## Supplementary material for "A novel quinone biosynthetic pathway illuminates the evolution of aerobic metabolism": PQ2_2e_1H_B3LYP_631Gd_opt.out (part 2 of 3)

```
------------------------------------------------------------------------------


Reading SHARK input file PQ2_2e_1H_B3LYP_631Gd_opt.SHARKINP.tmp ... ok
----------------------
SHARK INTEGRAL PACKAGE
----------------------

Number of atoms                             ...     45
Number of basis functions                   ...    330
Number of shells                            ...    170
Maximum angular momentum                    ...      2
Integral batch strategy                     ... SHARK/LIBINT Hybrid
RI-J (if used) integral strategy            ... SPLIT-RIJ (Revised 2003 algorithm where possible)
Printlevel                                  ...      1
Contraction scheme used                     ... SEGMENTED contraction
Coulomb Range Separation                    ... NOT USED
Exchange Range Separation                   ... NOT USED
Finite Nucleus Model                        ... NOT USED
Auxiliary Coulomb fitting basis             ... AVAILABLE
   # of basis functions in Aux-J            ...   1255
   # of shells in Aux-J                     ...    425
   Maximum angular momentum in Aux-J        ...      4
Auxiliary J/K fitting basis                 ... NOT available
Auxiliary Correlation fitting basis         ... NOT available
Auxiliary 'external' fitting basis          ... NOT available
Integral threshold                          ...     2.500000e-11
Primitive cut-off                           ...     2.500000e-12
Primitive pair pre-selection threshold      ...     2.500000e-12

Calculating pre-screening integrals         ... done (  0.1 sec) Dimension = 170
Organizing shell pair data                  ... done (  0.1 sec)
Shell pair information
Total number of shell pairs                 ...     14535
Shell pairs after pre-screening             ...      9888
Total number of primitive shell pairs       ...     80695
Primitive shell pairs kept                  ...     30523
          la=0 lb=0:   3911 shell pairs
          la=1 lb=0:   3270 shell pairs
          la=1 lb=1:    685 shell pairs
          la=2 lb=0:   1320 shell pairs
          la=2 lb=1:    583 shell pairs
          la=2 lb=2:    119 shell pairs

Calculating one electron integrals          ... done (  0.0 sec)
Calculating RI/J V-Matrix + Cholesky decomp.... done (  0.1 sec)
Calculating Nuclear repulsion               ... done (  0.0 sec) ENN=   1495.639415400604 Eh

SHARK setup successfully completed in   0.4 seconds

Maximum memory used throughout the entire GTOINT-calculation: 24.4 MB
[1717818443.817786] [eu-g5-027-3:53608:0]          mpool.c:38   UCX  WARN  object 0x3cf82c0 was not returned to mpool ucp_requests
[1717818443.817805] [eu-g5-027-3:53608:0]          mpool.c:38   UCX  WARN  object 0x3cf8480 was not returned to mpool ucp_requests
[1717818443.817808] [eu-g5-027-3:53608:0]          mpool.c:38   UCX  WARN  object 0x3cf8640 was not returned to mpool ucp_requests
[1717818443.817811] [eu-g5-027-3:53608:0]          mpool.c:38   UCX  WARN  object 0x3cf8800 was not returned to mpool ucp_requests
[1717818443.817814] [eu-g5-027-3:53608:0]          mpool.c:38   UCX  WARN  object 0x3cf89c0 was not returned to mpool ucp_requests
[1717818443.817817] [eu-g5-027-3:53608:0]          mpool.c:38   UCX  WARN  object 0x3cf8b80 was not returned to mpool ucp_requests
[1717818443.817820] [eu-g5-027-3:53608:0]          mpool.c:38   UCX  WARN  object 0x3cf8d40 was not returned to mpool ucp_requests
[1717818443.817822] [eu-g5-027-3:53608:0]          mpool.c:38   UCX  WARN  object 0x3cf8f00 was not returned to mpool ucp_requests
[1717818443.817825] [eu-g5-027-3:53608:0]          mpool.c:38   UCX  WARN  object 0x3cf90c0 was not returned to mpool ucp_requests
[1717818443.817828] [eu-g5-027-3:53608:0]          mpool.c:38   UCX  WARN  object 0x3cf9280 was not returned to mpool ucp_requests
[1717818443.817830] [eu-g5-027-3:53608:0]          mpool.c:38   UCX  WARN  object 0x3cf9440 was not returned to mpool ucp_requests
[1717818443.817833] [eu-g5-027-3:53608:0]          mpool.c:38   UCX  WARN  object 0x3cf9600 was not returned to mpool ucp_requests
[1717818443.817836] [eu-g5-027-3:53608:0]          mpool.c:38   UCX  WARN  object 0x3cf97c0 was not returned to mpool ucp_requests
[1717818443.817839] [eu-g5-027-3:53608:0]          mpool.c:38   UCX  WARN  object 0x3cf9980 was not returned to mpool ucp_requests
[1717818443.817841] [eu-g5-027-3:53608:0]          mpool.c:38   UCX  WARN  object 0x3cf9b40 was not returned to mpool ucp_requests
[1717818443.817844] [eu-g5-027-3:53608:0]          mpool.c:38   UCX  WARN  object 0x3cf9d00 was not returned to mpool ucp_requests
[1717818443.817847] [eu-g5-027-3:53608:0]          mpool.c:38   UCX  WARN  object 0x3cf9ec0 was not returned to mpool ucp_requests
[1717818443.817849] [eu-g5-027-3:53608:0]          mpool.c:38   UCX  WARN  object 0x3cfa080 was not returned to mpool ucp_requests
[1717818443.817852] [eu-g5-027-3:53608:0]          mpool.c:38   UCX  WARN  object 0x3cfa240 was not returned to mpool ucp_requests
[1717818443.817855] [eu-g5-027-3:53608:0]          mpool.c:38   UCX  WARN  object 0x3cfa400 was not returned to mpool ucp_requests
[1717818443.817858] [eu-g5-027-3:53608:0]          mpool.c:38   UCX  WARN  object 0x3cfa5c0 was not returned to mpool ucp_requests
[1717818443.821655] [eu-g5-027-3:53607:0]          mpool.c:38   UCX  WARN  object 0x420a180 was not returned to mpool ucp_requests
[1717818443.821670] [eu-g5-027-3:53607:0]          mpool.c:38   UCX  WARN  object 0x420a340 was not returned to mpool ucp_requests
[1717818443.821674] [eu-g5-027-3:53607:0]          mpool.c:38   UCX  WARN  object 0x420a500 was not returned to mpool ucp_requests
[1717818443.821677] [eu-g5-027-3:53607:0]          mpool.c:38   UCX  WARN  object 0x420a6c0 was not returned to mpool ucp_requests
[1717818443.821680] [eu-g5-027-3:53607:0]          mpool.c:38   UCX  WARN  object 0x420a880 was not returned to mpool ucp_requests
[1717818443.821683] [eu-g5-027-3:53607:0]          mpool.c:38   UCX  WARN  object 0x420aa40 was not returned to mpool ucp_requests
[1717818443.821686] [eu-g5-027-3:53607:0]          mpool.c:38   UCX  WARN  object 0x420ac00 was not returned to mpool ucp_requests
[1717818443.821689] [eu-g5-027-3:53607:0]          mpool.c:38   UCX  WARN  object 0x420adc0 was not returned to mpool ucp_requests
[1717818443.821691] [eu-g5-027-3:53607:0]          mpool.c:38   UCX  WARN  object 0x420af80 was not returned to mpool ucp_requests
[1717818443.821694] [eu-g5-027-3:53607:0]          mpool.c:38   UCX  WARN  object 0x420b140 was not returned to mpool ucp_requests
[1717818443.821696] [eu-g5-027-3:53607:0]          mpool.c:38   UCX  WARN  object 0x420b300 was not returned to mpool ucp_requests
[1717818443.821699] [eu-g5-027-3:53607:0]          mpool.c:38   UCX  WARN  object 0x420b4c0 was not returned to mpool ucp_requests
[1717818443.821701] [eu-g5-027-3:53607:0]          mpool.c:38   UCX  WARN  object 0x420b680 was not returned to mpool ucp_requests
[1717818443.821704] [eu-g5-027-3:53607:0]          mpool.c:38   UCX  WARN  object 0x420b840 was not returned to mpool ucp_requests
[1717818443.821707] [eu-g5-027-3:53607:0]          mpool.c:38   UCX  WARN  object 0x420ba00 was not returned to mpool ucp_requests
[1717818443.821709] [eu-g5-027-3:53607:0]          mpool.c:38   UCX  WARN  object 0x420bbc0 was not returned to mpool ucp_requests
[1717818443.821712] [eu-g5-027-3:53607:0]          mpool.c:38   UCX  WARN  object 0x420bd80 was not returned to mpool ucp_requests
[1717818443.821714] [eu-g5-027-3:53607:0]          mpool.c:38   UCX  WARN  object 0x420bf40 was not returned to mpool ucp_requests
[1717818443.821759] [eu-g5-027-3:53607:0]          mpool.c:38   UCX  WARN  object 0x420c100 was not returned to mpool ucp_requests
[1717818443.821764] [eu-g5-027-3:53607:0]          mpool.c:38   UCX  WARN  object 0x420c2c0 was not returned to mpool ucp_requests
[1717818443.821766] [eu-g5-027-3:53607:0]          mpool.c:38   UCX  WARN  object 0x420c480 was not returned to mpool ucp_requests
[1717818443.830084] [eu-g5-027-3:53606:0]          mpool.c:38   UCX  WARN  object 0x2281e40 was not returned to mpool ucp_requests
[1717818443.830105] [eu-g5-027-3:53606:0]          mpool.c:38   UCX  WARN  object 0x2282000 was not returned to mpool ucp_requests
[1717818443.830109] [eu-g5-027-3:53606:0]          mpool.c:38   UCX  WARN  object 0x22821c0 was not returned to mpool ucp_requests
[1717818443.830113] [eu-g5-027-3:53606:0]          mpool.c:38   UCX  WARN  object 0x2282380 was not returned to mpool ucp_requests
[1717818443.830116] [eu-g5-027-3:53606:0]          mpool.c:38   UCX  WARN  object 0x2282540 was not returned to mpool ucp_requests
[1717818443.830119] [eu-g5-027-3:53606:0]          mpool.c:38   UCX  WARN  object 0x2282700 was not returned to mpool ucp_requests
[1717818443.830122] [eu-g5-027-3:53606:0]          mpool.c:38   UCX  WARN  object 0x22828c0 was not returned to mpool ucp_requests
[1717818443.830125] [eu-g5-027-3:53606:0]          mpool.c:38   UCX  WARN  object 0x2282a80 was not returned to mpool ucp_requests
[1717818443.830128] [eu-g5-027-3:53606:0]          mpool.c:38   UCX  WARN  object 0x2282c40 was not returned to mpool ucp_requests
[1717818443.830131] [eu-g5-027-3:53606:0]          mpool.c:38   UCX  WARN  object 0x2282e00 was not returned to mpool ucp_requests
[1717818443.830135] [eu-g5-027-3:53606:0]          mpool.c:38   UCX  WARN  object 0x2282fc0 was not returned to mpool ucp_requests
[1717818443.830138] [eu-g5-027-3:53606:0]          mpool.c:38   UCX  WARN  object 0x2283180 was not returned to mpool ucp_requests
[1717818443.830141] [eu-g5-027-3:53606:0]          mpool.c:38   UCX  WARN  object 0x2283340 was not returned to mpool ucp_requests


           ************************************************************
           *        Program running with 4 parallel MPI-processes     *
           *              working on a common directory               *
           ************************************************************

Diagonalization of the overlap matrix:
Smallest eigenvalue                        ... 4.192e-04
Time for diagonalization                   ...    0.018 sec
Threshold for overlap eigenvalues          ... 1.000e-08
Number of eigenvalues below threshold      ... 0
Time for construction of square roots      ...    0.009 sec
Total time needed                          ...    0.028 sec

-------------------
DFT GRID GENERATION
-------------------

General Integration Accuracy     IntAcc      ... 4.959
Radial Grid Type                 RadialGrid  ... OptM3 with GC (2021)
Angular Grid (max. ang.)         AngularGrid ... 6 (Lebedev-590)
Angular grid pruning method      GridPruning ... 4 (adaptive)
Weight generation scheme         WeightScheme... Becke
Basis function cutoff            BFCut       ... 1.0000e-11
Integration weight cutoff        WCut        ... 1.0000e-14
Angular grids for H and He will be reduced by one unit
Partially contracted basis set               ... off
Rotationally invariant grid construction     ... off

Total number of grid points                  ...   496979
Total number of batches                      ...     7789
Average number of points per batch           ...       63
Average number of grid points per atom       ...    11044
Time for grid setup =    8.298 sec

--------------------
COSX GRID GENERATION
--------------------

GRIDX 1
-------
General Integration Accuracy     IntAcc      ... 4.020
Radial Grid Type                 RadialGrid  ... OptM3 with GC (2021)
Angular Grid (max. ang.)         AngularGrid ... 2 (Lebedev-110)
Angular grid pruning method      GridPruning ... 4 (adaptive)
Weight generation scheme         WeightScheme... Becke
Basis function cutoff            BFCut       ... 1.0000e-11
Integration weight cutoff        WCut        ... 1.0000e-14
Angular grids for H and He will be reduced by one unit
Partially contracted basis set               ... on
Rotationally invariant grid construction     ... off

Total number of grid points                  ...    53517
Total number of batches                      ...      859
Average number of points per batch           ...       62
Average number of grid points per atom       ...     1189
UseSFitting                                  ... on

GRIDX 2
-------
General Integration Accuracy     IntAcc      ... 4.338
Radial Grid Type                 RadialGrid  ... OptM3 with GC (2021)
Angular Grid (max. ang.)         AngularGrid ... 3 (Lebedev-194)
Angular grid pruning method      GridPruning ... 4 (adaptive)
Weight generation scheme         WeightScheme... Becke
Basis function cutoff            BFCut       ... 1.0000e-11
Integration weight cutoff        WCut        ... 1.0000e-14
Angular grids for H and He will be reduced by one unit
Partially contracted basis set               ... on
Rotationally invariant grid construction     ... off

Total number of grid points                  ...   116487
Total number of batches                      ...     1847
Average number of points per batch           ...       63
Average number of grid points per atom       ...     2589
UseSFitting                                  ... on

GRIDX 3
-------
General Integration Accuracy     IntAcc      ... 4.871
Radial Grid Type                 RadialGrid  ... OptM3 with GC (2021)
Angular Grid (max. ang.)         AngularGrid ... 4 (Lebedev-302)
Angular grid pruning method      GridPruning ... 4 (adaptive)
Weight generation scheme         WeightScheme... Becke
Basis function cutoff            BFCut       ... 1.0000e-11
Integration weight cutoff        WCut        ... 1.0000e-14
Angular grids for H and He will be reduced by one unit
Partially contracted basis set               ... on
Rotationally invariant grid construction     ... off

Total number of grid points                  ...   223750
Total number of batches                      ...     3517
Average number of points per batch           ...       63
Average number of grid points per atom       ...     4972
UseSFitting                                  ... on

Time for X-Grid setup             =    4.080 sec


--------------------
CPCM SOLVATION MODEL
--------------------
CPCM parameters:
  Epsilon                                         ...      80.4000
  Refrac                                          ...       1.3300
  Rsolv                                           ...       1.3000
  Surface type                                    ... GAUSSIAN VDW
  Epsilon function type                           ...         CPCM
Radii:
 Radius for C  used is    3.8550 Bohr (=   2.0400 Ang.)
 Radius for O  used is    3.4469 Bohr (=   1.8240 Ang.)
 Radius for H  used is    2.4944 Bohr (=   1.3200 Ang.)
Calculating surface                               ...        done! (  0.0s)
GEPOL surface points                              ...         2397
GEPOL Volume                                      ...    2477.5002
GEPOL Surface-area                                ...    1299.2428
Calculating surface distance matrix               ...        done! (  0.0s)
Performing Cholesky decomposition & store         ...        done! (  0.3s)
Overall time for CPCM initialization              ...                 0.3s
--------------
SCF ITERATIONS
--------------
ITER       Energy         Delta-E        Max-DP      RMS-DP      [F,P]     Damp
               ***  Starting incremental Fock matrix formation  ***
                      *** Initiating the SOSCF procedure ***
                      *** Re-Reading the Fockian *** 
                      *** Removing any level shift *** 
ITER      Energy       Delta-E        Grad      Rot      Max-DP    RMS-DP
  0   -850.94173427 -850.9417342655  0.001261  0.001261  0.003468  0.000074
               *** Restarting incremental Fock matrix formation ***
  1   -850.94201182  -0.0002775567  0.000349  0.000748  0.002094  0.000043
  2   -850.94204389  -0.0000320645  0.000047  0.000163  0.000423  0.000009
  3   -850.94204395  -0.0000000607  0.000117  0.000178  0.000383  0.000005
  4   -850.94204448  -0.0000005308  0.000025  0.000064  0.000082  0.000002
  5   -850.94204452  -0.0000000415  0.000013  0.000028  0.000039  0.000001
  6   -850.94204453  -0.0000000119  0.000005  0.000014  0.000014  0.000000
  7   -850.94204454  -0.0000000048  0.000004  0.000010  0.000010  0.000000
                  ***Gradient check signals convergence***
              ***Rediagonalizing the Fockian in SOSCF/NRSCF***

               *****************************************************
               *                     SUCCESS                       *
               *           SCF CONVERGED AFTER   8 CYCLES          *
               *****************************************************

Old exchange energy                            =    -23.801616544 Eh
New exchange energy                            =    -23.801611447 Eh
Exchange energy change after final integration =      0.000005097 Eh
Total energy after final integration           =   -850.942039443 Eh
Final COS-X integration done in                =    25.067 sec
Total Energy       :         -850.94203944 Eh          -23155.31009 eV
  Last Energy change         ...   -3.0623e-09  Tolerance :   1.0000e-08
  Last MAX-Density change    ...    4.4409e-15  Tolerance :   1.0000e-07
             **** THE GBW FILE WAS UPDATED (PQ2_2e_1H_B3LYP_631Gd_opt.gbw) ****
             **** DENSITY PQ2_2e_1H_B3LYP_631Gd_opt.scfp WAS UPDATED ****
             **** ENERGY FILE WAS UPDATED (PQ2_2e_1H_B3LYP_631Gd_opt.en.tmp) ****
             **** THE GBW FILE WAS UPDATED (PQ2_2e_1H_B3LYP_631Gd_opt.gbw) ****
             **** DENSITY PQ2_2e_1H_B3LYP_631Gd_opt.scfp WAS UPDATED ****
Total SCF time: 0 days 0 hours 2 min 32 sec 

Maximum memory used throughout the entire SCF-calculation: 166.3 MB

-------------------------   --------------------
FINAL SINGLE POINT ENERGY      -850.942039442758
-------------------------   --------------------


           ************************************************************
           *        Program running with 4 parallel MPI-processes     *
           *              working on a common directory               *
           ************************************************************
------------------------------------------------------------------------------
                         ORCA SCF GRADIENT CALCULATION
------------------------------------------------------------------------------

 ... reading COSX grid (gridx3)
Gradient of the Kohn-Sham DFT energy:
Kohn-Sham wavefunction type      ... RKS
Hartree-Fock exchange scaling    ...    0.200
Number of operators              ...    1
Number of atoms                  ...   45
Basis set dimensions             ...  330
Integral neglect threshold       ... 2.5e-11
Integral primitive cutoff        ... 2.5e-12
SHARK Integral package           ... ON

Nuc. rep. gradient       (SHARK) ... done (  0.0 sec)
HCore & Overlap gradient (SHARK) ... done (  0.5 sec)
RI-J gradient            (SHARK) ... done (  2.0 sec)
COSX-gradient                    ... done ( 31.8 sec)
Exchange-correlation gradient    ... done

------------------
CARTESIAN GRADIENT
------------------

   1   C   :   -0.000081550   -0.000011883    0.000031053
   2   C   :    0.000019584    0.000051137   -0.000137080
   3   C   :    0.000067023   -0.000195401    0.000121896
   4   C   :   -0.000001122   -0.000070745   -0.000060764
   5   C   :   -0.000358665    0.000154480   -0.000004948
   6   C   :    0.000135687   -0.000059156   -0.000023704
   7   C   :    0.000134872    0.000184621    0.000128096
   8   C   :    0.000141647    0.000066137    0.000085144
   9   C   :   -0.000243746   -0.000052649    0.000206669
  10   C   :    0.000059068   -0.000062101   -0.000221686
  11   C   :    0.000151755   -0.000291634   -0.000110663
  12   C   :   -0.000159863    0.000190513   -0.000042076
  13   C   :    0.000101125   -0.000070268    0.000032374
  14   O   :    0.000051626   -0.000060374   -0.000140805
  15   O   :    0.000135903   -0.000127947    0.000114147
  16   H   :    0.000042752    0.000033319   -0.000025935
  17   H   :    0.000000411   -0.000015950   -0.000014505
  18   H   :   -0.000000856    0.000042759    0.000037643
  19   H   :   -0.000020723    0.000066677    0.000036486
  20   H   :   -0.000025985   -0.000051157   -0.000044628
  21   H   :    0.000041101    0.000100279    0.000007726
  22   H   :   -0.000107752   -0.000061655   -0.000069790
  23   H   :    0.000065138   -0.000055951   -0.000039258
  24   H   :    0.000010662    0.000047737    0.000015320
  25   H   :    0.000004715   -0.000011192    0.000015090
  26   H   :   -0.000027093    0.000005687    0.000025674
  27   H   :    0.000021432    0.000068869   -0.000013091
  28   H   :    0.000010848   -0.000115421    0.000087241
  29   H   :    0.000026273   -0.000010831    0.000008586
  30   H   :   -0.000060389    0.000176812   -0.000072949
  31   C   :    0.000191133   -0.000025888   -0.000176365
  32   H   :   -0.000028601    0.000035944    0.000073332
  33   H   :   -0.000246983    0.000152089   -0.000025767
  34   C   :   -0.000101231    0.000013275    0.000139886
  35   H   :    0.000117021   -0.000115897   -0.000048378
  36   C   :   -0.000063177    0.000060667    0.000060941
  37   C   :   -0.000002925   -0.000069654   -0.000018782
  38   H   :    0.000018375    0.000014649   -0.000020117
  39   H   :   -0.000007954    0.000006421    0.000019241
  40   H   :   -0.000022584    0.000016470    0.000006360
  41   C   :    0.000032857    0.000005346   -0.000050354
  42   H   :   -0.000000966   -0.000013339    0.000006778
  43   H   :   -0.000001075   -0.000010999    0.000005258
  44   H   :   -0.000004932   -0.000022399   -0.000005672
  45   H   :   -0.000056631    0.000027751    0.000098695

Difference to translation invariance:
           :   -0.0000437933   -0.0000608513   -0.0000036764

Difference to rotation invariance:
           :    0.0002993478   -0.0003336323    0.0019134500

Norm of the cartesian gradient     ...    0.0010934689
RMS gradient                       ...    0.0000941108
MAX gradient                       ...    0.0003586650

-------
TIMINGS
-------

Total SCF gradient time            ...       49.117 sec

One electron gradient       ....       0.467 sec  (  1.0%)
RI-J Coulomb gradient       ....       1.974 sec  (  4.0%)
COSX gradient               ....      31.843 sec  ( 64.8%)
XC gradient                 ....      12.245 sec  ( 24.9%)
CPCM gradient               ....       1.070 sec  (  2.2%)
   A-Matrix (El+Nuc)        ....       0.277 sec  (  0.6%)
   Potential                ....       0.793 sec  (  1.6%)

Maximum memory used throughout the entire SCFGRAD-calculation: 105.9 MB
------------------------------------------------------------------------------
                         ORCA GEOMETRY RELAXATION STEP
------------------------------------------------------------------------------

Reading the OPT-File                    .... done
Getting information on internals        .... done
Copying old internal coords+grads       .... done
Making the new internal coordinates     .... (new redundants).... done
Validating the new internal coordinates .... (new redundants).... done
Calculating the B-matrix                .... done
Calculating the G,G- and P matrices     .... done
Transforming gradient to internals      .... done
Projecting the internal gradient        .... done
Number of atoms                         ....  45
Number of internal coordinates          .... 221
Current Energy                          ....  -850.942039443 Eh
Current gradient norm                   ....     0.001093469 Eh/bohr
Maximum allowed component of the step   ....  0.300
Current trust radius                    ....  0.300
Updating the Hessian (BFGS)             .... done
Forming the augmented Hessian           .... done
Diagonalizing the augmented Hessian     .... done
Last element of RFO vector              ....  0.992015955
Lowest eigenvalues of augmented Hessian:
 -0.000055710  0.002570600  0.003395752  0.007334668  0.011529238
Length of the computed step             ....  0.127127417
The final length of the internal step   ....  0.127127417
Converting the step to cartesian space:
 Initial RMS(Int)=    0.0085515155
Transforming coordinates:
 Iter   0:  RMS(Cart)=    0.0385333870 RMS(Int)=    0.4223664683
 Iter   1:  RMS(Cart)=    0.0005230960 RMS(Int)=    0.0001519353
 Iter   2:  RMS(Cart)=    0.0000113870 RMS(Int)=    0.0000029065
 Iter   3:  RMS(Cart)=    0.0000003189 RMS(Int)=    0.0000000939
 Iter   4:  RMS(Cart)=    0.0000000077 RMS(Int)=    0.0000000021
done
Storing new coordinates                 .... done

                                .--------------------.
          ----------------------|Geometry convergence|-------------------------
          Item                value                   Tolerance       Converged
          ---------------------------------------------------------------------
          Energy change      -0.0000262623            0.0000002000      NO
          RMS gradient        0.0000651555            0.0000080000      NO
          MAX gradient        0.0002106842            0.0000300000      NO
          RMS step            0.0085515155            0.0001000000      NO
          MAX step            0.0259732938            0.0002000000      NO
          ........................................................
          Max(Bonds)      0.0006      Max(Angles)    0.17
          Max(Dihed)        1.49      Max(Improp)    0.00
          ---------------------------------------------------------------------

The optimization has not yet converged - more geometry cycles are needed


    ---------------------------------------------------------------------------
                         Redundant Internal Coordinates
                            (Angstroem and degrees)

        Definition                    Value    dE/dq     Step     New-Value
    ----------------------------------------------------------------------------
     1. B(C   1,C   0)                1.5192  0.000001 -0.0001    1.5192   
     2. B(C   2,C   1)                1.4090 -0.000031  0.0000    1.4091   
     3. B(C   3,C   2)                1.5123  0.000026 -0.0001    1.5122   
     4. B(C   4,C   2)                1.4481  0.000020 -0.0004    1.4476   
     5. B(C   5,C   4)                1.4379 -0.000058 -0.0006    1.4373   
     6. B(C   6,C   5)                1.5194 -0.000081  0.0005    1.5199   
     7. B(C   7,C   6)                1.5163  0.000030 -0.0003    1.5161   
     8. B(C   8,C   7)                1.3452  0.000185 -0.0001    1.3450   
     9. B(C   9,C   8)                1.5141 -0.000162  0.0005    1.5147   
    10. B(C  10,C   8)                1.5212  0.000040 -0.0002    1.5210   
    11. B(C  11,C   5)                1.3976 -0.000120  0.0003    1.3980   
    12. B(C  12,C  11)                1.3927 -0.000021 -0.0000    1.3927   
    13. B(C  12,C   1)                1.4094  0.000015  0.0002    1.4096   
    14. B(O  13,C  12)                1.3980  0.000007 -0.0001    1.3979   
    15. B(O  14,C   4)                1.2946 -0.000211  0.0005    1.2951   
    16. B(H  15,C   0)                1.0909  0.000012  0.0001    1.0910   
    17. B(H  16,C   0)                1.1015  0.000012  0.0000    1.1015   
    18. B(H  17,C   0)                1.0996  0.000012 -0.0001    1.0995   
    19. B(H  18,C   3)                1.0930  0.000029  0.0001    1.0930   
    20. B(H  19,C   3)                1.1007 -0.000025  0.0001    1.1008   
    21. B(H  20,C   3)                1.0983  0.000025 -0.0001    1.0982   
    22. B(H  21,C   6)                1.1029  0.000040 -0.0002    1.1028   
    23. B(H  22,C   6)                1.0936 -0.000041  0.0000    1.0936   
    24. B(H  23,C   7)                1.0930 -0.000010  0.0001    1.0930   
    25. B(H  24,C   9)                1.0959  0.000016 -0.0000    1.0959   
    26. B(H  25,C   9)                1.1002 -0.000002 -0.0000    1.1002   
    27. B(H  26,C   9)                1.0980  0.000028  0.0000    1.0981   
    28. B(H  27,C  10)                1.0965 -0.000071  0.0001    1.0966   
    29. B(H  28,C  11)                1.0905  0.000015 -0.0000    1.0905   
    30. B(H  29,C  10)                1.0988 -0.000020  0.0001    1.0989   
    31. B(C  30,C  10)                1.5589  0.000145 -0.0004    1.5586   
    32. B(H  31,C  30)                1.0965 -0.000027  0.0001    1.0965   
    33. B(H  32,C  30)                1.0984 -0.000147  0.0002    1.0986   
    34. B(C  33,C  30)                1.5075  0.000083 -0.0002    1.5073   
    35. B(H  34,C  33)                1.0918  0.000043  0.0001    1.0919   
    36. B(C  35,C  33)                1.3451  0.000047  0.0000    1.3451   
    37. B(C  36,C  35)                1.5111  0.000013  0.0000    1.5111   
    38. B(H  37,C  36)                1.0997  0.000013 -0.0000    1.0997   
    39. B(H  38,C  36)                1.0930 -0.000022  0.0000    1.0930   
    40. B(H  39,C  36)                1.0995  0.000003  0.0000    1.0995   
    41. B(C  40,C  35)                1.5125 -0.000054  0.0001    1.5125   
    42. B(H  41,C  40)                1.0954  0.000007  0.0000    1.0954   
    43. B(H  42,C  40)                1.0999 -0.000002  0.0000    1.1000   
    44. B(H  43,C  40)                1.0999  0.000009  0.0000    1.0999   
    45. B(H  44,O  13)                0.9697 -0.000008  0.0000    0.9697   
    46. A(C   1,C   0,H  17)          111.23  0.000053   -0.05    111.18   
    47. A(H  15,C   0,H  16)          106.79 -0.000018    0.02    106.82   
    48. A(H  15,C   0,H  17)          106.86 -0.000030    0.01    106.87   
    49. A(H  16,C   0,H  17)          106.64  0.000003   -0.00    106.64   
    50. A(C   1,C   0,H  16)          112.12 -0.000053    0.03    112.15   
    51. A(C   1,C   0,H  15)          112.83  0.000042   -0.02    112.81   
    52. A(C   2,C   1,C  12)          118.72 -0.000019   -0.01    118.71   
    53. A(C   0,C   1,C  12)          117.40  0.000052    0.03    117.43   
    54. A(C   0,C   1,C   2)          123.88 -0.000033   -0.02    123.86   
    55. A(C   1,C   2,C   4)          122.11  0.000097   -0.03    122.08   
    56. A(C   3,C   2,C   4)          114.50 -0.000102    0.06    114.57   
    57. A(C   1,C   2,C   3)          123.39  0.000004   -0.03    123.36   
    58. A(H  18,C   3,H  19)          107.63  0.000002   -0.02    107.61   
    59. A(C   2,C   3,H  18)          113.87  0.000081   -0.04    113.84   
    60. A(H  19,C   3,H  20)          105.19 -0.000018    0.03    105.21   
    61. A(C   2,C   3,H  19)          111.53 -0.000108    0.09    111.63   
    62. A(C   2,C   3,H  20)          110.23  0.000122   -0.07    110.16   
    63. A(H  18,C   3,H  20)          107.95 -0.000089    0.01    107.96   
    64. A(C   2,C   4,C   5)          116.57 -0.000118    0.07    116.64   
    65. A(C   2,C   4,O  14)          120.59  0.000072    0.00    120.59   
    66. A(C   5,C   4,O  14)          122.83  0.000046   -0.07    122.76   
    67. A(C   4,C   5,C  11)          120.40  0.000041   -0.02    120.38   
    68. A(C   4,C   5,C   6)          119.58  0.000016    0.06    119.64   
    69. A(C   6,C   5,C  11)          120.02 -0.000058   -0.04    119.98   
    70. A(C   5,C   6,C   7)          113.32  0.000083   -0.12    113.20   
    71. A(C   7,C   6,H  21)          107.81 -0.000035    0.02    107.82   
    72. A(H  21,C   6,H  22)          107.30 -0.000045    0.11    107.40   
    73. A(C   5,C   6,H  22)          108.95  0.000024    0.02    108.97   
    74. A(C   5,C   6,H  21)          108.74  0.000018   -0.09    108.65   
    75. A(C   7,C   6,H  22)          110.53 -0.000051    0.08    110.61   
    76. A(C   8,C   7,H  23)          117.26  0.000073   -0.05    117.21   
    77. A(C   6,C   7,H  23)          113.80  0.000053   -0.11    113.69   
    78. A(C   6,C   7,C   8)          128.93 -0.000127    0.17    129.10   
    79. A(C   9,C   8,C  10)          115.72 -0.000074   -0.05    115.66   
    80. A(C   7,C   8,C  10)          123.92 -0.000047    0.08    124.00   
    81. A(C   7,C   8,C   9)          120.35  0.000121   -0.03    120.32   
    82. A(H  25,C   9,H  26)          106.18  0.000015    0.02    106.20   
    83. A(H  24,C   9,H  26)          108.24  0.000023    0.03    108.26   
    84. A(C   8,C   9,H  26)          111.57 -0.000125   -0.03    111.54   
    85. A(H  24,C   9,H  25)          108.01 -0.000011   -0.01    107.99   
    86. A(C   8,C   9,H  25)          110.81  0.000073   -0.03    110.77   
    87. A(C   8,C   9,H  24)          111.81  0.000027    0.03    111.83   
    88. A(H  29,C  10,C  30)          108.31 -0.000142    0.06    108.36   
    89. A(H  27,C  10,C  30)          107.30  0.000142   -0.06    107.24   
    90. A(C   8,C  10,C  30)          115.35 -0.000084    0.06    115.41   
    91. A(H  27,C  10,H  29)          106.48 -0.000019   -0.00    106.48   
    92. A(C   8,C  10,H  29)          108.96  0.000135   -0.10    108.87   
    93. A(C   8,C  10,H  27)          110.08 -0.000031    0.03    110.11   
    94. A(C  12,C  11,H  28)          118.29 -0.000078    0.01    118.30   
    95. A(C   5,C  11,H  28)          120.08 -0.000025    0.02    120.10   
    96. A(C   5,C  11,C  12)          121.63  0.000102   -0.03    121.60   
    97. A(C  11,C  12,O  13)          117.11  0.000013    0.01    117.12   
    98. A(C   1,C  12,O  13)          122.34  0.000090   -0.03    122.31   
    99. A(C   1,C  12,C  11)          120.54 -0.000103    0.02    120.56   
   100. A(C  12,O  13,H  44)          108.79 -0.000051    0.02    108.81   
   101. A(H  32,C  30,C  33)          108.64 -0.000087    0.15    108.79   
   102. A(H  31,C  30,C  33)          110.80  0.000051   -0.06    110.74   
   103. A(C  10,C  30,C  33)          114.91 -0.000204    0.11    115.02   
   104. A(H  31,C  30,H  32)          107.08 -0.000084   -0.01    107.06   
   105. A(C  10,C  30,H  32)          107.48  0.000210   -0.14    107.33   
   106. A(C  10,C  30,H  31)          107.61  0.000125   -0.05    107.56   
   107. A(H  34,C  33,C  35)          116.87  0.000101   -0.01    116.86   
   108. A(C  30,C  33,C  35)          128.60  0.000103   -0.08    128.52   
   109. A(C  30,C  33,H  34)          114.53 -0.000204    0.10    114.63   
   110. A(C  36,C  35,C  40)          114.30  0.000025   -0.00    114.30   
   111. A(C  33,C  35,C  40)          120.81 -0.000016    0.01    120.82   
   112. A(C  33,C  35,C  36)          124.89 -0.000008   -0.00    124.88   
   113. A(H  38,C  36,H  39)          107.88  0.000006   -0.02    107.86   
   114. A(H  37,C  36,H  39)          106.23 -0.000005   -0.00    106.23   
   115. A(C  35,C  36,H  39)          110.47  0.000028   -0.01    110.45   
   116. A(H  37,C  36,H  38)          108.01 -0.000016    0.03    108.04   
   117. A(C  35,C  36,H  38)          113.32 -0.000004    0.00    113.33   
   118. A(C  35,C  36,H  37)          110.63 -0.000010    0.01    110.64   
   119. A(H  42,C  40,H  43)          106.25  0.000006   -0.00    106.25   
   120. A(H  41,C  40,H  43)          108.16 -0.000000   -0.00    108.16   
   121. A(C  35,C  40,H  43)          111.06 -0.000015    0.01    111.07   
   122. A(H  41,C  40,H  42)          108.15 -0.000003    0.01    108.16   
   123. A(C  35,C  40,H  42)          111.07  0.000009   -0.01    111.06   
   124. A(C  35,C  40,H  41)          111.92  0.000004   -0.00    111.91   
   125. D(C  12,C   1,C   0,H  17)    -51.72 -0.000026    0.68    -51.04   
   126. D(C   2,C   1,C   0,H  17)    128.17 -0.000026    0.65    128.82   
   127. D(C   2,C   1,C   0,H  16)   -112.52 -0.000022    0.63   -111.88   
   128. D(C   2,C   1,C   0,H  15)      8.11 -0.000054    0.68      8.78   
   129. D(C  12,C   1,C   0,H  15)   -171.78 -0.000054    0.71   -171.07   
   130. D(C  12,C   1,C   0,H  16)     67.59 -0.000022    0.67     68.26   
   131. D(C   4,C   2,C   1,C  12)      1.97 -0.000014    0.07      2.05   
   132. D(C   3,C   2,C   1,C  12)   -177.92 -0.000020    0.15   -177.77   
   133. D(C   3,C   2,C   1,C   0)      2.19 -0.000021    0.19      2.38   
   134. D(C   4,C   2,C   1,C   0)   -177.92 -0.000015    0.11   -177.81   
   135. D(H  19,C   3,C   2,C   4)     65.35 -0.000043    0.89     66.25   
   136. D(H  20,C   3,C   2,C   1)    128.80 -0.000026    0.77    129.57   
   137. D(H  19,C   3,C   2,C   1)   -114.75 -0.000037    0.82   -113.93   
   138. D(H  18,C   3,C   2,C   1)      7.31 -0.000057    0.84      8.15   
   139. D(H  18,C   3,C   2,C   4)   -172.59 -0.000063    0.91   -171.68   
   140. D(H  20,C   3,C   2,C   4)    -51.11 -0.000031    0.85    -50.26   
   141. D(O  14,C   4,C   2,C   3)     -0.70 -0.000019   -0.01     -0.71   
   142. D(O  14,C   4,C   2,C   1)    179.39 -0.000024    0.07    179.46   
   143. D(C   5,C   4,C   2,C   3)    178.27 -0.000002   -0.07    178.20   
   144. D(C   5,C   4,C   2,C   1)     -1.63 -0.000007    0.01     -1.63   
   145. D(C  11,C   5,C   4,C   2)      0.24  0.000029   -0.09      0.15   
   146. D(C  11,C   5,C   4,O  14)    179.19  0.000046   -0.15    179.04   
   147. D(C   6,C   5,C   4,O  14)     -0.99  0.000040   -0.08     -1.07   
   148. D(C   6,C   5,C   4,C   2)   -179.94  0.000023   -0.02   -179.96   
   149. D(H  22,C   6,C   5,C  11)   -149.78  0.000097   -1.03   -150.81   
   150. D(H  22,C   6,C   5,C   4)     30.40  0.000102   -1.10     29.30   
   151. D(H  21,C   6,C   5,C  11)    -33.14  0.000066   -0.94    -34.08   
   152. D(H  21,C   6,C   5,C   4)    147.05  0.000071   -1.01    146.04   
   153. D(C   7,C   6,C   5,C  11)     86.73  0.000087   -1.06     85.66   
   154. D(C   7,C   6,C   5,C   4)    -93.09  0.000093   -1.13    -94.22   
   155. D(C   8,C   7,C   6,C   5)    130.58  0.000091   -1.30    129.27   
   156. D(H  23,C   7,C   6,H  22)   -173.14  0.000018   -1.09   -174.23   
   157. D(H  23,C   7,C   6,H  21)     69.87  0.000121   -1.27     68.60   
   158. D(H  23,C   7,C   6,C   5)    -50.52  0.000071   -1.09    -51.61   
   159. D(C   8,C   7,C   6,H  22)      7.96  0.000038   -1.31      6.66   
   160. D(C   8,C   7,C   6,H  21)   -109.02  0.000141   -1.49   -110.51   
   161. D(C  10,C   8,C   7,H  23)   -179.56  0.000067    0.09   -179.48   
   162. D(C  10,C   8,C   7,C   6)     -0.70  0.000046    0.31     -0.39   
   163. D(C   9,C   8,C   7,H  23)     -1.26  0.000046   -0.05     -1.31   
   164. D(C   9,C   8,C   7,C   6)    177.61  0.000025    0.17    177.78   
   165. D(H  26,C   9,C   8,C  10)    -56.57 -0.000032    0.77    -55.80   
   166. D(H  26,C   9,C   8,C   7)    125.00 -0.000013    0.89    125.89   
   167. D(H  25,C   9,C   8,C  10)     61.52 -0.000046    0.76     62.28   
   168. D(H  25,C   9,C   8,C   7)   -116.92 -0.000027    0.88   -116.04   
   169. D(H  24,C   9,C   8,C  10)   -177.93  0.000008    0.74   -177.20   
   170. D(H  24,C   9,C   8,C   7)      3.63  0.000027    0.86      4.48   
   171. D(C  30,C  10,C   8,C   9)     93.06 -0.000048   -0.49     92.57   
   172. D(C  30,C  10,C   8,C   7)    -88.56 -0.000065   -0.62    -89.18   
   173. D(H  29,C  10,C   8,C   9)    -28.96  0.000092   -0.54    -29.50   
   174. D(H  29,C  10,C   8,C   7)    149.41  0.000075   -0.66    148.75   
   175. D(H  27,C  10,C   8,C   9)   -145.38  0.000054   -0.50   -145.88   
   176. D(H  27,C  10,C   8,C   7)     33.00  0.000037   -0.62     32.37   
   177. D(H  28,C  11,C   5,C   6)      1.14 -0.000005    0.01      1.15   
   178. D(H  28,C  11,C   5,C   4)   -179.04 -0.000011    0.07   -178.97   
   179. D(C  12,C  11,C   5,C   6)   -179.04 -0.000024    0.03   -179.01   
   180. D(C  12,C  11,C   5,C   4)      0.78 -0.000029    0.10      0.87   
   181. D(C   1,C  12,C  11,H  28)    179.37 -0.000012    0.01    179.37   
   182. D(C   1,C  12,C  11,C   5)     -0.45  0.000006   -0.02     -0.47   
   183. D(O  13,C  12,C   1,C   2)    179.99  0.000006    0.01    179.99   
   184. D(O  13,C  12,C   1,C   0)     -0.12  0.000007   -0.03     -0.15   
   185. D(C  11,C  12,C   1,C   2)     -0.91  0.000017   -0.07     -0.98   
   186. D(O  13,C  12,C  11,C   5)    178.70  0.000017   -0.09    178.61   
   187. D(C  11,C  12,C   1,C   0)    178.99  0.000017   -0.10    178.89   
   188. D(O  13,C  12,C  11,H  28)     -1.48 -0.000001   -0.06     -1.55   
   189. D(H  44,O  13,C  12,C  11)    165.28  0.000092   -1.02    164.27   
   190. D(H  44,O  13,C  12,C   1)    -15.58  0.000102   -1.09    -16.67   
   191. D(C  33,C  30,C  10,H  27)    178.25  0.000081   -1.22    177.02   
   192. D(C  33,C  30,C  10,C   8)    -58.71  0.000092   -1.18    -59.89   
   193. D(H  32,C  30,C  10,H  29)   -175.29  0.000011   -1.07   -176.36   
   194. D(H  32,C  30,C  10,H  27)    -60.71 -0.000009   -1.07    -61.78   
   195. D(H  32,C  30,C  10,C   8)     62.34  0.000002   -1.03     61.31   
   196. D(H  31,C  30,C  10,H  29)    -60.26  0.000080   -1.18    -61.44   
   197. D(H  31,C  30,C  10,H  27)     54.31  0.000060   -1.18     53.13   
   198. D(C  33,C  30,C  10,H  29)     63.67  0.000101   -1.22     62.45   
   199. D(H  31,C  30,C  10,C   8)    177.36  0.000071   -1.14    176.22   
   200. D(C  35,C  33,C  30,H  32)    131.73 -0.000124    1.20    132.92   
   201. D(C  35,C  33,C  30,H  31)     14.36  0.000001    1.16     15.52   
   202. D(C  35,C  33,C  30,C  10)   -107.87 -0.000054    1.19   -106.68   
   203. D(H  34,C  33,C  30,H  32)    -47.97 -0.000110    1.16    -46.81   
   204. D(H  34,C  33,C  30,H  31)   -165.33  0.000015    1.12   -164.21   
   205. D(H  34,C  33,C  30,C  10)     72.44 -0.000040    1.16     73.59   
   206. D(C  40,C  35,C  33,H  34)      0.27  0.000004   -0.05      0.22   
   207. D(C  40,C  35,C  33,C  30)   -179.42  0.000019   -0.08   -179.50   
   208. D(C  36,C  35,C  33,H  34)   -179.87 -0.000007    0.08   -179.79   
   209. D(C  36,C  35,C  33,C  30)      0.44  0.000008    0.05      0.48   
   210. D(H  39,C  36,C  35,C  40)    -58.65  0.000020   -0.35    -59.01   
   211. D(H  39,C  36,C  35,C  33)    121.48  0.000031   -0.47    121.00   
   212. D(H  38,C  36,C  35,C  40)   -179.83 -0.000006   -0.32   -180.15   
   213. D(H  38,C  36,C  35,C  33)      0.30  0.000005   -0.44     -0.14   
   214. D(H  37,C  36,C  35,C  40)     58.69  0.000025   -0.36     58.33   
   215. D(H  37,C  36,C  35,C  33)   -121.18  0.000036   -0.48   -121.66   
   216. D(H  43,C  40,C  35,C  36)     58.94  0.000008    0.02     58.96   
   217. D(H  43,C  40,C  35,C  33)   -121.19 -0.000002    0.14   -121.05   
   218. D(H  42,C  40,C  35,C  36)    -59.08  0.000005    0.03    -59.05   
   219. D(H  42,C  40,C  35,C  33)    120.79 -0.000005    0.14    120.94   
   220. D(H  41,C  40,C  35,C  36)    179.93 -0.000000    0.03    179.96   
   221. D(H  41,C  40,C  35,C  33)     -0.19 -0.000010    0.14     -0.05   
    ----------------------------------------------------------------------------

         *************************************************************
         *                GEOMETRY OPTIMIZATION CYCLE  18            *
         *************************************************************
---------------------------------
CARTESIAN COORDINATES (ANGSTROEM)
---------------------------------
  C      4.998908    1.390460    1.371784
  C      3.840113    0.739024    0.636444
  C      2.706097    1.440074    0.180371
  C      2.538626    2.935816    0.327057
  C      1.601924    0.772270   -0.475770
  C      1.732349   -0.645243   -0.674418
  C      0.613504   -1.414614   -1.357374
  C     -0.369157   -2.031687   -0.381626
  C     -1.711797   -1.953001   -0.366079
  C     -2.509168   -2.697063    0.685035
  C     -2.529994   -1.174887   -1.385224
  C      2.879094   -1.317347   -0.241337
  C      3.915579   -0.649572    0.406228
  O      5.005111   -1.418350    0.825745
  O      0.568666    1.443688   -0.874326
  H      4.796714    2.426930    1.645904
  H      5.922406    1.393943    0.771440
  H      5.230632    0.853579    2.302895
  H      3.433646    3.446953    0.690906
  H      1.711502    3.186511    1.008821
  H      2.262316    3.382068   -0.637601
  H      1.057999   -2.231170   -1.950504
  H      0.097327   -0.747908   -2.053833
  H      0.105530   -2.629556    0.400662
  H     -1.858886   -3.194094    1.413815
  H     -3.147344   -3.463599    0.220628
  H     -3.185050   -2.024366    1.229440
  H     -2.031185   -1.192270   -2.361609
  H      2.980608   -2.389987   -0.409462
  H     -3.498386   -1.676338   -1.520993
  C     -2.796249    0.318924   -1.029130
  H     -3.331395    0.770000   -1.873238
  H     -1.820118    0.818462   -0.962282
  C     -3.545581    0.543262    0.259276
  H     -2.958840    0.368013    1.163322
  C     -4.822511    0.930318    0.429119
  C     -5.794921    1.217085   -0.691453
  H     -6.173695    2.247112   -0.621817
  H     -5.361434    1.082295   -1.685723
  H     -6.673713    0.560672   -0.614942
  C     -5.398736    1.113629    1.815511
  H     -4.662296    0.895279    2.596462
  H     -5.758029    2.142969    1.961317
  H     -6.268611    0.458970    1.971974
  H      5.746602   -0.826570    1.026390

----------------------------
CARTESIAN COORDINATES (A.U.)
----------------------------
  NO LB      ZA    FRAG     MASS         X           Y           Z
   0 C     6.0000    0    12.011    9.446567    2.627589    2.592295
   1 C     6.0000    0    12.011    7.256761    1.396554    1.202705
   2 C     6.0000    0    12.011    5.113783    2.721346    0.340852
   3 C     6.0000    0    12.011    4.797307    5.547888    0.618048
   4 C     6.0000    0    12.011    3.027197    1.459380   -0.899074
   5 C     6.0000    0    12.011    3.273665   -1.219332   -1.274466
   6 C     6.0000    0    12.011    1.159355   -2.673232   -2.565065
   7 C     6.0000    0    12.011   -0.697606   -3.839331   -0.721168
   8 C     6.0000    0    12.011   -3.234828   -3.690636   -0.691790
   9 C     6.0000    0    12.011   -4.741640   -5.096710    1.294529
  10 C     6.0000    0    12.011   -4.780996   -2.220215   -2.617694
  11 C     6.0000    0    12.011    5.440699   -2.489424   -0.456061
  12 C     6.0000    0    12.011    7.399373   -1.227512    0.767660
  13 O     8.0000    0    15.999    9.458289   -2.680294    1.560433
  14 O     8.0000    0    15.999    1.074623    2.728176   -1.652236
  15 H     1.0000    0     1.008    9.064476    4.586233    3.110308
  16 H     1.0000    0     1.008   11.191725    2.634170    1.457810
  17 H     1.0000    0     1.008    9.884462    1.613031    4.351840
  18 H     1.0000    0     1.008    6.488651    6.513796    1.305624
  19 H     1.0000    0     1.008    3.234270    6.021634    1.906396
  20 H     1.0000    0     1.008    4.275158    6.391182   -1.204891
  21 H     1.0000    0     1.008    1.999328   -4.216301   -3.685919
  22 H     1.0000    0     1.008    0.183921   -1.413341   -3.881183
  23 H     1.0000    0     1.008    0.199422   -4.969141    0.757141
  24 H     1.0000    0     1.008   -3.512785   -6.035962    2.671723
  25 H     1.0000    0     1.008   -5.947618   -6.545253    0.416926
  26 H     1.0000    0     1.008   -6.018872   -3.825496    2.323305
  27 H     1.0000    0     1.008   -3.838384   -2.253064   -4.462794
  28 H     1.0000    0     1.008    5.632533   -4.516420   -0.773770
  29 H     1.0000    0     1.008   -6.610992   -3.167820   -2.874261
  30 C     6.0000    0    12.011   -5.284145    0.602678   -1.944774
  31 H     1.0000    0     1.008   -6.295425    1.455090   -3.539907
  32 H     1.0000    0     1.008   -3.439525    1.546668   -1.818449
  33 C     6.0000    0    12.011   -6.700178    1.026617    0.489961
  34 H     1.0000    0     1.008   -5.591398    0.695443    2.198361
  35 C     6.0000    0    12.011   -9.113225    1.758045    0.810918
  36 C     6.0000    0    12.011  -10.950813    2.299957   -1.306656
  37 H     1.0000    0     1.008  -11.666592    4.246426   -1.175064
  38 H     1.0000    0     1.008  -10.131642    2.045240   -3.185555
  39 H     1.0000    0     1.008  -12.611491    1.059516   -1.162071
  40 C     6.0000    0    12.011  -10.202132    2.104454    3.430818
  41 H     1.0000    0     1.008   -8.810463    1.691831    4.906603
  42 H     1.0000    0     1.008  -10.881098    4.049625    3.706352
  43 H     1.0000    0     1.008  -11.845958    0.867327    3.726490
  44 H     1.0000    0     1.008   10.859504   -1.561991    1.939597

--------------------------------
INTERNAL COORDINATES (ANGSTROEM)
--------------------------------
 C      0   0   0     0.000000000000     0.00000000     0.00000000
 C      1   0   0     1.519177413581     0.00000000     0.00000000
 C      2   1   0     1.409065029892   123.86295492     0.00000000
 C      3   2   1     1.512218858344   123.35599156     2.37828437
 C      3   2   1     1.447647264467   122.07585714   182.19362469
 C      5   3   2     1.437294485217   116.64003223   358.37351794
 C      6   5   3     1.519925448467   119.63861849   180.03817704
 C      7   6   5     1.516076409327   113.20112241   265.77717895
 C      8   7   6     1.345033644610   129.09700663   129.27470431
 C      9   8   7     1.514684587877   120.31626939   177.78010513
 C      9   8   7     1.521039432049   123.99668528   359.60769847
 C      6   5   3     1.397965328620   120.38289069     0.15481099
 C     12   6   5     1.392683252028   121.60201373     0.87371943
 O     13  12   6     1.397889399540   117.12361934   178.61110367
 O      5   3   2     1.295094806429   120.58785397   179.45966661
 H      1   2   3     1.091005752935   112.80687536     8.78323194
 H      1   2   3     1.101486614888   112.15178134   248.11534085
 H      1   2   3     1.099502166313   111.17881843   128.81666326
 H      4   3   2     1.093027638282   113.83753362     8.14856112
 H      4   3   2     1.100810931843   111.62577156   246.07316514
 H      4   3   2     1.098204225757   110.15606690   129.57073483
 H      7   6   5     1.102789333680   108.64942266   146.03681476
 H      7   6   5     1.093614199376   108.96594902    29.30549844
 H      8   7   6     1.093045796734   113.68880558   308.38829845
 H     10   9   8     1.095913150197   111.83274878     4.48168609
 H     10   9   8     1.100236459411   110.77343606   243.95942853
 H     10   9   8     1.098050490579   111.53949306   125.88614869
 H     11   9   8     1.096558171002   110.10860459    32.37347285
 H     12   6   5     1.090471177182   120.10006060   181.03335487
 H     11   9   8     1.098940316579   108.86666496   148.75063922
 C     11   9   8     1.558577954768   115.41159345   270.81870721
 H     31  11   9     1.096526242932   107.56380058   176.21814199
 H     31  11   9     1.098562131444   107.33351863    61.30695550
 C     31  11   9     1.507255066519   115.01675828   300.11234658
 H     34  31  11     1.091914454542   114.62631185    73.59321401
 C     34  31  11     1.345067602258   128.51594726   253.32207263
 C     36  34  31     1.511124880790   124.88105152     0.48308441
 H     37  36  34     1.099669987627   110.63686493   238.33806607
 H     37  36  34     1.093001538538   113.32505711   359.85855056
 H     37  36  34     1.099549376314   110.45154185   121.00386521
 C     36  34  31     1.512520850664   120.81630631   180.49504141
 H     41  36  34     1.095402255157   111.91306978   359.94983894
 H     41  36  34     1.099951000118   111.06094369   120.93762231
 H     41  36  34     1.099882720103   111.07296636   238.95291343
 H     14  13  12     0.969676062867   108.81219167   164.26853535

---------------------------
INTERNAL COORDINATES (A.U.)
---------------------------
 C      0   0   0     0.000000000000     0.00000000     0.00000000
 C      1   0   0     2.870829260507     0.00000000     0.00000000
 C      2   1   0     2.662747011381   123.86295492     0.00000000
 C      3   2   1     2.857679496821   123.35599156     2.37828437
 C      3   2   1     2.735656868363   122.07585714   182.19362469
 C      5   3   2     2.716092950856   116.64003223   358.37351794
 C      6   5   3     2.872242841579   119.63861849   180.03817704
 C      7   6   5     2.864969211727   113.20112241   265.77717895
 C      8   7   6     2.541745229223   129.09700663   129.27470431
 C      9   8   7     2.862339050360   120.31626939   177.78010513
 C      9   8   7     2.874347965468   123.99668528   359.60769847
 C      6   5   3     2.641771615810   120.38289069     0.15481099
 C     12   6   5     2.631789937631   121.60201373     0.87371943
 O     13  12   6     2.641628130643   117.12361934   178.61110367
 O      5   3   2     2.447374501615   120.58785397   179.45966661
 H      1   2   3     2.061702083579   112.80687536     8.78323194
 H      1   2   3     2.081508042319   112.15178134   248.11534085
 H      1   2   3     2.077757977984   111.17881843   128.81666326
 H      4   3   2     2.065522893160   113.83753362     8.14856112
 H      4   3   2     2.080231186411   111.62577156   246.07316514
 H      4   3   2     2.075305225795   110.15606690   129.57073483
 H      7   6   5     2.083969824065   108.64942266   146.03681476
 H      7   6   5     2.066631332987   108.96594902    29.30549844
 H      8   7   6     2.065557207660   113.68880558   308.38829845
 H     10   9   8     2.070975720435   111.83274878     4.48168609
 H     10   9   8     2.079145590842   110.77343606   243.95942853
 H     10   9   8     2.075014708413   111.53949306   125.88614869
 H     11   9   8     2.072194633108   110.10860459    32.37347285
 H     12   6   5     2.060691881810   120.10006060   181.03335487
 H     11   9   8     2.076696235858   108.86666496   148.75063922
 C     11   9   8     2.945285492879   115.41159345   270.81870721
 H     31  11   9     2.072134297798   107.56380058   176.21814199
 H     31  11   9     2.075981569525   107.33351863    61.30695550
 C     31  11   9     2.848299289686   115.01675828   300.11234658
 H     34  31  11     2.063419280755   114.62631185    73.59321401
 C     34  31  11     2.541809399879   128.51594726   253.32207263
 C     36  34  31     2.855612178847   124.88105152     0.48308441
 H     37  36  34     2.078075114308   110.63686493   238.33806607
 H     37  36  34     2.065473571791   113.32505711   359.85855056
 H     37  36  34     2.077847191958   110.45154185   121.00386521
 C     36  34  31     2.858250179601   120.81630631   180.49504141
 H     41  36  34     2.070010268727   111.91306978   359.94983894
 H     41  36  34     2.078606150957   111.06094369   120.93762231
 H     41  36  34     2.078477120426   111.07296636   238.95291343
 H     14  13  12     1.832422197438   108.81219167   164.26853535


           ************************************************************
           *        Program running with 4 parallel MPI-processes     *
           *              working on a common directory               *
           ************************************************************
------------------------------------------------------------------------------
                   ___                                                        
                  /   \      - P O W E R E D   B Y -                         
                 /     \                                                     
                 |  |  |   _    _      __       _____    __    __             
                 |  |  |  | |  | |    /  \     |  _  \  |  |  /  |          
                  \  \/   | |  | |   /    \    | | | |  |  | /  /          
                 / \  \   | |__| |  /  /\  \   | |_| |  |  |/  /          
                |  |  |   |  __  | /  /__\  \  |    /   |      \           
                |  |  |   | |  | | |   __   |  |    \   |  |\   \          
                \     /   | |  | | |  |  |  |  | |\  \  |  | \   \       
                 \___/    |_|  |_| |__|  |__|  |_| \__\ |__|  \__/        
                                                                              
                      - O R C A' S   B I G   F R I E N D -                    
                                      &                                       
                       - I N T E G R A L  F E E D E R -                       
                                                                              
 v1 FN, 2020, v2 2021                                                         
------------------------------------------------------------------------------


Reading SHARK input file PQ2_2e_1H_B3LYP_631Gd_opt.SHARKINP.tmp ... ok
----------------------
SHARK INTEGRAL PACKAGE
----------------------

Number of atoms                             ...     45
Number of basis functions                   ...    330
Number of shells                            ...    170
Maximum angular momentum                    ...      2
Integral batch strategy                     ... SHARK/LIBINT Hybrid
RI-J (if used) integral strategy            ... SPLIT-RIJ (Revised 2003 algorithm where possible)
Printlevel                                  ...      1
Contraction scheme used                     ... SEGMENTED contraction
Coulomb Range Separation                    ... NOT USED
Exchange Range Separation                   ... NOT USED
Finite Nucleus Model                        ... NOT USED
Auxiliary Coulomb fitting basis             ... AVAILABLE
   # of basis functions in Aux-J            ...   1255
   # of shells in Aux-J                     ...    425
   Maximum angular momentum in Aux-J        ...      4
Auxiliary J/K fitting basis                 ... NOT available
Auxiliary Correlation fitting basis         ... NOT available
Auxiliary 'external' fitting basis          ... NOT available
Integral threshold                          ...     2.500000e-11
Primitive cut-off                           ...     2.500000e-12
Primitive pair pre-selection threshold      ...     2.500000e-12

Calculating pre-screening integrals         ... done (  0.1 sec) Dimension = 170
Organizing shell pair data                  ... done (  0.1 sec)
Shell pair information
Total number of shell pairs                 ...     14535
Shell pairs after pre-screening             ...      9880
Total number of primitive shell pairs       ...     80695
Primitive shell pairs kept                  ...     30517
          la=0 lb=0:   3914 shell pairs
          la=1 lb=0:   3266 shell pairs
          la=1 lb=1:    683 shell pairs
          la=2 lb=0:   1314 shell pairs
          la=2 lb=1:    584 shell pairs
          la=2 lb=2:    119 shell pairs

Calculating one electron integrals          ... done (  0.0 sec)
Calculating RI/J V-Matrix + Cholesky decomp.... done (  0.7 sec)
Calculating Nuclear repulsion               ... done (  0.0 sec) ENN=   1495.299314708112 Eh

SHARK setup successfully completed in   1.0 seconds

Maximum memory used throughout the entire GTOINT-calculation: 24.4 MB
[1717818648.317604] [eu-g5-027-3:54545:0]          mpool.c:38   UCX  WARN  object 0x3d53180 was not returned to mpool ucp_requests
[1717818648.317619] [eu-g5-027-3:54545:0]          mpool.c:38   UCX  WARN  object 0x3d53340 was not returned to mpool ucp_requests
[1717818648.317623] [eu-g5-027-3:54545:0]          mpool.c:38   UCX  WARN  object 0x3d53500 was not returned to mpool ucp_requests
[1717818648.317626] [eu-g5-027-3:54545:0]          mpool.c:38   UCX  WARN  object 0x3d536c0 was not returned to mpool ucp_requests
[1717818648.317629] [eu-g5-027-3:54545:0]          mpool.c:38   UCX  WARN  object 0x3d53880 was not returned to mpool ucp_requests
[1717818648.317631] [eu-g5-027-3:54545:0]          mpool.c:38   UCX  WARN  object 0x3d53a40 was not returned to mpool ucp_requests
[1717818648.317634] [eu-g5-027-3:54545:0]          mpool.c:38   UCX  WARN  object 0x3d53c00 was not returned to mpool ucp_requests
[1717818648.317637] [eu-g5-027-3:54545:0]          mpool.c:38   UCX  WARN  object 0x3d53dc0 was not returned to mpool ucp_requests
[1717818648.317639] [eu-g5-027-3:54545:0]          mpool.c:38   UCX  WARN  object 0x3d53f80 was not returned to mpool ucp_requests
[1717818648.317642] [eu-g5-027-3:54545:0]          mpool.c:38   UCX  WARN  object 0x3d54140 was not returned to mpool ucp_requests
[1717818648.317644] [eu-g5-027-3:54545:0]          mpool.c:38   UCX  WARN  object 0x3d54300 was not returned to mpool ucp_requests
[1717818648.317647] [eu-g5-027-3:54545:0]          mpool.c:38   UCX  WARN  object 0x3d544c0 was not returned to mpool ucp_requests
[1717818648.317650] [eu-g5-027-3:54545:0]          mpool.c:38   UCX  WARN  object 0x3d54680 was not returned to mpool ucp_requests
[1717818648.317652] [eu-g5-027-3:54545:0]          mpool.c:38   UCX  WARN  object 0x3d54840 was not returned to mpool ucp_requests
[1717818648.317655] [eu-g5-027-3:54545:0]          mpool.c:38   UCX  WARN  object 0x3d54a00 was not returned to mpool ucp_requests
[1717818648.317658] [eu-g5-027-3:54545:0]          mpool.c:38   UCX  WARN  object 0x3d54bc0 was not returned to mpool ucp_requests
[1717818648.317660] [eu-g5-027-3:54545:0]          mpool.c:38   UCX  WARN  object 0x3d54d80 was not returned to mpool ucp_requests
[1717818648.317663] [eu-g5-027-3:54545:0]          mpool.c:38   UCX  WARN  object 0x3d54f40 was not returned to mpool ucp_requests
[1717818648.317666] [eu-g5-027-3:54545:0]          mpool.c:38   UCX  WARN  object 0x3d55100 was not returned to mpool ucp_requests
[1717818648.317668] [eu-g5-027-3:54545:0]          mpool.c:38   UCX  WARN  object 0x3d552c0 was not returned to mpool ucp_requests
[1717818648.317671] [eu-g5-027-3:54545:0]          mpool.c:38   UCX  WARN  object 0x3d55480 was not returned to mpool ucp_requests
[1717818648.321285] [eu-g5-027-3:54546:0]          mpool.c:38   UCX  WARN  object 0x321f200 was not returned to mpool ucp_requests
[1717818648.321301] [eu-g5-027-3:54546:0]          mpool.c:38   UCX  WARN  object 0x321f3c0 was not returned to mpool ucp_requests
[1717818648.321305] [eu-g5-027-3:54546:0]          mpool.c:38   UCX  WARN  object 0x321f580 was not returned to mpool ucp_requests
[1717818648.321308] [eu-g5-027-3:54546:0]          mpool.c:38   UCX  WARN  object 0x321f740 was not returned to mpool ucp_requests
[1717818648.321310] [eu-g5-027-3:54546:0]          mpool.c:38   UCX  WARN  object 0x321f900 was not returned to mpool ucp_requests
[1717818648.321313] [eu-g5-027-3:54546:0]          mpool.c:38   UCX  WARN  object 0x321fac0 was not returned to mpool ucp_requests
[1717818648.321315] [eu-g5-027-3:54546:0]          mpool.c:38   UCX  WARN  object 0x321fc80 was not returned to mpool ucp_requests
[1717818648.321318] [eu-g5-027-3:54546:0]          mpool.c:38   UCX  WARN  object 0x321fe40 was not returned to mpool ucp_requests
[1717818648.321321] [eu-g5-027-3:54546:0]          mpool.c:38   UCX  WARN  object 0x3220000 was not returned to mpool ucp_requests
[1717818648.321323] [eu-g5-027-3:54546:0]          mpool.c:38   UCX  WARN  object 0x32201c0 was not returned to mpool ucp_requests
[1717818648.321326] [eu-g5-027-3:54546:0]          mpool.c:38   UCX  WARN  object 0x3220380 was not returned to mpool ucp_requests
[1717818648.321328] [eu-g5-027-3:54546:0]          mpool.c:38   UCX  WARN  object 0x3220540 was not returned to mpool ucp_requests
[1717818648.321331] [eu-g5-027-3:54546:0]          mpool.c:38   UCX  WARN  object 0x3220700 was not returned to mpool ucp_requests
[1717818648.321333] [eu-g5-027-3:54546:0]          mpool.c:38   UCX  WARN  object 0x32208c0 was not returned to mpool ucp_requests
[1717818648.321336] [eu-g5-027-3:54546:0]          mpool.c:38   UCX  WARN  object 0x3220a80 was not returned to mpool ucp_requests
[1717818648.321338] [eu-g5-027-3:54546:0]          mpool.c:38   UCX  WARN  object 0x3220c40 was not returned to mpool ucp_requests
[1717818648.321340] [eu-g5-027-3:54546:0]          mpool.c:38   UCX  WARN  object 0x3220e00 was not returned to mpool ucp_requests
[1717818648.321343] [eu-g5-027-3:54546:0]          mpool.c:38   UCX  WARN  object 0x3220fc0 was not returned to mpool ucp_requests
[1717818648.321346] [eu-g5-027-3:54546:0]          mpool.c:38   UCX  WARN  object 0x3221180 was not returned to mpool ucp_requests
[1717818648.321349] [eu-g5-027-3:54546:0]          mpool.c:38   UCX  WARN  object 0x3221340 was not returned to mpool ucp_requests
[1717818648.321351] [eu-g5-027-3:54546:0]          mpool.c:38   UCX  WARN  object 0x3221500 was not returned to mpool ucp_requests
[1717818648.329935] [eu-g5-027-3:54544:0]          mpool.c:38   UCX  WARN  object 0x3770c80 was not returned to mpool ucp_requests
[1717818648.329955] [eu-g5-027-3:54544:0]          mpool.c:38   UCX  WARN  object 0x3770e40 was not returned to mpool ucp_requests
[1717818648.329959] [eu-g5-027-3:54544:0]          mpool.c:38   UCX  WARN  object 0x3771000 was not returned to mpool ucp_requests
[1717818648.329963] [eu-g5-027-3:54544:0]          mpool.c:38   UCX  WARN  object 0x37711c0 was not returned to mpool ucp_requests
[1717818648.329966] [eu-g5-027-3:54544:0]          mpool.c:38   UCX  WARN  object 0x3771380 was not returned to mpool ucp_requests
[1717818648.329969] [eu-g5-027-3:54544:0]          mpool.c:38   UCX  WARN  object 0x3771540 was not returned to mpool ucp_requests
[1717818648.329972] [eu-g5-027-3:54544:0]          mpool.c:38   UCX  WARN  object 0x3771700 was not returned to mpool ucp_requests
[1717818648.329975] [eu-g5-027-3:54544:0]          mpool.c:38   UCX  WARN  object 0x37718c0 was not returned to mpool ucp_requests
[1717818648.329978] [eu-g5-027-3:54544:0]          mpool.c:38   UCX  WARN  object 0x3771a80 was not returned to mpool ucp_requests
[1717818648.329981] [eu-g5-027-3:54544:0]          mpool.c:38   UCX  WARN  object 0x3771c40 was not returned to mpool ucp_requests
[1717818648.329984] [eu-g5-027-3:54544:0]          mpool.c:38   UCX  WARN  object 0x3771e00 was not returned to mpool ucp_requests
[1717818648.329987] [eu-g5-027-3:54544:0]          mpool.c:38   UCX  WARN  object 0x3771fc0 was not returned to mpool ucp_requests
[1717818648.329991] [eu-g5-027-3:54544:0]          mpool.c:38   UCX  WARN  object 0x3772180 was not returned to mpool ucp_requests
[1717818648.329994] [eu-g5-027-3:54544:0]          mpool.c:38   UCX  WARN  object 0x3772340 was not returned to mpool ucp_requests
[1717818648.329998] [eu-g5-027-3:54544:0]          mpool.c:38   UCX  WARN  object 0x3772500 was not returned to mpool ucp_requests


           ************************************************************
           *        Program running with 4 parallel MPI-processes     *
           *              working on a common directory               *
           ************************************************************

Diagonalization of the overlap matrix:
Smallest eigenvalue                        ... 4.181e-04
Time for diagonalization                   ...    0.018 sec
Threshold for overlap eigenvalues          ... 1.000e-08
Number of eigenvalues below threshold      ... 0
Time for construction of square roots      ...    0.009 sec
Total time needed                          ...    0.028 sec

-------------------
DFT GRID GENERATION
-------------------

General Integration Accuracy     IntAcc      ... 4.959
Radial Grid Type                 RadialGrid  ... OptM3 with GC (2021)
Angular Grid (max. ang.)         AngularGrid ... 6 (Lebedev-590)
Angular grid pruning method      GridPruning ... 4 (adaptive)
Weight generation scheme         WeightScheme... Becke
Basis function cutoff            BFCut       ... 1.0000e-11
Integration weight cutoff        WCut        ... 1.0000e-14
Angular grids for H and He will be reduced by one unit
Partially contracted basis set               ... off
Rotationally invariant grid construction     ... off

Total number of grid points                  ...   497009
Total number of batches                      ...     7790
Average number of points per batch           ...       63
Average number of grid points per atom       ...    11045
Time for grid setup =    7.339 sec

--------------------
COSX GRID GENERATION
--------------------

GRIDX 1
-------
General Integration Accuracy     IntAcc      ... 4.020
Radial Grid Type                 RadialGrid  ... OptM3 with GC (2021)
Angular Grid (max. ang.)         AngularGrid ... 2 (Lebedev-110)
Angular grid pruning method      GridPruning ... 4 (adaptive)
Weight generation scheme         WeightScheme... Becke
Basis function cutoff            BFCut       ... 1.0000e-11
Integration weight cutoff        WCut        ... 1.0000e-14
Angular grids for H and He will be reduced by one unit
Partially contracted basis set               ... on
Rotationally invariant grid construction     ... off

Total number of grid points                  ...    53526
Total number of batches                      ...      858
Average number of points per batch           ...       62
Average number of grid points per atom       ...     1189
UseSFitting                                  ... on

GRIDX 2
-------
General Integration Accuracy     IntAcc      ... 4.338
Radial Grid Type                 RadialGrid  ... OptM3 with GC (2021)
Angular Grid (max. ang.)         AngularGrid ... 3 (Lebedev-194)
Angular grid pruning method      GridPruning ... 4 (adaptive)
Weight generation scheme         WeightScheme... Becke
Basis function cutoff            BFCut       ... 1.0000e-11
Integration weight cutoff        WCut        ... 1.0000e-14
Angular grids for H and He will be reduced by one unit
Partially contracted basis set               ... on
Rotationally invariant grid construction     ... off

Total number of grid points                  ...   116484
Total number of batches                      ...     1844
Average number of points per batch           ...       63
Average number of grid points per atom       ...     2589
UseSFitting                                  ... on

GRIDX 3
-------
General Integration Accuracy     IntAcc      ... 4.871
Radial Grid Type                 RadialGrid  ... OptM3 with GC (2021)
Angular Grid (max. ang.)         AngularGrid ... 4 (Lebedev-302)
Angular grid pruning method      GridPruning ... 4 (adaptive)
Weight generation scheme         WeightScheme... Becke
Basis function cutoff            BFCut       ... 1.0000e-11
Integration weight cutoff        WCut        ... 1.0000e-14
Angular grids for H and He will be reduced by one unit
Partially contracted basis set               ... on
Rotationally invariant grid construction     ... off

Total number of grid points                  ...   223800
Total number of batches                      ...     3518
Average number of points per batch           ...       63
Average number of grid points per atom       ...     4973
UseSFitting                                  ... on

Time for X-Grid setup             =    4.099 sec


--------------------
CPCM SOLVATION MODEL
--------------------
CPCM parameters:
  Epsilon                                         ...      80.4000
  Refrac                                          ...       1.3300
  Rsolv                                           ...       1.3000
  Surface type                                    ... GAUSSIAN VDW
  Epsilon function type                           ...         CPCM
Radii:
 Radius for C  used is    3.8550 Bohr (=   2.0400 Ang.)
 Radius for O  used is    3.4469 Bohr (=   1.8240 Ang.)
 Radius for H  used is    2.4944 Bohr (=   1.3200 Ang.)
Calculating surface                               ...        done! (  0.0s)
GEPOL surface points                              ...         2407
GEPOL Volume                                      ...    2477.1902
GEPOL Surface-area                                ...    1298.4941
Calculating surface distance matrix               ...        done! (  0.0s)
Performing Cholesky decomposition & store         ...        done! (  0.3s)
Overall time for CPCM initialization              ...                 0.3s
--------------
SCF ITERATIONS
--------------
ITER       Energy         Delta-E        Max-DP      RMS-DP      [F,P]     Damp
               ***  Starting incremental Fock matrix formation  ***
  0   -850.9401412488   0.000000000000 0.00233706  0.00005531  0.0086902 0.7000
                      *** Initiating the SOSCF procedure ***
                      *** Re-Reading the Fockian *** 
                      *** Removing any level shift *** 
ITER      Energy       Delta-E        Grad      Rot      Max-DP    RMS-DP
  1   -850.94063752  -0.0004962731  0.000826  0.000826  0.008180  0.000181
               *** Restarting incremental Fock matrix formation ***
  2   -850.94201926  -0.0013817375  0.000497  0.001070  0.002280  0.000055
  3   -850.94206752  -0.0000482645  0.000096  0.000334  0.000662  0.000015
  4   -850.94206715   0.0000003733  0.000229  0.000271  0.000581  0.000008
  5   -850.94206880  -0.0000016471  0.000033  0.000123  0.000133  0.000003
  6   -850.94206880  -0.0000000015  0.000036  0.000077  0.000061  0.000001
  7   -850.94206887  -0.0000000662  0.000007  0.000026  0.000020  0.000001
  8   -850.94206886   0.0000000081  0.000008  0.000015  0.000015  0.000000
                  ***Gradient check signals convergence***
              ***Rediagonalizing the Fockian in SOSCF/NRSCF***

               *****************************************************
               *                     SUCCESS                       *
               *           SCF CONVERGED AFTER   9 CYCLES          *
               *****************************************************

Old exchange energy                            =    -23.801578784 Eh
New exchange energy                            =    -23.801572506 Eh
Exchange energy change after final integration =      0.000006278 Eh
Total energy after final integration           =   -850.942062585 Eh
Final COS-X integration done in                =    25.469 sec
Total Energy       :         -850.94206258 Eh          -23155.31072 eV
  Last Energy change         ...   -5.6405e-09  Tolerance :   1.0000e-08
  Last MAX-Density change    ...    3.9968e-15  Tolerance :   1.0000e-07
             **** THE GBW FILE WAS UPDATED (PQ2_2e_1H_B3LYP_631Gd_opt.gbw) ****
             **** DENSITY PQ2_2e_1H_B3LYP_631Gd_opt.scfp WAS UPDATED ****
             **** ENERGY FILE WAS UPDATED (PQ2_2e_1H_B3LYP_631Gd_opt.en.tmp) ****
             **** THE GBW FILE WAS UPDATED (PQ2_2e_1H_B3LYP_631Gd_opt.gbw) ****
             **** DENSITY PQ2_2e_1H_B3LYP_631Gd_opt.scfp WAS UPDATED ****
Total SCF time: 0 days 0 hours 2 min 42 sec 

Maximum memory used throughout the entire SCF-calculation: 167.3 MB

-------------------------   --------------------
FINAL SINGLE POINT ENERGY      -850.942062584855
-------------------------   --------------------


           ************************************************************
           *        Program running with 4 parallel MPI-processes     *
           *              working on a common directory               *
           ************************************************************
------------------------------------------------------------------------------
                         ORCA SCF GRADIENT CALCULATION
------------------------------------------------------------------------------

 ... reading COSX grid (gridx3)
Gradient of the Kohn-Sham DFT energy:
Kohn-Sham wavefunction type      ... RKS
Hartree-Fock exchange scaling    ...    0.200
Number of operators              ...    1
Number of atoms                  ...   45
Basis set dimensions             ...  330
Integral neglect threshold       ... 2.5e-11
Integral primitive cutoff        ... 2.5e-12
SHARK Integral package           ... ON

Nuc. rep. gradient       (SHARK) ... done (  0.0 sec)
HCore & Overlap gradient (SHARK) ... done (  0.5 sec)
RI-J gradient            (SHARK) ... done (  2.0 sec)
COSX-gradient                    ... done ( 31.8 sec)
Exchange-correlation gradient    ... done

------------------
CARTESIAN GRADIENT
------------------

   1   C   :   -0.000076516    0.000007535    0.000008439
   2   C   :    0.000158363    0.000138565   -0.000060258
   3   C   :   -0.000246315   -0.000061000   -0.000016074
   4   C   :   -0.000029743   -0.000148841   -0.000026404
   5   C   :    0.000273901   -0.000297226    0.000265546
   6   C   :   -0.000221064    0.000408498   -0.000078666
   7   C   :    0.000054840    0.000092745    0.000078205
   8   C   :   -0.000079085    0.000090288   -0.000133800
   9   C   :    0.000033312    0.000045513    0.000157813
  10   C   :   -0.000011573   -0.000237908   -0.000063378
  11   C   :    0.000177178    0.000111007    0.000008581
  12   C   :    0.000041220    0.000003199    0.000021421
  13   C   :    0.000086336   -0.000207430    0.000054779
  14   O   :   -0.000054554    0.000050039   -0.000199882
  15   O   :   -0.000152269   -0.000148886   -0.000109927
  16   H   :    0.000046566    0.000026972   -0.000011340
  17   H   :    0.000004266   -0.000027309   -0.000021424
  18   H   :   -0.000019586    0.000024378    0.000053034
  19   H   :   -0.000022304    0.000084863    0.000006461
  20   H   :   -0.000015421   -0.000027256   -0.000018570
  21   H   :    0.000071415    0.000104331   -0.000013493
  22   H   :    0.000071181    0.000002832    0.000078759
  23   H   :   -0.000034074   -0.000152786   -0.000135280
  24   H   :    0.000066866   -0.000012477   -0.000048580
  25   H   :   -0.000023528    0.000000404    0.000036735
  26   H   :    0.000052226   -0.000007322    0.000011397
  27   H   :   -0.000044908    0.000144455   -0.000034953
  28   H   :   -0.000076387   -0.000057227   -0.000010318
  29   H   :    0.000022047   -0.000009056    0.000000273
  30   H   :   -0.000020834    0.000047667    0.000059043
  31   C   :   -0.000112822   -0.000089769   -0.000156296
  32   H   :   -0.000017146    0.000032364    0.000050462
  33   H   :    0.000142731    0.000091600    0.000222116
  34   C   :   -0.000168897   -0.000026611   -0.000049464
  35   H   :    0.000159530   -0.000081340    0.000009107
  36   C   :    0.000038735    0.000133259   -0.000042689
  37   C   :   -0.000025112   -0.000058083   -0.000023307
  38   H   :   -0.000000525    0.000005011    0.000002326
  39   H   :    0.000000441   -0.000012940    0.000005053
  40   H   :   -0.000022033    0.000009088    0.000002715
  41   C   :    0.000014158   -0.000034509   -0.000015002
  42   H   :    0.000011023   -0.000015347    0.000006135
  43   H   :   -0.000012586    0.000001703   -0.000008596
  44   H   :   -0.000011024   -0.000020585    0.000009663
  45   H   :   -0.000022254    0.000017922    0.000119372

Difference to translation invariance:
           :    0.0000057734   -0.0000596694   -0.0000102660

Difference to rotation invariance:
           :    0.0000586387   -0.0002668998    0.0016564315

Norm of the cartesian gradient     ...    0.0011462611
RMS gradient                       ...    0.0000986544
MAX gradient                       ...    0.0004084981

-------
TIMINGS
-------

Total SCF gradient time            ...       49.309 sec

One electron gradient       ....       0.470 sec  (  1.0%)
RI-J Coulomb gradient       ....       1.989 sec  (  4.0%)
COSX gradient               ....      31.828 sec  ( 64.5%)
XC gradient                 ....      12.407 sec  ( 25.2%)
CPCM gradient               ....       1.064 sec  (  2.2%)
   A-Matrix (El+Nuc)        ....       0.279 sec  (  0.6%)
   Potential                ....       0.785 sec  (  1.6%)

Maximum memory used throughout the entire SCFGRAD-calculation: 105.1 MB
------------------------------------------------------------------------------
                         ORCA GEOMETRY RELAXATION STEP
------------------------------------------------------------------------------

Reading the OPT-File                    .... done
Getting information on internals        .... done
Copying old internal coords+grads       .... done
Making the new internal coordinates     .... (new redundants).... done
Validating the new internal coordinates .... (new redundants).... done
Calculating the B-matrix                .... done
Calculating the G,G- and P matrices     .... done
Transforming gradient to internals      .... done
Projecting the internal gradient        .... done
Number of atoms                         ....  45
Number of internal coordinates          .... 221
Current Energy                          ....  -850.942062585 Eh
Current gradient norm                   ....     0.001146261 Eh/bohr
Maximum allowed component of the step   ....  0.300
Current trust radius                    ....  0.300
Updating the Hessian (BFGS)             .... done
Forming the augmented Hessian           .... done
Diagonalizing the augmented Hessian     .... done
Last element of RFO vector              ....  0.999694807
Lowest eigenvalues of augmented Hessian:
 -0.000013080  0.002452417  0.003602359  0.007231039  0.011528662
Length of the computed step             ....  0.024711642
The final length of the internal step   ....  0.024711642
Converting the step to cartesian space:
 Initial RMS(Int)=    0.0016622849
Transforming coordinates:
 Iter   0:  RMS(Cart)=    0.0090670629 RMS(Int)=    0.4226381875
 Iter   1:  RMS(Cart)=    0.0000230072 RMS(Int)=    0.0000100308
 Iter   2:  RMS(Cart)=    0.0000001514 RMS(Int)=    0.0000000331
 Iter   3:  RMS(Cart)=    0.0000000010 RMS(Int)=    0.0000000004
done
Storing new coordinates                 .... done

                                .--------------------.
          ----------------------|Geometry convergence|-------------------------
          Item                value                   Tolerance       Converged
          ---------------------------------------------------------------------
          Energy change      -0.0000231421            0.0000002000      NO
          RMS gradient        0.0000954785            0.0000080000      NO
          MAX gradient        0.0005217520            0.0000300000      NO
          RMS step            0.0016622849            0.0001000000      NO
          MAX step            0.0058012547            0.0002000000      NO
          ........................................................
          Max(Bonds)      0.0003      Max(Angles)    0.03
          Max(Dihed)        0.33      Max(Improp)    0.00
          ---------------------------------------------------------------------

The optimization has not yet converged - more geometry cycles are needed


    ---------------------------------------------------------------------------
                         Redundant Internal Coordinates
                            (Angstroem and degrees)

        Definition                    Value    dE/dq     Step     New-Value
    ----------------------------------------------------------------------------
     1. B(C   1,C   0)                1.5192 -0.000012 -0.0000    1.5192   
     2. B(C   2,C   1)                1.4091  0.000088 -0.0000    1.4090   
     3. B(C   3,C   2)                1.5122 -0.000002 -0.0000    1.5122   
     4. B(C   4,C   2)                1.4476 -0.000183  0.0001    1.4478   
     5. B(C   5,C   4)                1.4373 -0.000522  0.0003    1.4376   
     6. B(C   6,C   5)                1.5199 -0.000177  0.0000    1.5200   
     7. B(C   7,C   6)                1.5161 -0.000096  0.0000    1.5161   
     8. B(C   8,C   7)                1.3450 -0.000065 -0.0001    1.3449   
     9. B(C   9,C   8)                1.5147  0.000032  0.0000    1.5147   
    10. B(C  10,C   8)                1.5210 -0.000034 -0.0001    1.5210   
    11. B(C  11,C   5)                1.3980  0.000056 -0.0000    1.3980   
    12. B(C  12,C  11)                1.3927  0.000016 -0.0000    1.3927   
    13. B(C  12,C   1)                1.4096  0.000176 -0.0001    1.4095   
    14. B(O  13,C  12)                1.3979 -0.000118  0.0001    1.3980   
    15. B(O  14,C   4)                1.2951  0.000077  0.0001    1.2952   
    16. B(H  15,C   0)                1.0910  0.000010 -0.0000    1.0910   
    17. B(H  16,C   0)                1.1015  0.000017 -0.0000    1.1014   
    18. B(H  17,C   0)                1.0995  0.000030 -0.0001    1.0994   
    19. B(H  18,C   3)                1.0930  0.000025 -0.0001    1.0930   
    20. B(H  19,C   3)                1.1008 -0.000009  0.0000    1.1008   
    21. B(H  20,C   3)                1.0982  0.000036 -0.0001    1.0981   
    22. B(H  21,C   6)                1.1028 -0.000017 -0.0000    1.1028   
    23. B(H  22,C   6)                1.0936  0.000010 -0.0000    1.0936   
    24. B(H  23,C   7)                1.0930 -0.000000 -0.0000    1.0930   
    25. B(H  24,C   9)                1.0959  0.000008 -0.0000    1.0959   
    26. B(H  25,C   9)                1.1002 -0.000031  0.0000    1.1003   
    27. B(H  26,C   9)                1.0981  0.000104 -0.0001    1.0980   
    28. B(H  27,C  10)                1.0966 -0.000026  0.0001    1.0966   
    29. B(H  28,C  11)                1.0905  0.000013 -0.0000    1.0904   
    30. B(H  29,C  10)                1.0989 -0.000011 -0.0000    1.0989   
    31. B(C  30,C  10)                1.5586  0.000019 -0.0001    1.5585   
    32. B(H  31,C  30)                1.0965 -0.000016 -0.0000    1.0965   
    33. B(H  32,C  30)                1.0986  0.000184 -0.0001    1.0984   
    34. B(C  33,C  30)                1.5073 -0.000084 -0.0000    1.5072   
    35. B(H  34,C  33)                1.0919  0.000106 -0.0001    1.0918   
    36. B(C  35,C  33)                1.3451  0.000010 -0.0000    1.3450   
    37. B(C  36,C  35)                1.5111  0.000030 -0.0000    1.5111   
    38. B(H  37,C  36)                1.0997  0.000011 -0.0000    1.0996   
    39. B(H  38,C  36)                1.0930 -0.000004  0.0000    1.0930   
    40. B(H  39,C  36)                1.0995  0.000008 -0.0000    1.0995   
    41. B(C  40,C  35)                1.5125 -0.000012  0.0000    1.5125   
    42. B(H  41,C  40)                1.0954  0.000015 -0.0000    1.0954   
    43. B(H  42,C  40)                1.1000  0.000011 -0.0000    1.0999   
    44. B(H  43,C  40)                1.0999  0.000017 -0.0000    1.0998   
    45. B(H  44,O  13)                0.9697  0.000015 -0.0000    0.9697   
    46. A(C   1,C   0,H  17)          111.18  0.000013   -0.01    111.17   
    47. A(H  15,C   0,H  16)          106.82 -0.000011    0.01    106.82   
    48. A(H  15,C   0,H  17)          106.87 -0.000030    0.00    106.87   
    49. A(H  16,C   0,H  17)          106.64  0.000019   -0.00    106.64   
    50. A(C   1,C   0,H  16)          112.15 -0.000056    0.01    112.16   
    51. A(C   1,C   0,H  15)          112.81  0.000062   -0.01    112.80   
    52. A(C   2,C   1,C  12)          118.71 -0.000071    0.01    118.72   
    53. A(C   0,C   1,C  12)          117.43  0.000038   -0.00    117.42   
    54. A(C   0,C   1,C   2)          123.86  0.000033   -0.00    123.86   
    55. A(C   1,C   2,C   4)          122.08 -0.000043   -0.00    122.07   
    56. A(C   3,C   2,C   4)          114.57 -0.000014    0.01    114.58   
    57. A(C   1,C   2,C   3)          123.36  0.000056   -0.01    123.35   
    58. A(H  18,C   3,H  19)          107.61 -0.000020    0.01    107.62   
    59. A(C   2,C   3,H  18)          113.84  0.000093   -0.02    113.82   
    60. A(H  19,C   3,H  20)          105.21 -0.000006    0.00    105.22   
    61. A(C   2,C   3,H  19)          111.63 -0.000070    0.02    111.64   
    62. A(C   2,C   3,H  20)          110.16  0.000106   -0.03    110.13   
    63. A(H  18,C   3,H  20)          107.96 -0.000116    0.02    107.99   
    64. A(C   2,C   4,C   5)          116.64  0.000150   -0.01    116.63   
    65. A(C   2,C   4,O  14)          120.59  0.000202   -0.01    120.58   
    66. A(C   5,C   4,O  14)          122.76 -0.000352    0.02    122.78   
    67. A(C   4,C   5,C  11)          120.38  0.000079   -0.00    120.38   
    68. A(C   4,C   5,C   6)          119.64 -0.000394    0.01    119.65   
    69. A(C   6,C   5,C  11)          119.98  0.000315   -0.01    119.97   
    70. A(C   5,C   6,C   7)          113.20 -0.000154    0.01    113.21   
    71. A(C   7,C   6,H  21)          107.82  0.000086    0.01    107.83   
    72. A(H  21,C   6,H  22)          107.40 -0.000046    0.02    107.42   
    73. A(C   5,C   6,H  22)          108.97  0.000034   -0.03    108.94   
    74. A(C   5,C   6,H  21)          108.65  0.000106    0.00    108.65   
    75. A(C   7,C   6,H  22)          110.61 -0.000019   -0.01    110.61   
    76. A(C   8,C   7,H  23)          117.21  0.000162   -0.00    117.21   
    77. A(C   6,C   7,H  23)          113.69  0.000004    0.03    113.71   
    78. A(C   6,C   7,C   8)          129.10 -0.000165   -0.02    129.07   
    79. A(C   9,C   8,C  10)          115.66  0.000012    0.00    115.67   
    80. A(C   7,C   8,C  10)          124.00 -0.000301    0.01    124.00   
    81. A(C   7,C   8,C   9)          120.32  0.000291   -0.01    120.31   
    82. A(H  25,C   9,H  26)          106.20  0.000063   -0.01    106.20   
    83. A(H  24,C   9,H  26)          108.26  0.000044    0.00    108.26   
    84. A(C   8,C   9,H  26)          111.54 -0.000189    0.03    111.57   
    85. A(H  24,C   9,H  25)          107.99 -0.000021   -0.00    107.99   
    86. A(C   8,C   9,H  25)          110.77  0.000013   -0.01    110.76   
    87. A(C   8,C   9,H  24)          111.83  0.000093   -0.01    111.82   
    88. A(H  29,C  10,C  30)          108.36  0.000012    0.03    108.39   
    89. A(H  27,C  10,C  30)          107.24  0.000128   -0.02    107.21   
    90. A(C   8,C  10,C  30)          115.41 -0.000270    0.01    115.43   
    91. A(H  27,C  10,H  29)          106.48 -0.000039    0.00    106.48   
    92. A(C   8,C  10,H  29)          108.87  0.000121   -0.02    108.85   
    93. A(C   8,C  10,H  27)          110.11  0.000061   -0.00    110.10   
    94. A(C  12,C  11,H  28)          118.30  0.000018    0.01    118.31   
    95. A(C   5,C  11,H  28)          120.10  0.000053   -0.00    120.10   
    96. A(C   5,C  11,C  12)          121.60 -0.000071   -0.00    121.60   
    97. A(C  11,C  12,O  13)          117.12  0.000004   -0.00    117.12   
    98. A(C   1,C  12,O  13)          122.31  0.000041   -0.01    122.30   
    99. A(C   1,C  12,C  11)          120.56 -0.000044    0.01    120.57   
   100. A(C  12,O  13,H  44)          108.81  0.000011    0.00    108.82   
   101. A(H  32,C  30,C  33)          108.79 -0.000079    0.01    108.80   
   102. A(H  31,C  30,C  33)          110.74 -0.000019    0.01    110.75   
   103. A(C  10,C  30,C  33)          115.02 -0.000094    0.01    115.03   
   104. A(H  31,C  30,H  32)          107.06  0.000028    0.01    107.07   
   105. A(C  10,C  30,H  32)          107.33  0.000069   -0.01    107.32   
   106. A(C  10,C  30,H  31)          107.56  0.000107   -0.03    107.53   
   107. A(H  34,C  33,C  35)          116.86  0.000114   -0.01    116.84   
   108. A(C  30,C  33,C  35)          128.52  0.000059   -0.01    128.51   
   109. A(C  30,C  33,H  34)          114.63 -0.000174    0.03    114.65   
   110. A(C  36,C  35,C  40)          114.30  0.000002    0.00    114.30   
   111. A(C  33,C  35,C  40)          120.82 -0.000048    0.01    120.82   
   112. A(C  33,C  35,C  36)          124.88  0.000046   -0.01    124.87   
   113. A(H  38,C  36,H  39)          107.86  0.000002   -0.00    107.85   
   114. A(H  37,C  36,H  39)          106.23 -0.000011    0.00    106.23   
   115. A(C  35,C  36,H  39)          110.45  0.000022   -0.01    110.45   
   116. A(H  37,C  36,H  38)          108.04  0.000006    0.00    108.05   
   117. A(C  35,C  36,H  38)          113.33 -0.000006   -0.00    113.32   
   118. A(C  35,C  36,H  37)          110.64 -0.000013    0.00    110.64   
   119. A(H  42,C  40,H  43)          106.25 -0.000001    0.00    106.25   
   120. A(H  41,C  40,H  43)          108.16 -0.000004    0.00    108.16   
   121. A(C  35,C  40,H  43)          111.07  0.000011    0.00    111.07   
   122. A(H  41,C  40,H  42)          108.16  0.000011   -0.00    108.16   
   123. A(C  35,C  40,H  42)          111.06 -0.000008   -0.00    111.06   
   124. A(C  35,C  40,H  41)          111.91 -0.000008    0.00    111.91   
   125. D(C  12,C   1,C   0,H  17)    -51.04 -0.000027    0.20    -50.84   
   126. D(C   2,C   1,C   0,H  17)    128.82 -0.000031    0.19    129.00   
   127. D(C   2,C   1,C   0,H  16)   -111.88 -0.000035    0.19   -111.70   
   128. D(C   2,C   1,C   0,H  15)      8.78 -0.000045    0.20      8.98   
   129. D(C  12,C   1,C   0,H  15)   -171.07 -0.000040    0.21   -170.86   
   130. D(C  12,C   1,C   0,H  16)     68.26 -0.000031    0.20     68.46   
   131. D(C   4,C   2,C   1,C  12)      2.05 -0.000003    0.01      2.06   
   132. D(C   3,C   2,C   1,C  12)   -177.77 -0.000007    0.01   -177.76   
   133. D(C   3,C   2,C   1,C   0)      2.38 -0.000003    0.02      2.40   
   134. D(C   4,C   2,C   1,C   0)   -177.81  0.000002    0.02   -177.78   
   135. D(H  19,C   3,C   2,C   4)     66.25 -0.000029    0.20     66.45   
   136. D(H  20,C   3,C   2,C   1)    129.57 -0.000042    0.21    129.78   
   137. D(H  19,C   3,C   2,C   1)   -113.93 -0.000025    0.20   -113.72   
   138. D(H  18,C   3,C   2,C   1)      8.15 -0.000035    0.21      8.36   
   139. D(H  18,C   3,C   2,C   4)   -171.68 -0.000040    0.21   -171.47   
   140. D(H  20,C   3,C   2,C   4)    -50.26 -0.000046    0.20    -50.05   
   141. D(O  14,C   4,C   2,C   3)     -0.71  0.000003   -0.03     -0.74   
   142. D(O  14,C   4,C   2,C   1)    179.46 -0.000001   -0.04    179.42   
   143. D(C   5,C   4,C   2,C   3)    178.20 -0.000005   -0.00    178.20   
   144. D(C   5,C   4,C   2,C   1)     -1.63 -0.000010   -0.01     -1.63   
   145. D(C  11,C   5,C   4,C   2)      0.15  0.000012    0.00      0.16   
   146. D(C  11,C   5,C   4,O  14)    179.04  0.000009    0.03    179.07   
   147. D(C   6,C   5,C   4,O  14)     -1.07 -0.000021    0.05     -1.02   
   148. D(C   6,C   5,C   4,C   2)   -179.96 -0.000019    0.02   -179.94   
   149. D(H  22,C   6,C   5,C  11)   -150.81 -0.000008   -0.22   -151.03   
   150. D(H  22,C   6,C   5,C   4)     29.31  0.000023   -0.24     29.06   
   151. D(H  21,C   6,C   5,C  11)    -34.08  0.000015   -0.21    -34.29   
   152. D(H  21,C   6,C   5,C   4)    146.04  0.000045   -0.24    145.80   
   153. D(C   7,C   6,C   5,C  11)     85.66  0.000098   -0.19     85.47   
   154. D(C   7,C   6,C   5,C   4)    -94.22  0.000129   -0.22    -94.44   
   155. D(C   8,C   7,C   6,C   5)    129.27 -0.000273    0.27    129.54   
   156. D(H  23,C   7,C   6,H  22)   -174.23 -0.000133    0.31   -173.92   
   157. D(H  23,C   7,C   6,H  21)     68.60 -0.000118    0.28     68.89   
   158. D(H  23,C   7,C   6,C   5)    -51.61 -0.000214    0.27    -51.34   
   159. D(C   8,C   7,C   6,H  22)      6.66 -0.000193    0.30      6.96   
   160. D(C   8,C   7,C   6,H  21)   -110.51 -0.000177    0.28   -110.23   
   161. D(C  10,C   8,C   7,H  23)   -179.48 -0.000234    0.05   -179.43   
   162. D(C  10,C   8,C   7,C   6)     -0.39 -0.000174    0.05     -0.34   
   163. D(C   9,C   8,C   7,H  23)     -1.31 -0.000156    0.05     -1.26   
   164. D(C   9,C   8,C   7,C   6)    177.78 -0.000096    0.05    177.83   
   165. D(H  26,C   9,C   8,C  10)    -55.79  0.000070   -0.07    -55.87   
   166. D(H  26,C   9,C   8,C   7)    125.89  0.000005   -0.07    125.81   
   167. D(H  25,C   9,C   8,C  10)     62.28  0.000037   -0.07     62.21   
   168. D(H  25,C   9,C   8,C   7)   -116.04 -0.000028   -0.07   -116.11   
   169. D(H  24,C   9,C   8,C  10)   -177.20  0.000082   -0.09   -177.28   
   170. D(H  24,C   9,C   8,C   7)      4.48  0.000017   -0.09      4.39   
   171. D(C  30,C  10,C   8,C   9)     92.57 -0.000063    0.07     92.64   
   172. D(C  30,C  10,C   8,C   7)    -89.18  0.000016    0.07    -89.11   
   173. D(H  29,C  10,C   8,C   9)    -29.50  0.000017    0.03    -29.46   
   174. D(H  29,C  10,C   8,C   7)    148.75  0.000096    0.04    148.79   
   175. D(H  27,C  10,C   8,C   9)   -145.88 -0.000041    0.04   -145.83   
   176. D(H  27,C  10,C   8,C   7)     32.37  0.000038    0.04     32.42   
   177. D(H  28,C  11,C   5,C   6)      1.15  0.000025   -0.02      1.13   
   178. D(H  28,C  11,C   5,C   4)   -178.97 -0.000007   -0.00   -178.97   
   179. D(C  12,C  11,C   5,C   6)   -179.01  0.000027   -0.02   -179.03   
   180. D(C  12,C  11,C   5,C   4)      0.87 -0.000004   -0.00      0.87   
   181. D(C   1,C  12,C  11,H  28)    179.37 -0.000002    0.01    179.38   
   182. D(C   1,C  12,C  11,C   5)     -0.47 -0.000004    0.01     -0.46   
   183. D(O  13,C  12,C   1,C   2)    179.99 -0.000002    0.02    180.01   
   184. D(O  13,C  12,C   1,C   0)     -0.15 -0.000006    0.00     -0.14   
   185. D(C  11,C  12,C   1,C   2)     -0.98  0.000009   -0.01     -0.99   
   186. D(O  13,C  12,C  11,C   5)    178.61  0.000007   -0.02    178.59   
   187. D(C  11,C  12,C   1,C   0)    178.89  0.000005   -0.02    178.86   
   188. D(O  13,C  12,C  11,H  28)     -1.55  0.000009   -0.02     -1.56   
   189. D(H  44,O  13,C  12,C  11)    164.27  0.000100   -0.31    163.96   
   190. D(H  44,O  13,C  12,C   1)    -16.67  0.000110   -0.33    -17.00   
   191. D(C  33,C  30,C  10,H  27)    177.02  0.000010    0.14    177.16   
   192. D(C  33,C  30,C  10,C   8)    -59.89  0.000004    0.12    -59.76   
   193. D(H  32,C  30,C  10,H  29)   -176.36 -0.000127    0.15   -176.21   
   194. D(H  32,C  30,C  10,H  27)    -61.78 -0.000101    0.15    -61.63   
   195. D(H  32,C  30,C  10,C   8)     61.31 -0.000107    0.14     61.45   
   196. D(H  31,C  30,C  10,H  29)    -61.44 -0.000008    0.13    -61.31   
   197. D(H  31,C  30,C  10,H  27)     53.13  0.000018    0.14     53.27   
   198. D(C  33,C  30,C  10,H  29)     62.45 -0.000016    0.13     62.58   
   199. D(H  31,C  30,C  10,C   8)    176.22  0.000012    0.12    176.34   
   200. D(C  35,C  33,C  30,H  32)    132.92 -0.000024    0.22    133.14   
   201. D(C  35,C  33,C  30,H  31)     15.52  0.000001    0.20     15.72   
   202. D(C  35,C  33,C  30,C  10)   -106.68 -0.000056    0.22   -106.45   
   203. D(H  34,C  33,C  30,H  32)    -46.81 -0.000013    0.18    -46.63   
   204. D(H  34,C  33,C  30,H  31)   -164.21  0.000012    0.16   -164.05   
   205. D(H  34,C  33,C  30,C  10)     73.59 -0.000045    0.19     73.78   
   206. D(C  40,C  35,C  33,H  34)      0.22 -0.000006    0.01      0.23   
   207. D(C  40,C  35,C  33,C  30)   -179.50  0.000006   -0.03   -179.53   
   208. D(C  36,C  35,C  33,H  34)   -179.79  0.000012   -0.01   -179.80   
   209. D(C  36,C  35,C  33,C  30)      0.48  0.000023   -0.05      0.44   
   210. D(H  39,C  36,C  35,C  40)    -59.01  0.000026   -0.09    -59.10   
   211. D(H  39,C  36,C  35,C  33)    121.00  0.000010   -0.08    120.93   
   212. D(H  38,C  36,C  35,C  40)    179.85  0.000012   -0.08    179.76   
   213. D(H  38,C  36,C  35,C  33)     -0.14 -0.000004   -0.07     -0.21   
   214. D(H  37,C  36,C  35,C  40)     58.33  0.000018   -0.09     58.24   
   215. D(H  37,C  36,C  35,C  33)   -121.66  0.000002   -0.08   -121.74   
   216. D(H  43,C  40,C  35,C  36)     58.96 -0.000003   -0.00     58.96   
   217. D(H  43,C  40,C  35,C  33)   -121.05  0.000013   -0.02   -121.07   
   218. D(H  42,C  40,C  35,C  36)    -59.05 -0.000003   -0.00    -59.05   
   219. D(H  42,C  40,C  35,C  33)    120.94  0.000012   -0.02    120.92   
   220. D(H  41,C  40,C  35,C  36)    179.96 -0.000007    0.00    179.96   
   221. D(H  41,C  40,C  35,C  33)     -0.05  0.000009   -0.01     -0.06   
    ----------------------------------------------------------------------------

         *************************************************************
         *                GEOMETRY OPTIMIZATION CYCLE  19            *
         *************************************************************
---------------------------------
CARTESIAN COORDINATES (ANGSTROEM)
---------------------------------
  C      5.004043    1.385860    1.373117
  C      3.843530    0.737743    0.637566
  C      2.711496    1.442005    0.181653
  C      2.548464    2.938205    0.328431
  C      1.605248    0.777200   -0.474305
  C      1.731881   -0.640961   -0.672932
  C      0.611151   -1.407467   -1.356107
  C     -0.370520   -2.026311   -0.380482
  C     -1.713226   -1.950073   -0.365804
  C     -2.509614   -2.694414    0.685900
  C     -2.532408   -1.174777   -1.386214
  C      2.876906   -1.316074   -0.240013
  C      3.915222   -0.650935    0.407306
  O      5.002698   -1.422630    0.827112
  O      0.573562    1.451667   -0.872063
  H      4.803127    2.421709    1.650400
  H      5.926811    1.390072    0.771729
  H      5.236303    0.846093    2.302352
  H      3.446303    3.446796    0.688709
  H      1.724559    3.191603    1.013094
  H      2.269734    3.384376   -0.635492
  H      1.053837   -2.222633   -1.952486
  H      0.094460   -0.737906   -2.049400
  H      0.104740   -2.623046    0.402293
  H     -1.858481   -3.190458    1.414539
  H     -3.146947   -3.461898    0.221859
  H     -3.186239   -2.022637    1.230343
  H     -2.033417   -1.193089   -2.362572
  H      2.975471   -2.388960   -0.408097
  H     -3.499917   -1.678087   -1.521142
  C     -2.800393    0.319336   -1.033196
  H     -3.338124    0.766913   -1.877521
  H     -1.825010    0.820530   -0.969997
  C     -3.547287    0.545898    0.256210
  H     -2.957845    0.377177    1.159627
  C     -4.825642    0.927472    0.427559
  C     -5.801880    1.205172   -0.691902
  H     -6.186501    2.233150   -0.624724
  H     -5.369604    1.069702   -1.686611
  H     -6.676626    0.543865   -0.611566
  C     -5.399542    1.113803    1.814524
  H     -4.660342    0.902055    2.594639
  H     -5.763182    2.142054    1.956933
  H     -6.266033    0.455862    1.975638
  H      5.747390   -0.833277    1.022901

----------------------------
CARTESIAN COORDINATES (A.U.)
----------------------------
  NO LB      ZA    FRAG     MASS         X           Y           Z
   0 C     6.0000    0    12.011    9.456271    2.618896    2.594816
   1 C     6.0000    0    12.011    7.263220    1.394132    1.204826
   2 C     6.0000    0    12.011    5.123986    2.724994    0.343275
   3 C     6.0000    0    12.011    4.815899    5.552402    0.620644
   4 C     6.0000    0    12.011    3.033479    1.468695   -0.896307
   5 C     6.0000    0    12.011    3.272782   -1.211241   -1.271658
   6 C     6.0000    0    12.011    1.154908   -2.659726   -2.562670
   7 C     6.0000    0    12.011   -0.700181   -3.829173   -0.719008
   8 C     6.0000    0    12.011   -3.237529   -3.685103   -0.691269
   9 C     6.0000    0    12.011   -4.742484   -5.091705    1.296163
  10 C     6.0000    0    12.011   -4.785557   -2.220007   -2.619565
  11 C     6.0000    0    12.011    5.436565   -2.487019   -0.453560
  12 C     6.0000    0    12.011    7.398697   -1.230089    0.769697
  13 O     8.0000    0    15.999    9.453728   -2.688382    1.563015
  14 O     8.0000    0    15.999    1.083875    2.743253   -1.647959
  15 H     1.0000    0     1.008    9.076595    4.576367    3.118804
  16 H     1.0000    0     1.008   11.200050    2.626856    1.458356
  17 H     1.0000    0     1.008    9.895179    1.598883    4.350814
  18 H     1.0000    0     1.008    6.512569    6.513501    1.301472
  19 H     1.0000    0     1.008    3.258943    6.031255    1.914470
  20 H     1.0000    0     1.008    4.289175    6.395543   -1.200906
  21 H     1.0000    0     1.008    1.991464   -4.200168   -3.689664
  22 H     1.0000    0     1.008    0.178503   -1.394439   -3.872805
  23 H     1.0000    0     1.008    0.197930   -4.956839    0.760224
  24 H     1.0000    0     1.008   -3.512020   -6.029093    2.673090
  25 H     1.0000    0     1.008   -5.946868   -6.542040    0.419253
  26 H     1.0000    0     1.008   -6.021120   -3.822230    2.325011
  27 H     1.0000    0     1.008   -3.842602   -2.254611   -4.464614
  28 H     1.0000    0     1.008    5.622826   -4.514481   -0.771192
  29 H     1.0000    0     1.008   -6.613884   -3.171124   -2.874542
  30 C     6.0000    0    12.011   -5.291975    0.603458   -1.952458
  31 H     1.0000    0     1.008   -6.308140    1.449256   -3.548001
  32 H     1.0000    0     1.008   -3.448768    1.550577   -1.833028
  33 C     6.0000    0    12.011   -6.703402    1.031598    0.484166
  34 H     1.0000    0     1.008   -5.589517    0.712761    2.191377
  35 C     6.0000    0    12.011   -9.119142    1.752669    0.807970
  36 C     6.0000    0    12.011  -10.963965    2.277445   -1.307505
  37 H     1.0000    0     1.008  -11.690792    4.220042   -1.180557
  38 H     1.0000    0     1.008  -10.147082    2.021444   -3.187232
  39 H     1.0000    0     1.008  -12.616994    1.027755   -1.155693
  40 C     6.0000    0    12.011  -10.203656    2.104783    3.428953
  41 H     1.0000    0     1.008   -8.806770    1.704637    4.903158
  42 H     1.0000    0     1.008  -10.890836    4.047896    3.698068
  43 H     1.0000    0     1.008  -11.841086    0.861455    3.733414
  44 H     1.0000    0     1.008   10.860993   -1.574666    1.933002

--------------------------------
INTERNAL COORDINATES (ANGSTROEM)
--------------------------------
 C      0   0   0     0.000000000000     0.00000000     0.00000000
 C      1   0   0     1.519171153341     0.00000000     0.00000000
 C      2   1   0     1.409021830650   123.86015473     0.00000000
 C      3   2   1     1.512196279737   123.34969832     2.39760589
 C      3   2   1     1.447768176244   122.07198168   182.21730570
 C      5   3   2     1.437591113007   116.63333815   358.36737065
 C      6   5   3     1.519965428072   119.64513108   180.06140349
 C      7   6   5     1.516076437967   113.20598720   265.56137722
 C      8   7   6     1.344949593227   129.07319422   129.54064468
 C      9   8   7     1.514714127091   120.30569685   177.83467094
 C      9   8   7     1.520979516072   124.00479205   359.66062719
 C      6   5   3     1.397954966774   120.38208261     0.15533773
 C     12   6   5     1.392670941029   121.59816036     0.87346363
 O     13  12   6     1.397982110220   117.12292910   178.59155682
 O      5   3   2     1.295180661106   120.57550453   179.42330682
 H      1   2   3     1.090979516029   112.79547240     8.98004772
 H      1   2   3     1.101447781582   112.16398450   248.30313632
 H      1   2   3     1.099440917645   111.17084789   129.00460199
 H      4   3   2     1.092968835972   113.81841646     8.35890584
 H      4   3   2     1.100815448178   111.64267039   246.27723688
 H      4   3   2     1.098137924798   110.13086840   129.77910975
 H      7   6   5     1.102785560120   108.65376014   145.80155096
 H      7   6   5     1.093589369203   108.93891672    29.06316828
 H      8   7   6     1.093024518074   113.71365648   308.65695962
 H     10   9   8     1.095878081463   111.81987375     4.39449730
 H     10   9   8     1.100253671920   110.76288681   243.89115906
 H     10   9   8     1.097963556123   111.56994060   125.81342166
 H     11   9   8     1.096631643689   110.10424013    32.41807207
 H     12   6   5     1.090436939232   120.09647525   181.03248386
 H     11   9   8     1.098908316454   108.85045666   148.78627655
 C     11   9   8     1.558464795258   115.42515202   270.88967174
 H     31  11   9     1.096524093668   107.53158074   176.34205918
 H     31  11   9     1.098435912249   107.32436137    61.44525231
 C     31  11   9     1.507232619696   115.03046477   300.23523394
 H     34  31  11     1.091819990776   114.65175205    73.77960739
 C     34  31  11     1.345046365694   128.50587566   253.54565733
 C     36  34  31     1.511076265966   124.87440020     0.43795008
 H     37  36  34     1.099629482884   110.64121721   238.26244091
 H     37  36  34     1.093005084954   113.32359634   359.79092162
 H     37  36  34     1.099527316510   110.44566705   120.92581320
 C     36  34  31     1.512531532498   120.82260672   180.46663299
 H     41  36  34     1.095369385970   111.91309969   359.93557200
 H     41  36  34     1.099915615684   111.05918600   120.92046385
 H     41  36  34     1.099841065880   111.07316127   238.93496619
 H     14  13  12     0.969658164591   108.81672968   163.96128246

---------------------------
INTERNAL COORDINATES (A.U.)
---------------------------
 C      0   0   0     0.000000000000     0.00000000     0.00000000
 C      1   0   0     2.870817430368     0.00000000     0.00000000
 C      2   1   0     2.662665376644   123.86015473     0.00000000
 C      3   2   1     2.857636829437   123.34969832     2.39760589
 C      3   2   1     2.735885358507   122.07198168   182.21730570
 C      5   3   2     2.716653496142   116.63333815   358.36737065
 C      6   5   3     2.872318392084   119.64513108   180.06140349
 C      7   6   5     2.864969265848   113.20598720   265.56137722
 C      8   7   6     2.541586395127   129.07319422   129.54064468
 C      9   8   7     2.862394871383   120.30569685   177.83467094
 C      9   8   7     2.874234740680   124.00479205   359.66062719
 C      6   5   3     2.641752034757   120.38208261     0.15533773
 C     12   6   5     2.631766673214   121.59816036     0.87346363
 O     13  12   6     2.641803328437   117.12292910   178.59155682
 O      5   3   2     2.447536743440   120.57550453   179.42330682
 H      1   2   3     2.061652503013   112.79547240     8.98004772
 H      1   2   3     2.081434658005   112.16398450   248.30313632
 H      1   2   3     2.077642234776   111.17084789   129.00460199
 H      4   3   2     2.065411772897   113.81841646     8.35890584
 H      4   3   2     2.080239721047   111.64267039   246.27723688
 H      4   3   2     2.075179935140   110.13086840   129.77910975
 H      7   6   5     2.083962693069   108.65376014   145.80155096
 H      7   6   5     2.066584410762   108.93891672    29.06316828
 H      8   7   6     2.065516996821   113.71365648   308.65695962
 H     10   9   8     2.070909450132   111.81987375     4.39449730
 H     10   9   8     2.079178117771   110.76288681   243.89115906
 H     10   9   8     2.074850426098   111.56994060   125.81342166
 H     11   9   8     2.072333476364   110.10424013    32.41807207
 H     12   6   5     2.060627181459   120.09647525   181.03248386
 H     11   9   8     2.076635764387   108.85045666   148.78627655
 C     11   9   8     2.945071652396   115.42515202   270.88967174
 H     31  11   9     2.072130236278   107.53158074   176.34205918
 H     31  11   9     2.075743049814   107.32436137    61.44525231
 C     31  11   9     2.848256871337   115.03046477   300.23523394
 H     34  31  11     2.063240770107   114.65175205    73.77960739
 C     34  31  11     2.541769268589   128.50587566   253.54565733
 C     36  34  31     2.855520310144   124.87440020     0.43795008
 H     37  36  34     2.077998571437   110.64121721   238.26244091
 H     37  36  34     2.065480273546   113.32359634   359.79092162
 H     37  36  34     2.077805504970   110.44566705   120.92581320
 C     36  34  31     2.858270365342   120.82260672   180.46663299
 H     41  36  34     2.069948154965   111.91309969   359.93557200
 H     41  36  34     2.078539284065   111.05918600   120.92046385
 H     41  36  34     2.078398405354   111.07316127   238.93496619
 H     14  13  12     1.832388374598   108.81672968   163.96128246


           ************************************************************
           *        Program running with 4 parallel MPI-processes     *
           *              working on a common directory               *
           ************************************************************
------------------------------------------------------------------------------
                   ___                                                        
                  /   \      - P O W E R E D   B Y -                         
                 /     \                                                     
                 |  |  |   _    _      __       _____    __    __             
                 |  |  |  | |  | |    /  \     |  _  \  |  |  /  |          
                  \  \/   | |  | |   /    \    | | | |  |  | /  /          
                 / \  \   | |__| |  /  /\  \   | |_| |  |  |/  /          
                |  |  |   |  __  | /  /__\  \  |    /   |      \           
                |  |  |   | |  | | |   __   |  |    \   |  |\   \          
                \     /   | |  | | |  |  |  |  | |\  \  |  | \   \       
                 \___/    |_|  |_| |__|  |__|  |_| \__\ |__|  \__/        
                                                                              
                      - O R C A' S   B I G   F R I E N D -                    
                                      &                                       
                       - I N T E G R A L  F E E D E R -                       
                                                                              
 v1 FN, 2020, v2 2021                                                         
------------------------------------------------------------------------------


Reading SHARK input file PQ2_2e_1H_B3LYP_631Gd_opt.SHARKINP.tmp ... ok
----------------------
SHARK INTEGRAL PACKAGE
----------------------

Number of atoms                             ...     45
Number of basis functions                   ...    330
Number of shells                            ...    170
Maximum angular momentum                    ...      2
Integral batch strategy                     ... SHARK/LIBINT Hybrid
RI-J (if used) integral strategy            ... SPLIT-RIJ (Revised 2003 algorithm where possible)
Printlevel                                  ...      1
Contraction scheme used                     ... SEGMENTED contraction
Coulomb Range Separation                    ... NOT USED
Exchange Range Separation                   ... NOT USED
Finite Nucleus Model                        ... NOT USED
Auxiliary Coulomb fitting basis             ... AVAILABLE
   # of basis functions in Aux-J            ...   1255
   # of shells in Aux-J                     ...    425
   Maximum angular momentum in Aux-J        ...      4
Auxiliary J/K fitting basis                 ... NOT available
Auxiliary Correlation fitting basis         ... NOT available
Auxiliary 'external' fitting basis          ... NOT available
Integral threshold                          ...     2.500000e-11
Primitive cut-off                           ...     2.500000e-12
Primitive pair pre-selection threshold      ...     2.500000e-12

Calculating pre-screening integrals         ... done (  0.1 sec) Dimension = 170
Organizing shell pair data                  ... done (  0.1 sec)
Shell pair information
Total number of shell pairs                 ...     14535
Shell pairs after pre-screening             ...      9875
Total number of primitive shell pairs       ...     80695
Primitive shell pairs kept                  ...     30510
          la=0 lb=0:   3909 shell pairs
          la=1 lb=0:   3265 shell pairs
          la=1 lb=1:    683 shell pairs
          la=2 lb=0:   1315 shell pairs
          la=2 lb=1:    584 shell pairs
          la=2 lb=2:    119 shell pairs

Calculating one electron integrals          ... done (  0.0 sec)
Calculating RI/J V-Matrix + Cholesky decomp.... done (  0.1 sec)
Calculating Nuclear repulsion               ... done (  0.0 sec) ENN=   1495.054668899250 Eh

SHARK setup successfully completed in   0.4 seconds

Maximum memory used throughout the entire GTOINT-calculation: 24.4 MB
[1717818862.363709] [eu-g5-027-3:55451:0]          mpool.c:38   UCX  WARN  object 0x3708140 was not returned to mpool ucp_requests
[1717818862.363736] [eu-g5-027-3:55451:0]          mpool.c:38   UCX  WARN  object 0x3708300 was not returned to mpool ucp_requests
[1717818862.363740] [eu-g5-027-3:55451:0]          mpool.c:38   UCX  WARN  object 0x37084c0 was not returned to mpool ucp_requests
[1717818862.363743] [eu-g5-027-3:55451:0]          mpool.c:38   UCX  WARN  object 0x3708680 was not returned to mpool ucp_requests
[1717818862.363746] [eu-g5-027-3:55451:0]          mpool.c:38   UCX  WARN  object 0x3708840 was not returned to mpool ucp_requests
[1717818862.363749] [eu-g5-027-3:55451:0]          mpool.c:38   UCX  WARN  object 0x3708a00 was not returned to mpool ucp_requests
[1717818862.363751] [eu-g5-027-3:55451:0]          mpool.c:38   UCX  WARN  object 0x3708bc0 was not returned to mpool ucp_requests
[1717818862.363754] [eu-g5-027-3:55451:0]          mpool.c:38   UCX  WARN  object 0x3708d80 was not returned to mpool ucp_requests
[1717818862.363758] [eu-g5-027-3:55451:0]          mpool.c:38   UCX  WARN  object 0x3708f40 was not returned to mpool ucp_requests
[1717818862.363761] [eu-g5-027-3:55451:0]          mpool.c:38   UCX  WARN  object 0x3709100 was not returned to mpool ucp_requests
[1717818862.363763] [eu-g5-027-3:55451:0]          mpool.c:38   UCX  WARN  object 0x37092c0 was not returned to mpool ucp_requests
[1717818862.363766] [eu-g5-027-3:55451:0]          mpool.c:38   UCX  WARN  object 0x3709480 was not returned to mpool ucp_requests
[1717818862.363769] [eu-g5-027-3:55451:0]          mpool.c:38   UCX  WARN  object 0x3709640 was not returned to mpool ucp_requests
[1717818862.363771] [eu-g5-027-3:55451:0]          mpool.c:38   UCX  WARN  object 0x3709800 was not returned to mpool ucp_requests
[1717818862.363774] [eu-g5-027-3:55451:0]          mpool.c:38   UCX  WARN  object 0x37099c0 was not returned to mpool ucp_requests
[1717818862.363777] [eu-g5-027-3:55451:0]          mpool.c:38   UCX  WARN  object 0x3709b80 was not returned to mpool ucp_requests
[1717818862.363780] [eu-g5-027-3:55451:0]          mpool.c:38   UCX  WARN  object 0x3709d40 was not returned to mpool ucp_requests
[1717818862.363782] [eu-g5-027-3:55451:0]          mpool.c:38   UCX  WARN  object 0x3709f00 was not returned to mpool ucp_requests
[1717818862.363786] [eu-g5-027-3:55451:0]          mpool.c:38   UCX  WARN  object 0x370a0c0 was not returned to mpool ucp_requests
[1717818862.363789] [eu-g5-027-3:55451:0]          mpool.c:38   UCX  WARN  object 0x370a280 was not returned to mpool ucp_requests
[1717818862.363792] [eu-g5-027-3:55451:0]          mpool.c:38   UCX  WARN  object 0x370a440 was not returned to mpool ucp_requests
[1717818862.378010] [eu-g5-027-3:55450:0]          mpool.c:38   UCX  WARN  object 0x2be9540 was not returned to mpool ucp_requests
[1717818862.378035] [eu-g5-027-3:55450:0]          mpool.c:38   UCX  WARN  object 0x2be9700 was not returned to mpool ucp_requests
[1717818862.378039] [eu-g5-027-3:55450:0]          mpool.c:38   UCX  WARN  object 0x2be98c0 was not returned to mpool ucp_requests
[1717818862.378042] [eu-g5-027-3:55450:0]          mpool.c:38   UCX  WARN  object 0x2be9a80 was not returned to mpool ucp_requests
[1717818862.378045] [eu-g5-027-3:55450:0]          mpool.c:38   UCX  WARN  object 0x2be9c40 was not returned to mpool ucp_requests
[1717818862.378049] [eu-g5-027-3:55450:0]          mpool.c:38   UCX  WARN  object 0x2be9e00 was not returned to mpool ucp_requests
[1717818862.378052] [eu-g5-027-3:55450:0]          mpool.c:38   UCX  WARN  object 0x2be9fc0 was not returned to mpool ucp_requests
[1717818862.378055] [eu-g5-027-3:55450:0]          mpool.c:38   UCX  WARN  object 0x2bea180 was not returned to mpool ucp_requests
[1717818862.378058] [eu-g5-027-3:55450:0]          mpool.c:38   UCX  WARN  object 0x2bea340 was not returned to mpool ucp_requests
[1717818862.378061] [eu-g5-027-3:55450:0]          mpool.c:38   UCX  WARN  object 0x2bea500 was not returned to mpool ucp_requests
[1717818862.379553] [eu-g5-027-3:55452:0]          mpool.c:38   UCX  WARN  object 0x3240180 was not returned to mpool ucp_requests
[1717818862.379585] [eu-g5-027-3:55452:0]          mpool.c:38   UCX  WARN  object 0x3240340 was not returned to mpool ucp_requests
[1717818862.379592] [eu-g5-027-3:55452:0]          mpool.c:38   UCX  WARN  object 0x3240500 was not returned to mpool ucp_requests
[1717818862.379598] [eu-g5-027-3:55452:0]          mpool.c:38   UCX  WARN  object 0x32406c0 was not returned to mpool ucp_requests
[1717818862.379604] [eu-g5-027-3:55452:0]          mpool.c:38   UCX  WARN  object 0x3240880 was not returned to mpool ucp_requests
[1717818862.379610] [eu-g5-027-3:55452:0]          mpool.c:38   UCX  WARN  object 0x3240a40 was not returned to mpool ucp_requests
[1717818862.379615] [eu-g5-027-3:55452:0]          mpool.c:38   UCX  WARN  object 0x3240c00 was not returned to mpool ucp_requests
[1717818862.379621] [eu-g5-027-3:55452:0]          mpool.c:38   UCX  WARN  object 0x3240dc0 was not returned to mpool ucp_requests
[1717818862.379627] [eu-g5-027-3:55452:0]          mpool.c:38   UCX  WARN  object 0x3240f80 was not returned to mpool ucp_requests
[1717818862.379632] [eu-g5-027-3:55452:0]          mpool.c:38   UCX  WARN  object 0x3241140 was not returned to mpool ucp_requests
[1717818862.379638] [eu-g5-027-3:55452:0]          mpool.c:38   UCX  WARN  object 0x3241300 was not returned to mpool ucp_requests
[1717818862.379643] [eu-g5-027-3:55452:0]          mpool.c:38   UCX  WARN  object 0x32414c0 was not returned to mpool ucp_requests
[1717818862.379649] [eu-g5-027-3:55452:0]          mpool.c:38   UCX  WARN  object 0x3241680 was not returned to mpool ucp_requests
[1717818862.379655] [eu-g5-027-3:55452:0]          mpool.c:38   UCX  WARN  object 0x3241840 was not returned to mpool ucp_requests
[1717818862.379660] [eu-g5-027-3:55452:0]          mpool.c:38   UCX  WARN  object 0x3241a00 was not returned to mpool ucp_requests
[1717818862.379666] [eu-g5-027-3:55452:0]          mpool.c:38   UCX  WARN  object 0x3241bc0 was not returned to mpool ucp_requests
[1717818862.379672] [eu-g5-027-3:55452:0]          mpool.c:38   UCX  WARN  object 0x3241d80 was not returned to mpool ucp_requests
[1717818862.379678] [eu-g5-027-3:55452:0]          mpool.c:38   UCX  WARN  object 0x3241f40 was not returned to mpool ucp_requests
[1717818862.379684] [eu-g5-027-3:55452:0]          mpool.c:38   UCX  WARN  object 0x3242100 was not returned to mpool ucp_requests
[1717818862.379689] [eu-g5-027-3:55452:0]          mpool.c:38   UCX  WARN  object 0x32422c0 was not returned to mpool ucp_requests
[1717818862.379695] [eu-g5-027-3:55452:0]          mpool.c:38   UCX  WARN  object 0x3242480 was not returned to mpool ucp_requests


           ************************************************************
           *        Program running with 4 parallel MPI-processes     *
           *              working on a common directory               *
           ************************************************************

Diagonalization of the overlap matrix:
Smallest eigenvalue                        ... 4.183e-04
Time for diagonalization                   ...    0.017 sec
Threshold for overlap eigenvalues          ... 1.000e-08
Number of eigenvalues below threshold      ... 0
Time for construction of square roots      ...    0.009 sec
Total time needed                          ...    0.028 sec

-------------------
DFT GRID GENERATION
-------------------

General Integration Accuracy     IntAcc      ... 4.959
Radial Grid Type                 RadialGrid  ... OptM3 with GC (2021)
Angular Grid (max. ang.)         AngularGrid ... 6 (Lebedev-590)
Angular grid pruning method      GridPruning ... 4 (adaptive)
Weight generation scheme         WeightScheme... Becke
Basis function cutoff            BFCut       ... 1.0000e-11
Integration weight cutoff        WCut        ... 1.0000e-14
Angular grids for H and He will be reduced by one unit
Partially contracted basis set               ... off
Rotationally invariant grid construction     ... off

Total number of grid points                  ...   497016
Total number of batches                      ...     7790
Average number of points per batch           ...       63
Average number of grid points per atom       ...    11045
Time for grid setup =    7.327 sec

--------------------
COSX GRID GENERATION
--------------------

GRIDX 1
-------
General Integration Accuracy     IntAcc      ... 4.020
Radial Grid Type                 RadialGrid  ... OptM3 with GC (2021)
Angular Grid (max. ang.)         AngularGrid ... 2 (Lebedev-110)
Angular grid pruning method      GridPruning ... 4 (adaptive)
Weight generation scheme         WeightScheme... Becke
Basis function cutoff            BFCut       ... 1.0000e-11
Integration weight cutoff        WCut        ... 1.0000e-14
Angular grids for H and He will be reduced by one unit
Partially contracted basis set               ... on
Rotationally invariant grid construction     ... off

Total number of grid points                  ...    53527
Total number of batches                      ...      860
Average number of points per batch           ...       62
Average number of grid points per atom       ...     1189
UseSFitting                                  ... on

GRIDX 2
-------
General Integration Accuracy     IntAcc      ... 4.338
Radial Grid Type                 RadialGrid  ... OptM3 with GC (2021)
Angular Grid (max. ang.)         AngularGrid ... 3 (Lebedev-194)
Angular grid pruning method      GridPruning ... 4 (adaptive)
Weight generation scheme         WeightScheme... Becke
Basis function cutoff            BFCut       ... 1.0000e-11
Integration weight cutoff        WCut        ... 1.0000e-14
Angular grids for H and He will be reduced by one unit
Partially contracted basis set               ... on
Rotationally invariant grid construction     ... off

Total number of grid points                  ...   116496
Total number of batches                      ...     1843
Average number of points per batch           ...       63
Average number of grid points per atom       ...     2589
UseSFitting                                  ... on

GRIDX 3
-------
General Integration Accuracy     IntAcc      ... 4.871
Radial Grid Type                 RadialGrid  ... OptM3 with GC (2021)
Angular Grid (max. ang.)         AngularGrid ... 4 (Lebedev-302)
Angular grid pruning method      GridPruning ... 4 (adaptive)
Weight generation scheme         WeightScheme... Becke
Basis function cutoff            BFCut       ... 1.0000e-11
Integration weight cutoff        WCut        ... 1.0000e-14
Angular grids for H and He will be reduced by one unit
Partially contracted basis set               ... on
Rotationally invariant grid construction     ... off

Total number of grid points                  ...   223783
Total number of batches                      ...     3517
Average number of points per batch           ...       63
Average number of grid points per atom       ...     4973
UseSFitting                                  ... on

Time for X-Grid setup             =    4.070 sec


--------------------
CPCM SOLVATION MODEL
--------------------
CPCM parameters:
  Epsilon                                         ...      80.4000
  Refrac                                          ...       1.3300
  Rsolv                                           ...       1.3000
  Surface type                                    ... GAUSSIAN VDW
  Epsilon function type                           ...         CPCM
Radii:
 Radius for C  used is    3.8550 Bohr (=   2.0400 Ang.)
 Radius for O  used is    3.4469 Bohr (=   1.8240 Ang.)
 Radius for H  used is    2.4944 Bohr (=   1.3200 Ang.)
Calculating surface                               ...        done! (  0.0s)
GEPOL surface points                              ...         2411
GEPOL Volume                                      ...    2477.7617
GEPOL Surface-area                                ...    1299.2046
Calculating surface distance matrix               ...        done! (  0.0s)
Performing Cholesky decomposition & store         ...        done! (  0.3s)
Overall time for CPCM initialization              ...                 0.3s
--------------
SCF ITERATIONS
--------------
ITER       Energy         Delta-E        Max-DP      RMS-DP      [F,P]     Damp
               ***  Starting incremental Fock matrix formation  ***
                      *** Initiating the SOSCF procedure ***
                      *** Re-Reading the Fockian *** 
                      *** Removing any level shift *** 
ITER      Energy       Delta-E        Grad      Rot      Max-DP    RMS-DP
  0   -850.94199370 -850.9419937032  0.000532  0.000532  0.001485  0.000036
               *** Restarting incremental Fock matrix formation ***
  1   -850.94207070  -0.0000769956  0.000177  0.000466  0.000823  0.000020
  2   -850.94207886  -0.0000081580  0.000072  0.000238  0.000439  0.000008
  3   -850.94207856   0.0000003011  0.000147  0.000173  0.000322  0.000005
  4   -850.94207912  -0.0000005636  0.000014  0.000057  0.000068  0.000001
  5   -850.94207911   0.0000000105  0.000019  0.000035  0.000047  0.000001
                  ***Gradient check signals convergence***
              ***Rediagonalizing the Fockian in SOSCF/NRSCF***

               *****************************************************
               *                     SUCCESS                       *
               *           SCF CONVERGED AFTER   6 CYCLES          *
               *****************************************************

Old exchange energy                            =    -23.801619285 Eh
New exchange energy                            =    -23.801613351 Eh
Exchange energy change after final integration =      0.000005934 Eh
Total energy after final integration           =   -850.942073195 Eh
Final COS-X integration done in                =    25.365 sec
Total Energy       :         -850.94207319 Eh          -23155.31100 eV
  Last Energy change         ...   -1.9754e-08  Tolerance :   1.0000e-08
  Last MAX-Density change    ...    3.5527e-15  Tolerance :   1.0000e-07
             **** THE GBW FILE WAS UPDATED (PQ2_2e_1H_B3LYP_631Gd_opt.gbw) ****
             **** DENSITY PQ2_2e_1H_B3LYP_631Gd_opt.scfp WAS UPDATED ****
             **** ENERGY FILE WAS UPDATED (PQ2_2e_1H_B3LYP_631Gd_opt.en.tmp) ****
             **** THE GBW FILE WAS UPDATED (PQ2_2e_1H_B3LYP_631Gd_opt.gbw) ****
             **** DENSITY PQ2_2e_1H_B3LYP_631Gd_opt.scfp WAS UPDATED ****
Total SCF time: 0 days 0 hours 2 min 8 sec 

Maximum memory used throughout the entire SCF-calculation: 167.4 MB

-------------------------   --------------------
FINAL SINGLE POINT ENERGY      -850.942073194716
-------------------------   --------------------


           ************************************************************
           *        Program running with 4 parallel MPI-processes     *
           *              working on a common directory               *
           ************************************************************
------------------------------------------------------------------------------
                         ORCA SCF GRADIENT CALCULATION
------------------------------------------------------------------------------

 ... reading COSX grid (gridx3)
Gradient of the Kohn-Sham DFT energy:
Kohn-Sham wavefunction type      ... RKS
Hartree-Fock exchange scaling    ...    0.200
Number of operators              ...    1
Number of atoms                  ...   45
Basis set dimensions             ...  330
Integral neglect threshold       ... 2.5e-11
Integral primitive cutoff        ... 2.5e-12
SHARK Integral package           ... ON

Nuc. rep. gradient       (SHARK) ... done (  0.0 sec)
HCore & Overlap gradient (SHARK) ... done (  0.6 sec)
RI-J gradient            (SHARK) ... done (  2.8 sec)
COSX-gradient                    ... done ( 32.2 sec)
Exchange-correlation gradient    ... done

------------------
CARTESIAN GRADIENT
------------------

   1   C   :   -0.000040574   -0.000006904    0.000007892
   2   C   :    0.000140379    0.000097392   -0.000088827
   3   C   :   -0.000184949    0.000021530    0.000041964
   4   C   :   -0.000015651   -0.000095929   -0.000006150
   5   C   :    0.000302379   -0.000247147    0.000202130
   6   C   :   -0.000180913    0.000234784   -0.000056057
   7   C   :    0.000028538    0.000079605    0.000037469
   8   C   :   -0.000116757    0.000057905   -0.000128383
   9   C   :    0.000105033    0.000043974    0.000052890
  10   C   :   -0.000028960   -0.000137836    0.000025840
  11   C   :    0.000077339    0.000140571    0.000064938
  12   C   :    0.000060750   -0.000049729    0.000030949
  13   C   :    0.000037285   -0.000103632    0.000051852
  14   O   :   -0.000017086    0.000060131   -0.000188006
  15   O   :   -0.000119633    0.000004428   -0.000075182
  16   H   :    0.000042720   -0.000006439   -0.000019991
  17   H   :   -0.000013259   -0.000027840   -0.000001051
  18   H   :   -0.000019674    0.000035173    0.000040238
  19   H   :   -0.000045054    0.000041941   -0.000001890
  20   H   :   -0.000008919   -0.000031158   -0.000034948
  21   H   :    0.000062965    0.000076388   -0.000003140
  22   H   :    0.000068184    0.000001888    0.000101402
  23   H   :   -0.000039220   -0.000117969   -0.000085182
  24   H   :    0.000042297   -0.000026347   -0.000049072
  25   H   :   -0.000024775    0.000006642    0.000009297
  26   H   :    0.000052026   -0.000004008   -0.000002855
  27   H   :   -0.000029186    0.000055655   -0.000040078
  28   H   :   -0.000048984   -0.000026835   -0.000033849
  29   H   :    0.000007629    0.000008964    0.000003104
  30   H   :    0.000009507    0.000001138    0.000056588
  31   C   :   -0.000069482   -0.000021194   -0.000099175
  32   H   :   -0.000031339   -0.000021777    0.000025155
  33   H   :    0.000042371   -0.000023658    0.000137080
  34   C   :   -0.000115734   -0.000017735   -0.000065019
  35   H   :    0.000089621   -0.000033814   -0.000013433
  36   C   :    0.000049306    0.000071447   -0.000029874
  37   C   :   -0.000017805   -0.000021869   -0.000005680
  38   H   :    0.000001175   -0.000013827   -0.000001666
  39   H   :    0.000002555   -0.000016019    0.000006543
  40   H   :   -0.000000590    0.000010980    0.000006943
  41   C   :   -0.000009609   -0.000029714    0.000008547
  42   H   :   -0.000002260   -0.000007038   -0.000009195
  43   H   :   -0.000006506   -0.000017304   -0.000006959
  44   H   :    0.000004684   -0.000003873    0.000007096
  45   H   :   -0.000033013   -0.000003317    0.000114473

Difference to translation invariance:
           :    0.0000068101   -0.0000623764   -0.0000132713

Difference to rotation invariance:
           :    0.0000874091   -0.0003893485    0.0016415336

Norm of the cartesian gradient     ...    0.0008553323
RMS gradient                       ...    0.0000736153
MAX gradient                       ...    0.0003023788

-------
TIMINGS
-------

Total SCF gradient time            ...       52.223 sec

One electron gradient       ....       0.571 sec  (  1.1%)
RI-J Coulomb gradient       ....       2.774 sec  (  5.3%)
COSX gradient               ....      32.180 sec  ( 61.6%)
XC gradient                 ....      12.412 sec  ( 23.8%)
CPCM gradient               ....       1.172 sec  (  2.2%)
   A-Matrix (El+Nuc)        ....       0.279 sec  (  0.5%)
   Potential                ....       0.893 sec  (  1.7%)

Maximum memory used throughout the entire SCFGRAD-calculation: 104.5 MB
------------------------------------------------------------------------------
                         ORCA GEOMETRY RELAXATION STEP
------------------------------------------------------------------------------

Reading the OPT-File                    .... done
Getting information on internals        .... done
Copying old internal coords+grads       .... done
Making the new internal coordinates     .... (new redundants).... done
Validating the new internal coordinates .... (new redundants).... done
Calculating the B-matrix                .... done
Calculating the G,G- and P matrices     .... done
Transforming gradient to internals      .... done
Projecting the internal gradient        .... done
Number of atoms                         ....  45
Number of internal coordinates          .... 221
Current Energy                          ....  -850.942073195 Eh
Current gradient norm                   ....     0.000855332 Eh/bohr
Maximum allowed component of the step   ....  0.300
Current trust radius                    ....  0.300
Updating the Hessian (BFGS)             .... done
Forming the augmented Hessian           .... done
Diagonalizing the augmented Hessian     .... done
Last element of RFO vector              ....  0.998231338
Lowest eigenvalues of augmented Hessian:
 -0.000016340  0.002190842  0.003558419  0.005460090  0.009639508
Length of the computed step             ....  0.059554437
The final length of the internal step   ....  0.059554437
Converting the step to cartesian space:
 Initial RMS(Int)=    0.0040060650
Transforming coordinates:
 Iter   0:  RMS(Cart)=    0.0135999147 RMS(Int)=    0.0040053866
 Iter   1:  RMS(Cart)=    0.0000640770 RMS(Int)=    0.0000339880
 Iter   2:  RMS(Cart)=    0.0000008561 RMS(Int)=    0.0000004073
 Iter   3:  RMS(Cart)=    0.0000000126 RMS(Int)=    0.0000000086
done
Storing new coordinates                 .... done

                                .--------------------.
          ----------------------|Geometry convergence|-------------------------
          Item                value                   Tolerance       Converged
          ---------------------------------------------------------------------
          Energy change      -0.0000106099            0.0000002000      NO
          RMS gradient        0.0000452871            0.0000080000      NO
          MAX gradient        0.0002457383            0.0000300000      NO
          RMS step            0.0040060650            0.0001000000      NO
          MAX step            0.0179111537            0.0002000000      NO
          ........................................................
          Max(Bonds)      0.0005      Max(Angles)    0.09
          Max(Dihed)        1.03      Max(Improp)    0.00
          ---------------------------------------------------------------------

The optimization has not yet converged - more geometry cycles are needed


    ---------------------------------------------------------------------------
                         Redundant Internal Coordinates
                            (Angstroem and degrees)

        Definition                    Value    dE/dq     Step     New-Value
    ----------------------------------------------------------------------------
     1. B(C   1,C   0)                1.5192 -0.000018  0.0000    1.5192   
     2. B(C   2,C   1)                1.4090  0.000063 -0.0001    1.4089   
     3. B(C   3,C   2)                1.5122 -0.000021  0.0000    1.5122   
     4. B(C   4,C   2)                1.4478 -0.000094  0.0002    1.4480   
     5. B(C   5,C   4)                1.4376 -0.000246  0.0005    1.4381   
     6. B(C   6,C   5)                1.5200 -0.000027  0.0001    1.5200   
     7. B(C   7,C   6)                1.5161 -0.000041  0.0000    1.5161   
     8. B(C   8,C   7)                1.3449 -0.000035 -0.0001    1.3449   
     9. B(C   9,C   8)                1.5147  0.000053 -0.0000    1.5147   
    10. B(C  10,C   8)                1.5210 -0.000002 -0.0001    1.5209   
    11. B(C  11,C   5)                1.3980  0.000068 -0.0000    1.3979   
    12. B(C  12,C  11)                1.3927 -0.000004 -0.0000    1.3927   
    13. B(C  12,C   1)                1.4095  0.000075 -0.0002    1.4093   
    14. B(O  13,C  12)                1.3980 -0.000090  0.0002    1.3982   
    15. B(O  14,C   4)                1.2952  0.000120  0.0000    1.2952   
    16. B(H  15,C   0)                1.0910 -0.000024  0.0001    1.0910   
    17. B(H  16,C   0)                1.1014 -0.000009 -0.0000    1.1014   
    18. B(H  17,C   0)                1.0994  0.000014 -0.0001    1.0993   
    19. B(H  18,C   3)                1.0930 -0.000017  0.0000    1.0930   
    20. B(H  19,C   3)                1.1008 -0.000026  0.0001    1.1009   
    21. B(H  20,C   3)                1.0981  0.000018 -0.0001    1.0980   
    22. B(H  21,C   6)                1.1028 -0.000030  0.0000    1.1028   
    23. B(H  22,C   6)                1.0936  0.000001 -0.0000    1.0935   
    24. B(H  23,C   7)                1.0930 -0.000003 -0.0000    1.0930   
    25. B(H  24,C   9)                1.0959 -0.000014 -0.0000    1.0959   
    26. B(H  25,C   9)                1.1003 -0.000028  0.0001    1.1003   
    27. B(H  26,C   9)                1.0980  0.000037 -0.0001    1.0979   
    28. B(H  27,C  10)                1.0966  0.000006  0.0001    1.0967   
    29. B(H  28,C  11)                1.0904 -0.000006 -0.0000    1.0904   
    30. B(H  29,C  10)                1.0989 -0.000016 -0.0000    1.0989   
    31. B(C  30,C  10)                1.5585 -0.000057 -0.0000    1.5584   
    32. B(H  31,C  30)                1.0965 -0.000012  0.0000    1.0966   
    33. B(H  32,C  30)                1.0984  0.000036 -0.0001    1.0983   
    34. B(C  33,C  30)                1.5072 -0.000081  0.0000    1.5073   
    35. B(H  34,C  33)                1.0918  0.000043 -0.0001    1.0917   
    36. B(C  35,C  33)                1.3450 -0.000021  0.0000    1.3451   
    37. B(C  36,C  35)                1.5111 -0.000003 -0.0000    1.5110   
    38. B(H  37,C  36)                1.0996 -0.000007 -0.0000    1.0996   
    39. B(H  38,C  36)                1.0930 -0.000005  0.0000    1.0930   
    40. B(H  39,C  36)                1.0995 -0.000010  0.0000    1.0995   
    41. B(C  40,C  35)                1.5125  0.000003  0.0000    1.5125   
    42. B(H  41,C  40)                1.0954 -0.000006 -0.0000    1.0954   
    43. B(H  42,C  40)                1.0999 -0.000009 -0.0000    1.0999   
    44. B(H  43,C  40)                1.0998 -0.000006 -0.0000    1.0998   
    45. B(H  44,O  13)                0.9697 -0.000008  0.0000    0.9697   
    46. A(C   1,C   0,H  17)          111.17  0.000020   -0.02    111.15   
    47. A(H  15,C   0,H  16)          106.82 -0.000007    0.02    106.84   
    48. A(H  15,C   0,H  17)          106.87 -0.000029    0.01    106.89   
    49. A(H  16,C   0,H  17)          106.64  0.000013   -0.01    106.63   
    50. A(C   1,C   0,H  16)          112.16 -0.000045    0.03    112.20   
    51. A(C   1,C   0,H  15)          112.80  0.000046   -0.03    112.77   
    52. A(C   2,C   1,C  12)          118.72 -0.000055    0.02    118.73   
    53. A(C   0,C   1,C  12)          117.42 -0.000013    0.01    117.43   
    54. A(C   0,C   1,C   2)          123.86  0.000068   -0.02    123.84   
    55. A(C   1,C   2,C   4)          122.07 -0.000035   -0.00    122.07   
    56. A(C   3,C   2,C   4)          114.58 -0.000023    0.03    114.61   
    57. A(C   1,C   2,C   3)          123.35  0.000058   -0.03    123.32   
    58. A(H  18,C   3,H  19)          107.62 -0.000005    0.00    107.62   
    59. A(C   2,C   3,H  18)          113.82  0.000064   -0.04    113.78   
    60. A(H  19,C   3,H  20)          105.22 -0.000004    0.00    105.22   
    61. A(C   2,C   3,H  19)          111.64 -0.000060    0.05    111.69   
    62. A(C   2,C   3,H  20)          110.13  0.000082   -0.06    110.07   
    63. A(H  18,C   3,H  20)          107.99 -0.000086    0.05    108.04   
    64. A(C   2,C   4,C   5)          116.63  0.000126   -0.02    116.61   
    65. A(C   2,C   4,O  14)          120.58  0.000025   -0.01    120.57   
    66. A(C   5,C   4,O  14)          122.78 -0.000151    0.03    122.81   
    67. A(C   4,C   5,C  11)          120.38 -0.000025    0.01    120.39   
    68. A(C   4,C   5,C   6)          119.65  0.000009   -0.01    119.63   
    69. A(C   6,C   5,C  11)          119.97  0.000015    0.01    119.98   
    70. A(C   5,C   6,C   7)          113.21 -0.000051   -0.01    113.20   
    71. A(C   7,C   6,H  21)          107.83  0.000016    0.05    107.88   
    72. A(H  21,C   6,H  22)          107.42 -0.000008    0.03    107.45   
    73. A(C   5,C   6,H  22)          108.94  0.000095   -0.09    108.84   
    74. A(C   5,C   6,H  21)          108.65 -0.000032    0.04    108.70   
    75. A(C   7,C   6,H  22)          110.61 -0.000019   -0.02    110.59   
    76. A(C   8,C   7,H  23)          117.21 -0.000028    0.01    117.22   
    77. A(C   6,C   7,H  23)          113.71 -0.000130    0.06    113.77   
    78. A(C   6,C   7,C   8)          129.07  0.000159   -0.07    129.00   
    79. A(C   9,C   8,C  10)          115.67 -0.000121    0.02    115.69   
    80. A(C   7,C   8,C  10)          124.00  0.000066   -0.02    123.99   
    81. A(C   7,C   8,C   9)          120.31  0.000056   -0.01    120.30   
    82. A(H  25,C   9,H  26)          106.20  0.000036   -0.01    106.19   
    83. A(H  24,C   9,H  26)          108.26  0.000025   -0.00    108.26   
    84. A(C   8,C   9,H  26)          111.57 -0.000087    0.04    111.61   
    85. A(H  24,C   9,H  25)          107.99 -0.000010   -0.00    107.99   
    86. A(C   8,C   9,H  25)          110.76 -0.000022   -0.00    110.76   
    87. A(C   8,C   9,H  24)          111.82  0.000059   -0.02    111.80   
    88. A(H  29,C  10,C  30)          108.39 -0.000013    0.06    108.45   
    89. A(H  27,C  10,C  30)          107.21  0.000025   -0.04    107.17   
    90. A(C   8,C  10,C  30)          115.43 -0.000012   -0.01    115.42   
    91. A(H  27,C  10,H  29)          106.48 -0.000005    0.01    106.49   
    92. A(C   8,C  10,H  29)          108.85 -0.000016   -0.00    108.85   
    93. A(C   8,C  10,H  27)          110.10  0.000021   -0.01    110.09   
    94. A(C  12,C  11,H  28)          118.31  0.000003    0.01    118.32   
    95. A(C   5,C  11,H  28)          120.10  0.000015   -0.00    120.09   
    96. A(C   5,C  11,C  12)          121.60 -0.000017   -0.01    121.59   
    97. A(C  11,C  12,O  13)          117.12 -0.000023    0.01    117.13   
    98. A(C   1,C  12,O  13)          122.30  0.000018   -0.02    122.29   
    99. A(C   1,C  12,C  11)          120.57  0.000005    0.01    120.57   
   100. A(C  12,O  13,H  44)          108.82  0.000029   -0.00    108.82   
   101. A(H  32,C  30,C  33)          108.80 -0.000053    0.05    108.85   
   102. A(H  31,C  30,C  33)          110.75 -0.000013    0.01    110.76   
   103. A(C  10,C  30,C  33)          115.03  0.000003    0.02    115.05   
   104. A(H  31,C  30,H  32)          107.07  0.000050   -0.03    107.04   
   105. A(C  10,C  30,H  32)          107.32 -0.000004   -0.01    107.31   
   106. A(C  10,C  30,H  31)          107.53  0.000023   -0.05    107.48   
   107. A(H  34,C  33,C  35)          116.84  0.000051   -0.03    116.82   
   108. A(C  30,C  33,C  35)          128.51  0.000073   -0.04    128.47   
   109. A(C  30,C  33,H  34)          114.65 -0.000125    0.07    114.72   
   110. A(C  36,C  35,C  40)          114.30 -0.000002    0.00    114.30   
   111. A(C  33,C  35,C  40)          120.82 -0.000023    0.01    120.83   
   112. A(C  33,C  35,C  36)          124.87  0.000026   -0.01    124.86   
   113. A(H  38,C  36,H  39)          107.85  0.000007   -0.01    107.84   
   114. A(H  37,C  36,H  39)          106.23 -0.000006    0.01    106.24   
   115. A(C  35,C  36,H  39)          110.45  0.000003   -0.01    110.44   
   116. A(H  37,C  36,H  38)          108.05  0.000007    0.01    108.05   
   117. A(C  35,C  36,H  38)          113.32 -0.000010    0.00    113.32   
   118. A(C  35,C  36,H  37)          110.64  0.000000    0.00    110.65   
   119. A(H  42,C  40,H  43)          106.25 -0.000005    0.00    106.25   
   120. A(H  41,C  40,H  43)          108.16 -0.000003    0.00    108.16   
   121. A(C  35,C  40,H  43)          111.07  0.000014   -0.00    111.07   
   122. A(H  41,C  40,H  42)          108.16  0.000007   -0.00    108.15   
   123. A(C  35,C  40,H  42)          111.06 -0.000004   -0.00    111.06   
   124. A(C  35,C  40,H  41)          111.91 -0.000009    0.00    111.92   
   125. D(C  12,C   1,C   0,H  17)    -50.84 -0.000030    0.61    -50.23   
   126. D(C   2,C   1,C   0,H  17)    129.00 -0.000034    0.61    129.61   
   127. D(C   2,C   1,C   0,H  16)   -111.70 -0.000034    0.61   -111.09   
   128. D(C   2,C   1,C   0,H  15)      8.98 -0.000042    0.63      9.61   
   129. D(C  12,C   1,C   0,H  15)   -170.86 -0.000038    0.63   -170.23   
   130. D(C  12,C   1,C   0,H  16)     68.46 -0.000030    0.61     69.07   
   131. D(C   4,C   2,C   1,C  12)      2.06 -0.000007    0.07      2.13   
   132. D(C   3,C   2,C   1,C  12)   -177.76 -0.000006    0.06   -177.70   
   133. D(C   3,C   2,C   1,C   0)      2.40 -0.000002    0.06      2.45   
   134. D(C   4,C   2,C   1,C   0)   -177.78 -0.000003    0.07   -177.71   
   135. D(H  19,C   3,C   2,C   4)     66.45 -0.000030    0.64     67.08   
   136. D(H  20,C   3,C   2,C   1)    129.78 -0.000041    0.65    130.43   
   137. D(H  19,C   3,C   2,C   1)   -113.72 -0.000031    0.65   -113.07   
   138. D(H  18,C   3,C   2,C   1)      8.36 -0.000036    0.66      9.02   
   139. D(H  18,C   3,C   2,C   4)   -171.47 -0.000035    0.65   -170.82   
   140. D(H  20,C   3,C   2,C   4)    -50.05 -0.000041    0.64    -49.41   
   141. D(O  14,C   4,C   2,C   3)     -0.74  0.000007   -0.06     -0.80   
   142. D(O  14,C   4,C   2,C   1)    179.42  0.000008   -0.07    179.35   
   143. D(C   5,C   4,C   2,C   3)    178.20  0.000001   -0.03    178.17   
   144. D(C   5,C   4,C   2,C   1)     -1.63  0.000002   -0.04     -1.68   
   145. D(C  11,C   5,C   4,C   2)      0.16  0.000001    0.00      0.16   
   146. D(C  11,C   5,C   4,O  14)    179.07 -0.000003    0.03    179.10   
   147. D(C   6,C   5,C   4,O  14)     -1.02 -0.000013    0.07     -0.95   
   148. D(C   6,C   5,C   4,C   2)   -179.94 -0.000009    0.05   -179.89   
   149. D(H  22,C   6,C   5,C  11)   -151.03  0.000010   -0.55   -151.58   
   150. D(H  22,C   6,C   5,C   4)     29.06  0.000019   -0.59     28.47   
   151. D(H  21,C   6,C   5,C  11)    -34.29  0.000034   -0.54    -34.83   
   152. D(H  21,C   6,C   5,C   4)    145.80  0.000044   -0.58    145.22   
   153. D(C   7,C   6,C   5,C  11)     85.47  0.000000   -0.45     85.02   
   154. D(C   7,C   6,C   5,C   4)    -94.44  0.000010   -0.50    -94.93   
   155. D(C   8,C   7,C   6,C   5)    129.54 -0.000025    0.25    129.79   
   156. D(H  23,C   7,C   6,H  22)   -173.92 -0.000095    0.46   -173.47   
   157. D(H  23,C   7,C   6,H  21)     68.89 -0.000084    0.40     69.28   
   158. D(H  23,C   7,C   6,C   5)    -51.34 -0.000022    0.32    -51.03   
   159. D(C   8,C   7,C   6,H  22)      6.96 -0.000097    0.39      7.35   
   160. D(C   8,C   7,C   6,H  21)   -110.23 -0.000086    0.33   -109.90   
   161. D(C  10,C   8,C   7,H  23)   -179.43 -0.000059    0.02   -179.40   
   162. D(C  10,C   8,C   7,C   6)     -0.34 -0.000058    0.09     -0.25   
   163. D(C   9,C   8,C   7,H  23)     -1.26 -0.000052    0.07     -1.18   
   164. D(C   9,C   8,C   7,C   6)    177.83 -0.000051    0.14    177.97   
   165. D(H  26,C   9,C   8,C  10)    -55.87  0.000046   -0.14    -56.01   
   166. D(H  26,C   9,C   8,C   7)    125.81  0.000036   -0.19    125.63   
   167. D(H  25,C   9,C   8,C  10)     62.21  0.000021   -0.13     62.08   
   168. D(H  25,C   9,C   8,C   7)   -116.11  0.000011   -0.18   -116.28   
   169. D(H  24,C   9,C   8,C  10)   -177.28  0.000033   -0.15   -177.44   
   170. D(H  24,C   9,C   8,C   7)      4.39  0.000023   -0.19      4.20   
   171. D(C  30,C  10,C   8,C   9)     92.64 -0.000028    0.05     92.69   
   172. D(C  30,C  10,C   8,C   7)    -89.11 -0.000019    0.09    -89.02   
   173. D(H  29,C  10,C   8,C   9)    -29.46  0.000009   -0.02    -29.48   
   174. D(H  29,C  10,C   8,C   7)    148.79  0.000019    0.03    148.81   
   175. D(H  27,C  10,C   8,C   9)   -145.83  0.000012   -0.02   -145.86   
   176. D(H  27,C  10,C   8,C   7)     32.42  0.000022    0.02     32.44   
   177. D(H  28,C  11,C   5,C   6)      1.13  0.000009   -0.04      1.09   
   178. D(H  28,C  11,C   5,C   4)   -178.97 -0.000001    0.01   -178.96   
   179. D(C  12,C  11,C   5,C   6)   -179.03  0.000010   -0.03   -179.06   
   180. D(C  12,C  11,C   5,C   4)      0.87  0.000001    0.02      0.89   
   181. D(C   1,C  12,C  11,H  28)    179.38 -0.000002    0.02    179.40   
   182. D(C   1,C  12,C  11,C   5)     -0.46 -0.000004    0.01     -0.46   
   183. D(O  13,C  12,C   1,C   2)   -179.99 -0.000005    0.04   -179.95   
   184. D(O  13,C  12,C   1,C   0)     -0.14 -0.000009    0.04     -0.10   
   185. D(C  11,C  12,C   1,C   2)     -0.99  0.000007   -0.05     -1.04   
   186. D(O  13,C  12,C  11,C   5)    178.59  0.000008   -0.08    178.51   
   187. D(C  11,C  12,C   1,C   0)    178.86  0.000003   -0.05    178.81   
   188. D(O  13,C  12,C  11,H  28)     -1.56  0.000010   -0.07     -1.64   
   189. D(H  44,O  13,C  12,C  11)    163.96  0.000096   -0.94    163.02   
   190. D(H  44,O  13,C  12,C   1)    -17.00  0.000108   -1.03    -18.03   
   191. D(C  33,C  30,C  10,H  27)    177.16 -0.000003    0.16    177.32   
   192. D(C  33,C  30,C  10,C   8)    -59.76  0.000035    0.11    -59.66   
   193. D(H  32,C  30,C  10,H  29)   -176.21 -0.000073    0.22   -175.99   
   194. D(H  32,C  30,C  10,H  27)    -61.63 -0.000073    0.23    -61.39   
   195. D(H  32,C  30,C  10,C   8)     61.45 -0.000034    0.18     61.62   
   196. D(H  31,C  30,C  10,H  29)    -61.31 -0.000007    0.15    -61.16   
   197. D(H  31,C  30,C  10,H  27)     53.27 -0.000006    0.17     53.44   
   198. D(C  33,C  30,C  10,H  29)     62.58 -0.000004    0.14     62.73   
   199. D(H  31,C  30,C  10,C   8)    176.34  0.000032    0.12    176.46   
   200. D(C  35,C  33,C  30,H  32)    133.14  0.000006    0.53    133.67   
   201. D(C  35,C  33,C  30,H  31)     15.72 -0.000015    0.52     16.24   
   202. D(C  35,C  33,C  30,C  10)   -106.45 -0.000037    0.57   -105.89   
   203. D(H  34,C  33,C  30,H  32)    -46.62  0.000018    0.43    -46.19   
   204. D(H  34,C  33,C  30,H  31)   -164.05 -0.000003    0.43   -163.62   
   205. D(H  34,C  33,C  30,C  10)     73.78 -0.000025    0.47     74.25   
   206. D(C  40,C  35,C  33,H  34)      0.23 -0.000008    0.04      0.27   
   207. D(C  40,C  35,C  33,C  30)   -179.53  0.000005   -0.06   -179.59   
   208. D(C  36,C  35,C  33,H  34)   -179.80  0.000004    0.01   -179.79   
   209. D(C  36,C  35,C  33,C  30)      0.44  0.000016   -0.09      0.35   
   210. D(H  39,C  36,C  35,C  40)    -59.10  0.000018   -0.25    -59.36   
   211. D(H  39,C  36,C  35,C  33)    120.93  0.000007   -0.22    120.70   
   212. D(H  38,C  36,C  35,C  40)    179.76  0.000014   -0.24    179.53   
   213. D(H  38,C  36,C  35,C  33)     -0.21  0.000003   -0.21     -0.41   
   214. D(H  37,C  36,C  35,C  40)     58.24  0.000011   -0.25     57.99   
   215. D(H  37,C  36,C  35,C  33)   -121.74  0.000001   -0.22   -121.96   
   216. D(H  43,C  40,C  35,C  36)     58.96 -0.000001   -0.01     58.96   
   217. D(H  43,C  40,C  35,C  33)   -121.07  0.000009   -0.03   -121.10   
   218. D(H  42,C  40,C  35,C  36)    -59.05 -0.000002   -0.00    -59.06   
   219. D(H  42,C  40,C  35,C  33)    120.92  0.000009   -0.03    120.89   
   220. D(H  41,C  40,C  35,C  36)    179.96 -0.000002   -0.00    179.96   
   221. D(H  41,C  40,C  35,C  33)     -0.06  0.000009   -0.03     -0.09   
    ----------------------------------------------------------------------------

         *************************************************************
         *                GEOMETRY OPTIMIZATION CYCLE  20            *
         *************************************************************
---------------------------------
CARTESIAN COORDINATES (ANGSTROEM)
---------------------------------
  C      5.007391    1.380013    1.377379
  C      3.845818    0.735769    0.640081
  C      2.718360    1.444681    0.180497
  C      2.563385    2.942078    0.323909
  C      1.609711    0.783870   -0.475871
  C      1.730367   -0.635708   -0.671489
  C      0.607453   -1.398159   -1.355791
  C     -0.372605   -2.020468   -0.380687
  C     -1.715340   -1.945955   -0.366605
  C     -2.511049   -2.690446    0.685474
  C     -2.534674   -1.171693   -1.387538
  C      2.871608   -1.315190   -0.235563
  C      3.911763   -0.653429    0.412257
  O      4.994642   -1.429289    0.836909
  O      0.581662    1.462631   -0.875810
  H      4.805667    2.413812    1.661840
  H      5.929202    1.389016    0.774595
  H      5.241616    0.834192    2.302440
  H      3.467287    3.447112    0.673907
  H      1.747218    3.202344    1.015376
  H      2.277568    3.385224   -0.639169
  H      1.047532   -2.210281   -1.958294
  H      0.089949   -0.723243   -2.043191
  H      0.103253   -2.616839    0.401980
  H     -1.859094   -3.187660    1.412571
  H     -3.149554   -3.457119    0.221555
  H     -3.186507   -2.019111    1.231693
  H     -2.034998   -1.189944   -2.363610
  H      2.965510   -2.388803   -0.401501
  H     -3.501686   -1.675866   -1.522709
  C     -2.802538    0.322702   -1.035696
  H     -3.342297    0.768259   -1.879846
  H     -1.827297    0.824401   -0.976370
  C     -3.546949    0.551005    0.254897
  H     -2.954466    0.391842    1.157931
  C     -4.828085    0.922626    0.427383
  C     -5.808987    1.186370   -0.691337
  H     -6.205128    2.210065   -0.626328
  H     -5.376700    1.052967   -1.686338
  H     -6.676006    0.515322   -0.607953
  C     -5.400362    1.111841    1.814632
  H     -4.657776    0.910272    2.594207
  H     -5.771880    2.137900    1.952286
  H     -6.261190    0.447893    1.981203
  H      5.746363   -0.844319    1.018499

----------------------------
CARTESIAN COORDINATES (A.U.)
----------------------------
  NO LB      ZA    FRAG     MASS         X           Y           Z
   0 C     6.0000    0    12.011    9.462597    2.607847    2.602869
   1 C     6.0000    0    12.011    7.267543    1.390403    1.209579
   2 C     6.0000    0    12.011    5.136956    2.730051    0.341091
   3 C     6.0000    0    12.011    4.844095    5.559722    0.612099
   4 C     6.0000    0    12.011    3.041914    1.481300   -0.899265
   5 C     6.0000    0    12.011    3.269920   -1.201313   -1.268931
   6 C     6.0000    0    12.011    1.147920   -2.642137   -2.562073
   7 C     6.0000    0    12.011   -0.704122   -3.818131   -0.719394
   8 C     6.0000    0    12.011   -3.241522   -3.677321   -0.692783
   9 C     6.0000    0    12.011   -4.745195   -5.084206    1.295359
  10 C     6.0000    0    12.011   -4.789839   -2.214180   -2.622067
  11 C     6.0000    0    12.011    5.426552   -2.485349   -0.445149
  12 C     6.0000    0    12.011    7.392160   -1.234801    0.779053
  13 O     8.0000    0    15.999    9.438505   -2.700965    1.581529
  14 O     8.0000    0    15.999    1.099183    2.763972   -1.655042
  15 H     1.0000    0     1.008    9.081395    4.561444    3.140422
  16 H     1.0000    0     1.008   11.204568    2.624859    1.463773
  17 H     1.0000    0     1.008    9.905218    1.576394    4.350981
  18 H     1.0000    0     1.008    6.552222    6.514097    1.273499
  19 H     1.0000    0     1.008    3.301764    6.051554    1.918782
  20 H     1.0000    0     1.008    4.303980    6.397147   -1.207855
  21 H     1.0000    0     1.008    1.979548   -4.176825   -3.700640
  22 H     1.0000    0     1.008    0.169979   -1.366731   -3.861072
  23 H     1.0000    0     1.008    0.195120   -4.945109    0.759631
  24 H     1.0000    0     1.008   -3.513179   -6.023804    2.669372
  25 H     1.0000    0     1.008   -5.951795   -6.533009    0.418678
  26 H     1.0000    0     1.008   -6.021626   -3.815566    2.327563
  27 H     1.0000    0     1.008   -3.845588   -2.248669   -4.466576
  28 H     1.0000    0     1.008    5.604001   -4.514183   -0.758727
  29 H     1.0000    0     1.008   -6.617228   -3.166927   -2.877503
  30 C     6.0000    0    12.011   -5.296030    0.609818   -1.957181
  31 H     1.0000    0     1.008   -6.316026    1.451798   -3.552395
  32 H     1.0000    0     1.008   -3.453091    1.557892   -1.845071
  33 C     6.0000    0    12.011   -6.702763    1.041248    0.481686
  34 H     1.0000    0     1.008   -5.583132    0.740473    2.188173
  35 C     6.0000    0    12.011   -9.123759    1.743510    0.807638
  36 C     6.0000    0    12.011  -10.977394    2.241914   -1.306437
  37 H     1.0000    0     1.008  -11.725993    4.176417   -1.183588
  38 H     1.0000    0     1.008  -10.160490    1.989819   -3.186718
  39 H     1.0000    0     1.008  -12.615823    0.973817   -1.148865
  40 C     6.0000    0    12.011  -10.205206    2.101075    3.429158
  41 H     1.0000    0     1.008   -8.801921    1.720166    4.902341
  42 H     1.0000    0     1.008  -10.907273    4.040046    3.689285
  43 H     1.0000    0     1.008  -11.831934    0.846394    3.743930
  44 H     1.0000    0     1.008   10.859053   -1.595532    1.924685

--------------------------------
INTERNAL COORDINATES (ANGSTROEM)
--------------------------------
 C      0   0   0     0.000000000000     0.00000000     0.00000000
 C      1   0   0     1.519180325967     0.00000000     0.00000000
 C      2   1   0     1.408877118762   123.83550850     0.00000000
 C      3   2   1     1.512211213456   123.32049398     2.45489523
 C      3   2   1     1.447961260967   122.07024079   182.28623873
 C      5   3   2     1.438063455032   116.61090168   358.32303017
 C      6   5   3     1.520044789707   119.63066727   180.10827841
 C      7   6   5     1.516116972484   113.19653329   265.06568434
 C      8   7   6     1.344874089039   129.00518152   129.79357843
 C      9   8   7     1.514691742598   120.30029610   177.97180690
 C      9   8   7     1.520885485263   123.98956017   359.75042708
 C      6   5   3     1.397912005372   120.39098321     0.15702457
 C     12   6   5     1.392666785668   121.58980286     0.88928902
 O     13  12   6     1.398183231080   117.13265388   178.51168530
 O      5   3   2     1.295203660833   120.56671076   179.35157275
 H      1   2   3     1.091032031984   112.76764100     9.60856315
 H      1   2   3     1.101437667258   112.19574659   248.90858465
 H      1   2   3     1.099326979828   111.14599646   129.61376903
 H      4   3   2     1.092975607975   113.77587045     9.01897423
 H      4   3   2     1.100905166368   111.69322110   246.92623022
 H      4   3   2     1.097993189867   110.06812371   130.43148516
 H      7   6   5     1.102824569688   108.69529264   145.21843509
 H      7   6   5     1.093545014160   108.84475882    28.47169797
 H      8   7   6     1.093007976445   113.77026614   308.97270079
 H     10   9   8     1.095872044622   111.79744999     4.20026578
 H     10   9   8     1.100317288770   110.76066263   243.71552005
 H     10   9   8     1.097857094578   111.60633985   125.62580956
 H     11   9   8     1.096688789979   110.09155013    32.43863870
 H     12   6   5     1.090411910369   120.09461431   181.03915562
 H     11   9   8     1.098896835418   108.84867591   148.81164719
 C     11   9   8     1.558448158529   115.41724290   270.98292214
 H     31  11   9     1.096563277022   107.48331309   176.45968913
 H     31  11   9     1.098324636696   107.31283579    61.62501742
 C     31  11   9     1.507282151202   115.05174375   300.34206892
 H     34  31  11     1.091714138396   114.71732127    74.24890355
 C     34  31  11     1.345051093466   128.46660865   254.11091218
 C     36  34  31     1.511047195354   124.86106629     0.34582313
 H     37  36  34     1.099593607888   110.64584266   238.04312887
 H     37  36  34     1.093021706767   113.32371015   359.58528390
 H     37  36  34     1.099536311417   110.43891001   120.70142179
 C     36  34  31     1.512535236881   120.83422584   180.40680459
 H     41  36  34     1.095354346331   111.91518099   359.90523458
 H     41  36  34     1.099896192350   111.05625012   120.88750337
 H     41  36  34     1.099816692990   111.07114330   238.90060112
 H     14  13  12     0.969664391627   108.81623685   163.02453611

---------------------------
INTERNAL COORDINATES (A.U.)
---------------------------
 C      0   0   0     0.000000000000     0.00000000     0.00000000
 C      1   0   0     2.870834764119     0.00000000     0.00000000
 C      2   1   0     2.662391910808   123.83550850     0.00000000
 C      3   2   1     2.857665050077   123.32049398     2.45489523
 C      3   2   1     2.736250235756   122.07024079   182.28623873
 C      5   3   2     2.717546093211   116.61090168   358.32303017
 C      6   5   3     2.872468363840   119.63066727   180.10827841
 C      7   6   5     2.865045864985   113.19653329   265.06568434
 C      8   7   6     2.541443712891   129.00518152   129.79357843
 C      9   8   7     2.862352570823   120.30029610   177.97180690
 C      9   8   7     2.874057048204   123.98956017   359.75042708
 C      6   5   3     2.641670849474   120.39098321     0.15702457
 C     12   6   5     2.631758820722   121.58980286     0.88928902
 O     13  12   6     2.642183391782   117.13265388   178.51168530
 O      5   3   2     2.447580206627   120.56671076   179.35157275
 H      1   2   3     2.061751743785   112.76764100     9.60856315
 H      1   2   3     2.081415544702   112.19574659   248.90858465
 H      1   2   3     2.077426923506   111.14599646   129.61376903
 H      4   3   2     2.065424570130   113.77587045     9.01897423
 H      4   3   2     2.080409263855   111.69322110   246.92623022
 H      4   3   2     2.074906425759   110.06812371   130.43148516
 H      7   6   5     2.084036410469   108.69529264   145.21843509
 H      7   6   5     2.066500591877   108.84475882    28.47169797
 H      8   7   6     2.065485737673   113.77026614   308.97270079
 H     10   9   8     2.070898042156   111.79744999     4.20026578
 H     10   9   8     2.079298336194   110.76066263   243.71552005
 H     10   9   8     2.074649242935   111.60633985   125.62580956
 H     11   9   8     2.072441467202   110.09155013    32.43863870
 H     12   6   5     2.060579883764   120.09461431   181.03915562
 H     11   9   8     2.076614068373   108.84867591   148.81164719
 C     11   9   8     2.945040213534   115.41724290   270.98292214
 H     31  11   9     2.072204282086   107.48331309   176.45968913
 H     31  11   9     2.075532769494   107.31283579    61.62501742
 C     31  11   9     2.848350472320   115.05174375   300.34206892
 H     34  31  11     2.063040738098   114.71732127    74.24890355
 C     34  31  11     2.541778202782   128.46660865   254.11091218
 C     36  34  31     2.855465374649   124.86106629     0.34582313
 H     37  36  34     2.077930777519   110.64584266   238.04312887
 H     37  36  34     2.065511684221   113.32371015   359.58528390
 H     37  36  34     2.077822502881   110.43891001   120.70142179
 C     36  34  31     2.858277365611   120.83422584   180.40680459
 H     41  36  34     2.069919734165   111.91518099   359.90523458
 H     41  36  34     2.078502579283   111.05625012   120.88750337
 H     41  36  34     2.078352347265   111.07114330   238.90060112
 H     14  13  12     1.832400141990   108.81623685   163.02453611


           ************************************************************
           *        Program running with 4 parallel MPI-processes     *
           *              working on a common directory               *
           ************************************************************
------------------------------------------------------------------------------
                   ___                                                        
                  /   \      - P O W E R E D   B Y -                         
                 /     \                                                     
                 |  |  |   _    _      __       _____    __    __             
                 |  |  |  | |  | |    /  \     |  _  \  |  |  /  |          
                  \  \/   | |  | |   /    \    | | | |  |  | /  /          
                 / \  \   | |__| |  /  /\  \   | |_| |  |  |/  /          
                |  |  |   |  __  | /  /__\  \  |    /   |      \           
                |  |  |   | |  | | |   __   |  |    \   |  |\   \          
                \     /   | |  | | |  |  |  |  | |\  \  |  | \   \       
                 \___/    |_|  |_| |__|  |__|  |_| \__\ |__|  \__/        
                                                                              
                      - O R C A' S   B I G   F R I E N D -                    
                                      &                                       
                       - I N T E G R A L  F E E D E R -                       
                                                                              
 v1 FN, 2020, v2 2021                                                         
------------------------------------------------------------------------------


Reading SHARK input file PQ2_2e_1H_B3LYP_631Gd_opt.SHARKINP.tmp ... ok
----------------------
SHARK INTEGRAL PACKAGE
----------------------

Number of atoms                             ...     45
Number of basis functions                   ...    330
Number of shells                            ...    170
Maximum angular momentum                    ...      2
Integral batch strategy                     ... SHARK/LIBINT Hybrid
RI-J (if used) integral strategy            ... SPLIT-RIJ (Revised 2003 algorithm where possible)
Printlevel                                  ...      1
Contraction scheme used                     ... SEGMENTED contraction
Coulomb Range Separation                    ... NOT USED
Exchange Range Separation                   ... NOT USED
Finite Nucleus Model                        ... NOT USED
Auxiliary Coulomb fitting basis             ... AVAILABLE
   # of basis functions in Aux-J            ...   1255
   # of shells in Aux-J                     ...    425
   Maximum angular momentum in Aux-J        ...      4
Auxiliary J/K fitting basis                 ... NOT available
Auxiliary Correlation fitting basis         ... NOT available
Auxiliary 'external' fitting basis          ... NOT available
Integral threshold                          ...     2.500000e-11
Primitive cut-off                           ...     2.500000e-12
Primitive pair pre-selection threshold      ...     2.500000e-12

Calculating pre-screening integrals         ... done (  0.1 sec) Dimension = 170
Organizing shell pair data                  ... done (  0.1 sec)
Shell pair information
Total number of shell pairs                 ...     14535
Shell pairs after pre-screening             ...      9873
Total number of primitive shell pairs       ...     80695
Primitive shell pairs kept                  ...     30509
          la=0 lb=0:   3909 shell pairs
          la=1 lb=0:   3263 shell pairs
          la=1 lb=1:    685 shell pairs
          la=2 lb=0:   1313 shell pairs
          la=2 lb=1:    584 shell pairs
          la=2 lb=2:    119 shell pairs

Calculating one electron integrals          ... done (  0.0 sec)
Calculating RI/J V-Matrix + Cholesky decomp.... done (  0.1 sec)
Calculating Nuclear repulsion               ... done (  0.0 sec) ENN=   1494.890603982441 Eh

SHARK setup successfully completed in   0.4 seconds

Maximum memory used throughout the entire GTOINT-calculation: 24.4 MB
[1717819045.987668] [eu-g5-027-3:56160:0]          mpool.c:38   UCX  WARN  object 0x411f140 was not returned to mpool ucp_requests
[1717819045.987685] [eu-g5-027-3:56160:0]          mpool.c:38   UCX  WARN  object 0x411f300 was not returned to mpool ucp_requests
[1717819045.987689] [eu-g5-027-3:56160:0]          mpool.c:38   UCX  WARN  object 0x411f4c0 was not returned to mpool ucp_requests
[1717819045.987692] [eu-g5-027-3:56160:0]          mpool.c:38   UCX  WARN  object 0x411f680 was not returned to mpool ucp_requests
[1717819045.987694] [eu-g5-027-3:56160:0]          mpool.c:38   UCX  WARN  object 0x411f840 was not returned to mpool ucp_requests
[1717819045.987697] [eu-g5-027-3:56160:0]          mpool.c:38   UCX  WARN  object 0x411fa00 was not returned to mpool ucp_requests
[1717819045.987700] [eu-g5-027-3:56160:0]          mpool.c:38   UCX  WARN  object 0x411fbc0 was not returned to mpool ucp_requests
[1717819045.987702] [eu-g5-027-3:56160:0]          mpool.c:38   UCX  WARN  object 0x411fd80 was not returned to mpool ucp_requests
[1717819045.987705] [eu-g5-027-3:56160:0]          mpool.c:38   UCX  WARN  object 0x411ff40 was not returned to mpool ucp_requests
[1717819045.987708] [eu-g5-027-3:56160:0]          mpool.c:38   UCX  WARN  object 0x4120100 was not returned to mpool ucp_requests
[1717819045.987710] [eu-g5-027-3:56160:0]          mpool.c:38   UCX  WARN  object 0x41202c0 was not returned to mpool ucp_requests
[1717819045.987713] [eu-g5-027-3:56160:0]          mpool.c:38   UCX  WARN  object 0x4120480 was not returned to mpool ucp_requests
[1717819045.987722] [eu-g5-027-3:56160:0]          mpool.c:38   UCX  WARN  object 0x4120640 was not returned to mpool ucp_requests
[1717819045.987724] [eu-g5-027-3:56160:0]          mpool.c:38   UCX  WARN  object 0x4120800 was not returned to mpool ucp_requests
[1717819045.987727] [eu-g5-027-3:56160:0]          mpool.c:38   UCX  WARN  object 0x41209c0 was not returned to mpool ucp_requests
[1717819045.987731] [eu-g5-027-3:56160:0]          mpool.c:38   UCX  WARN  object 0x4120b80 was not returned to mpool ucp_requests
[1717819045.987734] [eu-g5-027-3:56160:0]          mpool.c:38   UCX  WARN  object 0x4120d40 was not returned to mpool ucp_requests
[1717819045.987736] [eu-g5-027-3:56160:0]          mpool.c:38   UCX  WARN  object 0x4120f00 was not returned to mpool ucp_requests
[1717819045.987739] [eu-g5-027-3:56160:0]          mpool.c:38   UCX  WARN  object 0x41210c0 was not returned to mpool ucp_requests
[1717819045.987742] [eu-g5-027-3:56160:0]          mpool.c:38   UCX  WARN  object 0x4121280 was not returned to mpool ucp_requests
[1717819045.987744] [eu-g5-027-3:56160:0]          mpool.c:38   UCX  WARN  object 0x4121440 was not returned to mpool ucp_requests
[1717819045.993347] [eu-g5-027-3:56159:0]          mpool.c:38   UCX  WARN  object 0x3dff280 was not returned to mpool ucp_requests
[1717819045.993366] [eu-g5-027-3:56159:0]          mpool.c:38   UCX  WARN  object 0x3dff440 was not returned to mpool ucp_requests
[1717819045.993372] [eu-g5-027-3:56159:0]          mpool.c:38   UCX  WARN  object 0x3dff600 was not returned to mpool ucp_requests
[1717819045.993379] [eu-g5-027-3:56159:0]          mpool.c:38   UCX  WARN  object 0x3dff7c0 was not returned to mpool ucp_requests
[1717819045.993384] [eu-g5-027-3:56159:0]          mpool.c:38   UCX  WARN  object 0x3dff980 was not returned to mpool ucp_requests
[1717819045.993390] [eu-g5-027-3:56159:0]          mpool.c:38   UCX  WARN  object 0x3dffb40 was not returned to mpool ucp_requests
[1717819045.993396] [eu-g5-027-3:56159:0]          mpool.c:38   UCX  WARN  object 0x3dffd00 was not returned to mpool ucp_requests
[1717819045.993401] [eu-g5-027-3:56159:0]          mpool.c:38   UCX  WARN  object 0x3dffec0 was not returned to mpool ucp_requests
[1717819045.993406] [eu-g5-027-3:56159:0]          mpool.c:38   UCX  WARN  object 0x3e00080 was not returned to mpool ucp_requests
[1717819045.993411] [eu-g5-027-3:56159:0]          mpool.c:38   UCX  WARN  object 0x3e00240 was not returned to mpool ucp_requests
[1717819045.993416] [eu-g5-027-3:56159:0]          mpool.c:38   UCX  WARN  object 0x3e00400 was not returned to mpool ucp_requests
[1717819045.993420] [eu-g5-027-3:56159:0]          mpool.c:38   UCX  WARN  object 0x3e005c0 was not returned to mpool ucp_requests
[1717819045.993425] [eu-g5-027-3:56159:0]          mpool.c:38   UCX  WARN  object 0x3e00780 was not returned to mpool ucp_requests
[1717819045.993429] [eu-g5-027-3:56159:0]          mpool.c:38   UCX  WARN  object 0x3e00940 was not returned to mpool ucp_requests
[1717819045.993434] [eu-g5-027-3:56159:0]          mpool.c:38   UCX  WARN  object 0x3e00b00 was not returned to mpool ucp_requests
[1717819045.993439] [eu-g5-027-3:56159:0]          mpool.c:38   UCX  WARN  object 0x3e00cc0 was not returned to mpool ucp_requests
[1717819045.993443] [eu-g5-027-3:56159:0]          mpool.c:38   UCX  WARN  object 0x3e00e80 was not returned to mpool ucp_requests
[1717819045.993448] [eu-g5-027-3:56159:0]          mpool.c:38   UCX  WARN  object 0x3e01040 was not returned to mpool ucp_requests
[1717819045.993453] [eu-g5-027-3:56159:0]          mpool.c:38   UCX  WARN  object 0x3e01200 was not returned to mpool ucp_requests
[1717819045.993457] [eu-g5-027-3:56159:0]          mpool.c:38   UCX  WARN  object 0x3e013c0 was not returned to mpool ucp_requests
[1717819045.993462] [eu-g5-027-3:56159:0]          mpool.c:38   UCX  WARN  object 0x3e01580 was not returned to mpool ucp_requests
[1717819045.998749] [eu-g5-027-3:56158:0]          mpool.c:38   UCX  WARN  object 0x3351000 was not returned to mpool ucp_requests
[1717819045.998771] [eu-g5-027-3:56158:0]          mpool.c:38   UCX  WARN  object 0x33511c0 was not returned to mpool ucp_requests
[1717819045.998775] [eu-g5-027-3:56158:0]          mpool.c:38   UCX  WARN  object 0x3351380 was not returned to mpool ucp_requests
[1717819045.998778] [eu-g5-027-3:56158:0]          mpool.c:38   UCX  WARN  object 0x3351540 was not returned to mpool ucp_requests
[1717819045.998781] [eu-g5-027-3:56158:0]          mpool.c:38   UCX  WARN  object 0x3351700 was not returned to mpool ucp_requests
[1717819045.998784] [eu-g5-027-3:56158:0]          mpool.c:38   UCX  WARN  object 0x33518c0 was not returned to mpool ucp_requests
[1717819045.998788] [eu-g5-027-3:56158:0]          mpool.c:38   UCX  WARN  object 0x3351a80 was not returned to mpool ucp_requests
[1717819045.998791] [eu-g5-027-3:56158:0]          mpool.c:38   UCX  WARN  object 0x3351c40 was not returned to mpool ucp_requests
[1717819045.998794] [eu-g5-027-3:56158:0]          mpool.c:38   UCX  WARN  object 0x3351e00 was not returned to mpool ucp_requests
[1717819045.998797] [eu-g5-027-3:56158:0]          mpool.c:38   UCX  WARN  object 0x3351fc0 was not returned to mpool ucp_requests
[1717819045.998800] [eu-g5-027-3:56158:0]          mpool.c:38   UCX  WARN  object 0x3352180 was not returned to mpool ucp_requests
[1717819045.998803] [eu-g5-027-3:56158:0]          mpool.c:38   UCX  WARN  object 0x3352340 was not returned to mpool ucp_requests
[1717819045.998806] [eu-g5-027-3:56158:0]          mpool.c:38   UCX  WARN  object 0x3352500 was not returned to mpool ucp_requests


           ************************************************************
           *        Program running with 4 parallel MPI-processes     *
           *              working on a common directory               *
           ************************************************************

Diagonalization of the overlap matrix:
Smallest eigenvalue                        ... 4.184e-04
Time for diagonalization                   ...    0.020 sec
Threshold for overlap eigenvalues          ... 1.000e-08
Number of eigenvalues below threshold      ... 0
Time for construction of square roots      ...    0.027 sec
Total time needed                          ...    0.078 sec

-------------------
DFT GRID GENERATION
-------------------

General Integration Accuracy     IntAcc      ... 4.959
Radial Grid Type                 RadialGrid  ... OptM3 with GC (2021)
Angular Grid (max. ang.)         AngularGrid ... 6 (Lebedev-590)
Angular grid pruning method      GridPruning ... 4 (adaptive)
Weight generation scheme         WeightScheme... Becke
Basis function cutoff            BFCut       ... 1.0000e-11
Integration weight cutoff        WCut        ... 1.0000e-14
Angular grids for H and He will be reduced by one unit
Partially contracted basis set               ... off
Rotationally invariant grid construction     ... off

Total number of grid points                  ...   497023
Total number of batches                      ...     7790
Average number of points per batch           ...       63
Average number of grid points per atom       ...    11045
Time for grid setup =    7.330 sec

--------------------
COSX GRID GENERATION
--------------------

GRIDX 1
-------
General Integration Accuracy     IntAcc      ... 4.020
Radial Grid Type                 RadialGrid  ... OptM3 with GC (2021)
Angular Grid (max. ang.)         AngularGrid ... 2 (Lebedev-110)
Angular grid pruning method      GridPruning ... 4 (adaptive)
Weight generation scheme         WeightScheme... Becke
Basis function cutoff            BFCut       ... 1.0000e-11
Integration weight cutoff        WCut        ... 1.0000e-14
Angular grids for H and He will be reduced by one unit
Partially contracted basis set               ... on
Rotationally invariant grid construction     ... off

Total number of grid points                  ...    53525
Total number of batches                      ...      861
Average number of points per batch           ...       62
Average number of grid points per atom       ...     1189
UseSFitting                                  ... on

GRIDX 2
-------
General Integration Accuracy     IntAcc      ... 4.338
Radial Grid Type                 RadialGrid  ... OptM3 with GC (2021)
Angular Grid (max. ang.)         AngularGrid ... 3 (Lebedev-194)
Angular grid pruning method      GridPruning ... 4 (adaptive)
Weight generation scheme         WeightScheme... Becke
Basis function cutoff            BFCut       ... 1.0000e-11
Integration weight cutoff        WCut        ... 1.0000e-14
Angular grids for H and He will be reduced by one unit
Partially contracted basis set               ... on
Rotationally invariant grid construction     ... off

Total number of grid points                  ...   116489
Total number of batches                      ...     1844
Average number of points per batch           ...       63
Average number of grid points per atom       ...     2589
UseSFitting                                  ... on

GRIDX 3
-------
General Integration Accuracy     IntAcc      ... 4.871
Radial Grid Type                 RadialGrid  ... OptM3 with GC (2021)
Angular Grid (max. ang.)         AngularGrid ... 4 (Lebedev-302)
Angular grid pruning method      GridPruning ... 4 (adaptive)
Weight generation scheme         WeightScheme... Becke
Basis function cutoff            BFCut       ... 1.0000e-11
Integration weight cutoff        WCut        ... 1.0000e-14
Angular grids for H and He will be reduced by one unit
Partially contracted basis set               ... on
Rotationally invariant grid construction     ... off

Total number of grid points                  ...   223755
Total number of batches                      ...     3519
Average number of points per batch           ...       63
Average number of grid points per atom       ...     4972
UseSFitting                                  ... on

Time for X-Grid setup             =    4.082 sec


--------------------
CPCM SOLVATION MODEL
--------------------
CPCM parameters:
  Epsilon                                         ...      80.4000
  Refrac                                          ...       1.3300
  Rsolv                                           ...       1.3000
  Surface type                                    ... GAUSSIAN VDW
  Epsilon function type                           ...         CPCM
Radii:
 Radius for C  used is    3.8550 Bohr (=   2.0400 Ang.)
 Radius for O  used is    3.4469 Bohr (=   1.8240 Ang.)
 Radius for H  used is    2.4944 Bohr (=   1.3200 Ang.)
Calculating surface                               ...        done! (  0.0s)
GEPOL surface points                              ...         2408
GEPOL Volume                                      ...    2478.5122
GEPOL Surface-area                                ...    1299.9104
Calculating surface distance matrix               ...        done! (  0.0s)
Performing Cholesky decomposition & store         ...        done! (  0.3s)
Overall time for CPCM initialization              ...                 0.3s
--------------
SCF ITERATIONS
--------------
ITER       Energy         Delta-E        Max-DP      RMS-DP      [F,P]     Damp
               ***  Starting incremental Fock matrix formation  ***
                      *** Initiating the SOSCF procedure ***
                      *** Re-Reading the Fockian *** 
                      *** Removing any level shift *** 
ITER      Energy       Delta-E        Grad      Rot      Max-DP    RMS-DP
  0   -850.94182807 -850.9418280659  0.000957  0.000957  0.004283  0.000066
               *** Restarting incremental Fock matrix formation ***
  1   -850.94206391  -0.0002358405  0.000302  0.000733  0.001888  0.000037
  2   -850.94209048  -0.0000265704  0.000049  0.000154  0.000394  0.000008
  3   -850.94209061  -0.0000001373  0.000101  0.000141  0.000301  0.000004
  4   -850.94209104  -0.0000004224  0.000018  0.000048  0.000051  0.000002
  5   -850.94209105  -0.0000000135  0.000014  0.000036  0.000044  0.000001
  6   -850.94209106  -0.0000000056  0.000009  0.000021  0.000023  0.000000
  7   -850.94209105   0.0000000013  0.000003  0.000009  0.000010  0.000000
                  ***Gradient check signals convergence***
              ***Rediagonalizing the Fockian in SOSCF/NRSCF***

               *****************************************************
               *                     SUCCESS                       *
               *           SCF CONVERGED AFTER   8 CYCLES          *
               *****************************************************

Old exchange energy                            =    -23.801611288 Eh
New exchange energy                            =    -23.801605835 Eh
Exchange energy change after final integration =      0.000005452 Eh
Total energy after final integration           =   -850.942085603 Eh
Final COS-X integration done in                =    25.307 sec
Total Energy       :         -850.94208560 Eh          -23155.31134 eV
  Last Energy change         ...   -1.2574e-09  Tolerance :   1.0000e-08
  Last MAX-Density change    ...    3.1086e-15  Tolerance :   1.0000e-07
             **** THE GBW FILE WAS UPDATED (PQ2_2e_1H_B3LYP_631Gd_opt.gbw) ****
             **** DENSITY PQ2_2e_1H_B3LYP_631Gd_opt.scfp WAS UPDATED ****
             **** ENERGY FILE WAS UPDATED (PQ2_2e_1H_B3LYP_631Gd_opt.en.tmp) ****
             **** THE GBW FILE WAS UPDATED (PQ2_2e_1H_B3LYP_631Gd_opt.gbw) ****
             **** DENSITY PQ2_2e_1H_B3LYP_631Gd_opt.scfp WAS UPDATED ****
Total SCF time: 0 days 0 hours 2 min 29 sec 

Maximum memory used throughout the entire SCF-calculation: 167.5 MB

-------------------------   --------------------
FINAL SINGLE POINT ENERGY      -850.942085603105
-------------------------   --------------------


           ************************************************************
           *        Program running with 4 parallel MPI-processes     *
           *              working on a common directory               *
           ************************************************************
------------------------------------------------------------------------------
                         ORCA SCF GRADIENT CALCULATION
------------------------------------------------------------------------------

 ... reading COSX grid (gridx3)
Gradient of the Kohn-Sham DFT energy:
Kohn-Sham wavefunction type      ... RKS
Hartree-Fock exchange scaling    ...    0.200
Number of operators              ...    1
Number of atoms                  ...   45
Basis set dimensions             ...  330
Integral neglect threshold       ... 2.5e-11
Integral primitive cutoff        ... 2.5e-12
SHARK Integral package           ... ON

Nuc. rep. gradient       (SHARK) ... done (  0.0 sec)
HCore & Overlap gradient (SHARK) ... done (  0.5 sec)
RI-J gradient            (SHARK) ... done (  1.9 sec)
COSX-gradient                    ... done ( 31.7 sec)
Exchange-correlation gradient    ... done

------------------
CARTESIAN GRADIENT
------------------

   1   C   :   -0.000000474   -0.000041198   -0.000005453
   2   C   :    0.000054863    0.000041498   -0.000122112
   3   C   :   -0.000053500    0.000101233    0.000121420
   4   C   :   -0.000007995   -0.000029147    0.000004271
   5   C   :    0.000195673   -0.000129965    0.000069141
   6   C   :   -0.000090754    0.000019216    0.000006018
   7   C   :   -0.000015852    0.000013239   -0.000034569
   8   C   :   -0.000136636   -0.000008616   -0.000077339
   9   C   :    0.000152153    0.000043259   -0.000070737
  10   C   :   -0.000044124    0.000027794    0.000122360
  11   C   :   -0.000061469    0.000125094    0.000089830
  12   C   :    0.000074755   -0.000117790    0.000036820
  13   C   :   -0.000013883    0.000048440    0.000033277
  14   O   :    0.000015293    0.000046728   -0.000168311
  15   O   :   -0.000039816    0.000173188   -0.000009441
  16   H   :    0.000027493   -0.000008623   -0.000026604
  17   H   :   -0.000017118   -0.000025588    0.000018666
  18   H   :   -0.000016706    0.000042350    0.000035649
  19   H   :   -0.000030752   -0.000007343    0.000008152
  20   H   :   -0.000015467   -0.000032766   -0.000050069
  21   H   :    0.000034078    0.000032650    0.000000592
  22   H   :    0.000063424   -0.000003326    0.000082335
  23   H   :   -0.000046901   -0.000031679   -0.000003889
  24   H   :    0.000013363   -0.000036613   -0.000026942
  25   H   :   -0.000010166    0.000008207   -0.000010743
  26   H   :    0.000031285   -0.000020397   -0.000028062
  27   H   :   -0.000004653   -0.000055784   -0.000041077
  28   H   :    0.000003032    0.000029959   -0.000042951
  29   H   :   -0.000007974    0.000020998    0.000006245
  30   H   :    0.000035303   -0.000078650    0.000032416
  31   C   :   -0.000022263    0.000065314    0.000018961
  32   H   :   -0.000016796   -0.000068023   -0.000025341
  33   H   :   -0.000013790   -0.000128936   -0.000021824
  34   C   :   -0.000008621    0.000003581   -0.000049251
  35   H   :   -0.000019466    0.000027323   -0.000013090
  36   C   :    0.000040837   -0.000048079   -0.000002464
  37   C   :    0.000004655    0.000032706    0.000007279
  38   H   :   -0.000001833   -0.000022425   -0.000004867
  39   H   :    0.000004049   -0.000018232   -0.000002964
  40   H   :    0.000015480   -0.000002289    0.000008000
  41   C   :   -0.000024996   -0.000013283    0.000027453
  42   H   :   -0.000009537    0.000001872   -0.000015491
  43   H   :   -0.000002709   -0.000024593   -0.000003137
  44   H   :    0.000012903    0.000004645    0.000000565
  45   H   :   -0.000028299   -0.000021754    0.000107786

Difference to translation invariance:
           :    0.0000160890   -0.0000658056   -0.0000194937

Difference to rotation invariance:
           :    0.0000889844   -0.0005451146    0.0016128686

Norm of the cartesian gradient     ...    0.0006399378
RMS gradient                       ...    0.0000550771
MAX gradient                       ...    0.0001956733

-------
TIMINGS
-------

Total SCF gradient time            ...       49.287 sec

One electron gradient       ....       0.462 sec  (  0.9%)
RI-J Coulomb gradient       ....       1.936 sec  (  3.9%)
COSX gradient               ....      31.674 sec  ( 64.3%)
XC gradient                 ....      12.299 sec  ( 25.0%)
CPCM gradient               ....       1.048 sec  (  2.1%)
   A-Matrix (El+Nuc)        ....       0.276 sec  (  0.6%)
   Potential                ....       0.772 sec  (  1.6%)

Maximum memory used throughout the entire SCFGRAD-calculation: 107.8 MB
------------------------------------------------------------------------------
                         ORCA GEOMETRY RELAXATION STEP
------------------------------------------------------------------------------

Reading the OPT-File                    .... done
Getting information on internals        .... done
Copying old internal coords+grads       .... done
Making the new internal coordinates     .... (new redundants).... done
Validating the new internal coordinates .... (new redundants).... done
Calculating the B-matrix                .... done
Calculating the G,G- and P matrices     .... done
Transforming gradient to internals      .... done
Projecting the internal gradient        .... done
Number of atoms                         ....  45
Number of internal coordinates          .... 221
Current Energy                          ....  -850.942085603 Eh
Current gradient norm                   ....     0.000639938 Eh/bohr
Maximum allowed component of the step   ....  0.300
Current trust radius                    ....  0.300
Updating the Hessian (BFGS)             .... done
Forming the augmented Hessian           .... done
Diagonalizing the augmented Hessian     .... done
Last element of RFO vector              ....  0.997282591
Lowest eigenvalues of augmented Hessian:
 -0.000011773  0.001481562  0.003146753  0.004964170  0.008820557
Length of the computed step             ....  0.073871856
The final length of the internal step   ....  0.073871856
Converting the step to cartesian space:
 Initial RMS(Int)=    0.0049691588
Transforming coordinates:
 Iter   0:  RMS(Cart)=    0.0143760644 RMS(Int)=    0.0049689295
 Iter   1:  RMS(Cart)=    0.0000765274 RMS(Int)=    0.0000467419
 Iter   2:  RMS(Cart)=    0.0000014183 RMS(Int)=    0.0000009445
 Iter   3:  RMS(Cart)=    0.0000000363 RMS(Int)=    0.0000000259
done
Storing new coordinates                 .... done

                                .--------------------.
          ----------------------|Geometry convergence|-------------------------
          Item                value                   Tolerance       Converged
          ---------------------------------------------------------------------
          Energy change      -0.0000124084            0.0000002000      NO
          RMS gradient        0.0000660294            0.0000080000      NO
          MAX gradient        0.0003788132            0.0000300000      NO
          RMS step            0.0049691588            0.0001000000      NO
          MAX step            0.0242436200            0.0002000000      NO
          ........................................................
          Max(Bonds)      0.0003      Max(Angles)    0.11
          Max(Dihed)        1.39      Max(Improp)    0.00
          ---------------------------------------------------------------------

The optimization has not yet converged - more geometry cycles are needed


    ---------------------------------------------------------------------------
                         Redundant Internal Coordinates
                            (Angstroem and degrees)

        Definition                    Value    dE/dq     Step     New-Value
    ----------------------------------------------------------------------------
     1. B(C   1,C   0)                1.5192 -0.000014  0.0000    1.5192   
     2. B(C   2,C   1)                1.4089 -0.000004 -0.0001    1.4087   
     3. B(C   3,C   2)                1.5122 -0.000046  0.0001    1.5123   
     4. B(C   4,C   2)                1.4480  0.000020  0.0002    1.4481   
     5. B(C   5,C   4)                1.4381  0.000115  0.0003    1.4384   
     6. B(C   6,C   5)                1.5200  0.000120  0.0001    1.5201   
     7. B(C   7,C   6)                1.5161  0.000015  0.0000    1.5162   
     8. B(C   8,C   7)                1.3449 -0.000045  0.0000    1.3449   
     9. B(C   9,C   8)                1.5147  0.000068 -0.0001    1.5146   
    10. B(C  10,C   8)                1.5209  0.000002 -0.0001    1.5208   
    11. B(C  11,C   5)                1.3979  0.000066 -0.0001    1.3978   
    12. B(C  12,C  11)                1.3927 -0.000027  0.0000    1.3927   
    13. B(C  12,C   1)                1.4093 -0.000037 -0.0001    1.4092   
    14. B(O  13,C  12)                1.3982 -0.000040  0.0002    1.3984   
    15. B(O  14,C   4)                1.2952  0.000125 -0.0000    1.2952   
    16. B(H  15,C   0)                1.0910 -0.000025  0.0001    1.0911   
    17. B(H  16,C   0)                1.1014 -0.000022  0.0000    1.1014   
    18. B(H  17,C   0)                1.0993  0.000006 -0.0001    1.0992   
    19. B(H  18,C   3)                1.0930 -0.000025  0.0000    1.0930   
    20. B(H  19,C   3)                1.1009 -0.000031  0.0001    1.1010   
    21. B(H  20,C   3)                1.0980  0.000004 -0.0002    1.0978   
    22. B(H  21,C   6)                1.1028 -0.000018  0.0000    1.1028   
    23. B(H  22,C   6)                1.0935  0.000006 -0.0001    1.0935   
    24. B(H  23,C   7)                1.0930  0.000005 -0.0000    1.0930   
    25. B(H  24,C   9)                1.0959 -0.000019  0.0000    1.0959   
    26. B(H  25,C   9)                1.1003  0.000006  0.0000    1.1003   
    27. B(H  26,C   9)                1.0979 -0.000047 -0.0001    1.0978   
    28. B(H  27,C  10)                1.0967  0.000037 -0.0000    1.0967   
    29. B(H  28,C  11)                1.0904 -0.000020 -0.0000    1.0904   
    30. B(H  29,C  10)                1.0989  0.000001 -0.0000    1.0989   
    31. B(C  30,C  10)                1.5584 -0.000110  0.0001    1.5586   
    32. B(H  31,C  30)                1.0966  0.000001  0.0000    1.0966   
    33. B(H  32,C  30)                1.0983 -0.000071 -0.0001    1.0983   
    34. B(C  33,C  30)                1.5073 -0.000032  0.0001    1.5073   
    35. B(H  34,C  33)                1.0917 -0.000025 -0.0001    1.0916   
    36. B(C  35,C  33)                1.3451 -0.000049  0.0000    1.3451   
    37. B(C  36,C  35)                1.5110 -0.000024 -0.0000    1.5110   
    38. B(H  37,C  36)                1.0996 -0.000014 -0.0000    1.0996   
    39. B(H  38,C  36)                1.0930  0.000004  0.0000    1.0930   
    40. B(H  39,C  36)                1.0995 -0.000015  0.0000    1.0995   
    41. B(C  40,C  35)                1.5125  0.000022 -0.0000    1.5125   
    42. B(H  41,C  40)                1.0954 -0.000017 -0.0000    1.0953   
    43. B(H  42,C  40)                1.0999 -0.000016 -0.0000    1.0999   
    44. B(H  43,C  40)                1.0998 -0.000018 -0.0000    1.0998   
    45. B(H  44,O  13)                0.9697 -0.000019  0.0000    0.9697   
    46. A(C   1,C   0,H  17)          111.15  0.000029   -0.03    111.11   
    47. A(H  15,C   0,H  16)          106.84 -0.000004    0.02    106.86   
    48. A(H  15,C   0,H  17)          106.89 -0.000024    0.02    106.90   
    49. A(H  16,C   0,H  17)          106.63  0.000001   -0.01    106.63   
    50. A(C   1,C   0,H  16)          112.20 -0.000021    0.04    112.23   
    51. A(C   1,C   0,H  15)          112.77  0.000015   -0.03    112.74   
    52. A(C   2,C   1,C  12)          118.73 -0.000014    0.02    118.75   
    53. A(C   0,C   1,C  12)          117.43 -0.000057    0.02    117.45   
    54. A(C   0,C   1,C   2)          123.84  0.000071   -0.04    123.80   
    55. A(C   1,C   2,C   4)          122.07 -0.000015   -0.00    122.07   
    56. A(C   3,C   2,C   4)          114.61 -0.000035    0.04    114.65   
    57. A(C   1,C   2,C   3)          123.32  0.000050   -0.04    123.28   
    58. A(H  18,C   3,H  19)          107.62  0.000023   -0.01    107.62   
    59. A(C   2,C   3,H  18)          113.78  0.000008   -0.04    113.73   
    60. A(H  19,C   3,H  20)          105.22 -0.000003    0.01    105.23   
    61. A(C   2,C   3,H  19)          111.69 -0.000044    0.07    111.76   
    62. A(C   2,C   3,H  20)          110.07  0.000040   -0.07    109.99   
    63. A(H  18,C   3,H  20)          108.04 -0.000025    0.05    108.09   
    64. A(C   2,C   4,C   5)          116.61  0.000054   -0.02    116.59   
    65. A(C   2,C   4,O  14)          120.57 -0.000181    0.01    120.58   
    66. A(C   5,C   4,O  14)          122.81  0.000127    0.01    122.83   
    67. A(C   4,C   5,C  11)          120.39 -0.000103    0.01    120.41   
    68. A(C   4,C   5,C   6)          119.63  0.000379   -0.04    119.59   
    69. A(C   6,C   5,C  11)          119.98 -0.000276    0.03    120.00   
    70. A(C   5,C   6,C   7)          113.20  0.000041   -0.02    113.17   
    71. A(C   7,C   6,H  21)          107.88 -0.000029    0.06    107.94   
    72. A(H  21,C   6,H  22)          107.45  0.000035    0.03    107.48   
    73. A(C   5,C   6,H  22)          108.84  0.000115   -0.11    108.73   
    74. A(C   5,C   6,H  21)          108.70 -0.000142    0.06    108.75   
    75. A(C   7,C   6,H  22)          110.59 -0.000024   -0.00    110.59   
    76. A(C   8,C   7,H  23)          117.22 -0.000140    0.01    117.23   
    77. A(C   6,C   7,H  23)          113.77 -0.000162    0.05    113.82   
    78. A(C   6,C   7,C   8)          129.01  0.000301   -0.05    128.95   
    79. A(C   9,C   8,C  10)          115.69 -0.000161    0.03    115.72   
    80. A(C   7,C   8,C  10)          123.99  0.000290   -0.02    123.97   
    81. A(C   7,C   8,C   9)          120.30 -0.000129   -0.01    120.29   
    82. A(H  25,C   9,H  26)          106.19  0.000000   -0.00    106.19   
    83. A(H  24,C   9,H  26)          108.26  0.000000   -0.01    108.25   
    84. A(C   8,C   9,H  26)          111.61  0.000042    0.02    111.63   
    85. A(H  24,C   9,H  25)          107.99  0.000005   -0.00    107.99   
    86. A(C   8,C   9,H  25)          110.76 -0.000056    0.01    110.77   
    87. A(C   8,C   9,H  24)          111.80  0.000008   -0.02    111.78   
    88. A(H  29,C  10,C  30)          108.45  0.000029    0.04    108.49   
    89. A(H  27,C  10,C  30)          107.17 -0.000103   -0.03    107.14   
    90. A(C   8,C  10,C  30)          115.42  0.000185   -0.01    115.41   
    91. A(H  27,C  10,H  29)          106.49  0.000025    0.01    106.50   
    92. A(C   8,C  10,H  29)          108.85 -0.000146    0.01    108.86   
    93. A(C   8,C  10,H  27)          110.09  0.000001   -0.02    110.08   
    94. A(C  12,C  11,H  28)          118.32 -0.000003    0.01    118.32   
    95. A(C   5,C  11,H  28)          120.09 -0.000018    0.00    120.10   
    96. A(C   5,C  11,C  12)          121.59  0.000021   -0.01    121.58   
    97. A(C  11,C  12,O  13)          117.13 -0.000070    0.02    117.16   
    98. A(C   1,C  12,O  13)          122.29  0.000013   -0.02    122.26   
    99. A(C   1,C  12,C  11)          120.57  0.000057   -0.00    120.57   
   100. A(C  12,O  13,H  44)          108.82  0.000059   -0.01    108.81   
   101. A(H  32,C  30,C  33)          108.85  0.000017    0.07    108.92   
   102. A(H  31,C  30,C  33)          110.76  0.000009   -0.01    110.75   
   103. A(C  10,C  30,C  33)          115.05  0.000098    0.03    115.08   
   104. A(H  31,C  30,H  32)          107.04  0.000048   -0.05    106.99   
   105. A(C  10,C  30,H  32)          107.31 -0.000101   -0.00    107.31   
   106. A(C  10,C  30,H  31)          107.48 -0.000077   -0.04    107.45   
   107. A(H  34,C  33,C  35)          116.82 -0.000035   -0.02    116.79   
   108. A(C  30,C  33,C  35)          128.47  0.000037   -0.05    128.42   
   109. A(C  30,C  33,H  34)          114.72 -0.000002    0.07    114.79   
   110. A(C  36,C  35,C  40)          114.30 -0.000002    0.00    114.31   
   111. A(C  33,C  35,C  40)          120.83  0.000013    0.01    120.84   
   112. A(C  33,C  35,C  36)          124.86 -0.000012   -0.01    124.85   
   113. A(H  38,C  36,H  39)          107.84  0.000007   -0.01    107.83   
   114. A(H  37,C  36,H  39)          106.24  0.000002    0.00    106.24   
   115. A(C  35,C  36,H  39)          110.44 -0.000021   -0.00    110.44   
   116. A(H  37,C  36,H  38)          108.05  0.000005    0.01    108.06   
   117. A(C  35,C  36,H  38)          113.32 -0.000006    0.00    113.32   
   118. A(C  35,C  36,H  37)          110.65  0.000014    0.00    110.65   
   119. A(H  42,C  40,H  43)          106.25 -0.000006    0.00    106.25   
   120. A(H  41,C  40,H  43)          108.16  0.000000    0.00    108.17   
   121. A(C  35,C  40,H  43)          111.07  0.000009   -0.00    111.07   
   122. A(H  41,C  40,H  42)          108.15 -0.000000   -0.00    108.15   
   123. A(C  35,C  40,H  42)          111.06  0.000002   -0.00    111.05   
   124. A(C  35,C  40,H  41)          111.92 -0.000005    0.00    111.92   
   125. D(C  12,C   1,C   0,H  17)    -50.23 -0.000038    0.86    -49.37   
   126. D(C   2,C   1,C   0,H  17)    129.61 -0.000038    0.86    130.47   
   127. D(C   2,C   1,C   0,H  16)   -111.09 -0.000030    0.85   -110.24   
   128. D(C   2,C   1,C   0,H  15)      9.61 -0.000039    0.88     10.49   
   129. D(C  12,C   1,C   0,H  15)   -170.23 -0.000039    0.88   -169.35   
   130. D(C  12,C   1,C   0,H  16)     69.07 -0.000030    0.85     69.92   
   131. D(C   4,C   2,C   1,C  12)      2.13 -0.000010    0.10      2.23   
   132. D(C   3,C   2,C   1,C  12)   -177.70 -0.000003    0.08   -177.62   
   133. D(C   3,C   2,C   1,C   0)      2.45 -0.000002    0.08      2.53   
   134. D(C   4,C   2,C   1,C   0)   -177.71 -0.000009    0.10   -177.62   
   135. D(H  19,C   3,C   2,C   4)     67.08 -0.000032    0.88     67.96   
   136. D(H  20,C   3,C   2,C   1)    130.43 -0.000033    0.89    131.32   
   137. D(H  19,C   3,C   2,C   1)   -113.07 -0.000039    0.89   -112.18   
   138. D(H  18,C   3,C   2,C   1)      9.02 -0.000036    0.90      9.92   
   139. D(H  18,C   3,C   2,C   4)   -170.82 -0.000030    0.89   -169.94   
   140. D(H  20,C   3,C   2,C   4)    -49.41 -0.000027    0.87    -48.54   
   141. D(O  14,C   4,C   2,C   3)     -0.80  0.000008   -0.06     -0.87   
   142. D(O  14,C   4,C   2,C   1)    179.35  0.000014   -0.08    179.27   
   143. D(C   5,C   4,C   2,C   3)    178.17  0.000007   -0.05    178.12   
   144. D(C   5,C   4,C   2,C   1)     -1.68  0.000013   -0.07     -1.75   
   145. D(C  11,C   5,C   4,C   2)      0.16 -0.000011    0.01      0.17   
   146. D(C  11,C   5,C   4,O  14)    179.10 -0.000015    0.02    179.12   
   147. D(C   6,C   5,C   4,O  14)     -0.95  0.000001    0.04     -0.91   
   148. D(C   6,C   5,C   4,C   2)   -179.89  0.000005    0.03   -179.86   
   149. D(H  22,C   6,C   5,C  11)   -151.58  0.000013   -0.64   -152.21   
   150. D(H  22,C   6,C   5,C   4)     28.47 -0.000003   -0.66     27.81   
   151. D(H  21,C   6,C   5,C  11)    -34.83  0.000039   -0.64    -35.47   
   152. D(H  21,C   6,C   5,C   4)    145.22  0.000023   -0.65    144.56   
   153. D(C   7,C   6,C   5,C  11)     85.02 -0.000069   -0.53     84.48   
   154. D(C   7,C   6,C   5,C   4)    -94.93 -0.000085   -0.55    -95.49   
   155. D(C   8,C   7,C   6,C   5)    129.79  0.000178    0.04    129.83   
   156. D(H  23,C   7,C   6,H  22)   -173.47 -0.000017    0.28   -173.18   
   157. D(H  23,C   7,C   6,H  21)     69.28 -0.000028    0.22     69.50   
   158. D(H  23,C   7,C   6,C   5)    -51.03  0.000144    0.11    -50.91   
   159. D(C   8,C   7,C   6,H  22)      7.35  0.000017    0.20      7.56   
   160. D(C   8,C   7,C   6,H  21)   -109.90  0.000006    0.14   -109.76   
   161. D(C  10,C   8,C   7,H  23)   -179.40  0.000112   -0.02   -179.42   
   162. D(C  10,C   8,C   7,C   6)     -0.25  0.000078    0.06     -0.19   
   163. D(C   9,C   8,C   7,H  23)     -1.18  0.000061    0.03     -1.15   
   164. D(C   9,C   8,C   7,C   6)    177.97  0.000027    0.11    178.08   
   165. D(H  26,C   9,C   8,C  10)    -56.01  0.000019   -0.19    -56.20   
   166. D(H  26,C   9,C   8,C   7)    125.63  0.000058   -0.24    125.39   
   167. D(H  25,C   9,C   8,C  10)     62.08  0.000010   -0.18     61.90   
   168. D(H  25,C   9,C   8,C   7)   -116.28  0.000049   -0.22   -116.51   
   169. D(H  24,C   9,C   8,C  10)   -177.44 -0.000017   -0.18   -177.62   
   170. D(H  24,C   9,C   8,C   7)      4.20  0.000022   -0.23      3.97   
   171. D(C  30,C  10,C   8,C   9)     92.69  0.000053   -0.11     92.58   
   172. D(C  30,C  10,C   8,C   7)    -89.02  0.000004   -0.06    -89.08   
   173. D(H  29,C  10,C   8,C   9)    -29.48 -0.000003   -0.16    -29.65   
   174. D(H  29,C  10,C   8,C   7)    148.81 -0.000051   -0.12    148.70   
   175. D(H  27,C  10,C   8,C   9)   -145.86  0.000050   -0.17   -146.03   
   176. D(H  27,C  10,C   8,C   7)     32.44  0.000002   -0.13     32.31   
   177. D(H  28,C  11,C   5,C   6)      1.09 -0.000011   -0.01      1.08   
   178. D(H  28,C  11,C   5,C   4)   -178.96  0.000005    0.01   -178.95   
   179. D(C  12,C  11,C   5,C   6)   -179.06 -0.000011    0.00   -179.06   
   180. D(C  12,C  11,C   5,C   4)      0.89  0.000006    0.02      0.91   
   181. D(C   1,C  12,C  11,H  28)    179.40 -0.000001    0.02    179.42   
   182. D(C   1,C  12,C  11,C   5)     -0.46 -0.000002    0.01     -0.45   
   183. D(O  13,C  12,C   1,C   2)   -179.95 -0.000008    0.06   -179.89   
   184. D(O  13,C  12,C   1,C   0)     -0.10 -0.000008    0.06     -0.04   
   185. D(C  11,C  12,C   1,C   2)     -1.04  0.000002   -0.07     -1.10   
   186. D(O  13,C  12,C  11,C   5)    178.51  0.000009   -0.11    178.40   
   187. D(C  11,C  12,C   1,C   0)    178.81  0.000002   -0.07    178.75   
   188. D(O  13,C  12,C  11,H  28)     -1.64  0.000009   -0.09     -1.73   
   189. D(H  44,O  13,C  12,C  11)    163.02  0.000087   -1.27    161.75   
   190. D(H  44,O  13,C  12,C   1)    -18.03  0.000098   -1.39    -19.42   
   191. D(C  33,C  30,C  10,H  27)    177.32 -0.000005   -0.05    177.27   
   192. D(C  33,C  30,C  10,C   8)    -59.66  0.000043   -0.10    -59.76   
   193. D(H  32,C  30,C  10,H  29)   -175.99  0.000015    0.04   -175.95   
   194. D(H  32,C  30,C  10,H  27)    -61.39  0.000007    0.05    -61.34   
   195. D(H  32,C  30,C  10,C   8)     61.63  0.000054   -0.00     61.62   
   196. D(H  31,C  30,C  10,H  29)    -61.16 -0.000017   -0.04    -61.19   
   197. D(H  31,C  30,C  10,H  27)     53.44 -0.000025   -0.02     53.42   
   198. D(C  33,C  30,C  10,H  29)     62.73  0.000004   -0.06     62.66   
   199. D(H  31,C  30,C  10,C   8)    176.46  0.000023   -0.08    176.38   
   200. D(C  35,C  33,C  30,H  32)    133.67  0.000050    0.54    134.20   
   201. D(C  35,C  33,C  30,H  31)     16.24 -0.000024    0.56     16.80   
   202. D(C  35,C  33,C  30,C  10)   -105.89 -0.000002    0.60   -105.29   
   203. D(H  34,C  33,C  30,H  32)    -46.19  0.000055    0.45    -45.74   
   204. D(H  34,C  33,C  30,H  31)   -163.62 -0.000020    0.48   -163.14   
   205. D(H  34,C  33,C  30,C  10)     74.25  0.000003    0.52     74.77   
   206. D(C  40,C  35,C  33,H  34)      0.27 -0.000004    0.02      0.29   
   207. D(C  40,C  35,C  33,C  30)   -179.59  0.000000   -0.06   -179.65   
   208. D(C  36,C  35,C  33,H  34)   -179.79 -0.000005    0.02   -179.78   
   209. D(C  36,C  35,C  33,C  30)      0.35 -0.000001   -0.06      0.28   
   210. D(H  39,C  36,C  35,C  40)    -59.36 -0.000000   -0.28    -59.64   
   211. D(H  39,C  36,C  35,C  33)    120.70  0.000001   -0.28    120.43   
   212. D(H  38,C  36,C  35,C  40)    179.53  0.000010   -0.27    179.26   
   213. D(H  38,C  36,C  35,C  33)     -0.41  0.000011   -0.26     -0.67   
   214. D(H  37,C  36,C  35,C  40)     57.99 -0.000003   -0.28     57.71   
   215. D(H  37,C  36,C  35,C  33)   -121.96 -0.000001   -0.27   -122.23   
   216. D(H  43,C  40,C  35,C  36)     58.96  0.000003   -0.03     58.93   
   217. D(H  43,C  40,C  35,C  33)   -121.10  0.000002   -0.03   -121.13   
   218. D(H  42,C  40,C  35,C  36)    -59.06  0.000004   -0.03    -59.08   
   219. D(H  42,C  40,C  35,C  33)    120.89  0.000002   -0.03    120.86   
   220. D(H  41,C  40,C  35,C  36)    179.96  0.000006   -0.03    179.93   
   221. D(H  41,C  40,C  35,C  33)     -0.09  0.000005   -0.03     -0.13   
    ----------------------------------------------------------------------------

         *************************************************************
         *                GEOMETRY OPTIMIZATION CYCLE  21            *
         *************************************************************
---------------------------------
CARTESIAN COORDINATES (ANGSTROEM)
---------------------------------
  C      5.008205    1.375595    1.382218
  C      3.847210    0.733645    0.641998
  C      2.725304    1.446350    0.175180
  C      2.578672    2.945284    0.311951
  C      1.615328    0.788340   -0.482093
  C      1.730311   -0.632836   -0.671833
  C      0.605803   -1.392034   -1.357268
  C     -0.373054   -2.016856   -0.382497
  C     -1.715723   -1.941157   -0.367228
  C     -2.511016   -2.685965    0.684854
  C     -2.534663   -1.164202   -1.386338
  C      2.866934   -1.315936   -0.229762
  C      3.907846   -0.656479    0.419231
  O      4.985182   -1.435605    0.852628
  O      0.591556    1.470231   -0.887548
  H      4.803184    2.406392    1.675313
  H      5.929248    1.392354    0.778413
  H      5.245301    0.822842    2.302243
  H      3.489356    3.447475    0.648232
  H      1.772076    3.214380    1.011434
  H      2.283572    3.382956   -0.650622
  H      1.043484   -2.201520   -1.965066
  H      0.088027   -0.712239   -2.039534
  H      0.103028   -2.614744    0.398834
  H     -1.858423   -3.187575    1.408350
  H     -3.153579   -3.449092    0.220649
  H     -3.182483   -2.014241    1.235372
  H     -2.034137   -1.179538   -2.362015
  H      2.956399   -2.390569   -0.391424
  H     -3.501530   -1.668027   -1.523670
  C     -2.801886    0.329527   -1.030667
  H     -3.340226    0.777250   -1.874636
  H     -1.826461    0.830558   -0.970030
  C     -3.548342    0.555516    0.259211
  H     -2.956293    0.402480    1.163488
  C     -4.832585    0.917541    0.429301
  C     -5.813809    1.171477   -0.691389
  H     -6.221590    2.190541   -0.626196
  H     -5.377829    1.043880   -1.685540
  H     -6.673365    0.490545   -0.610750
  C     -5.408336    1.105163    1.815303
  H     -4.665537    0.910450    2.596408
  H     -5.787466    2.128757    1.950424
  H     -6.264582    0.435308    1.981751
  H      5.745047   -0.855538    1.015122

----------------------------
CARTESIAN COORDINATES (A.U.)
----------------------------
  NO LB      ZA    FRAG     MASS         X           Y           Z
   0 C     6.0000    0    12.011    9.464136    2.599498    2.612014
   1 C     6.0000    0    12.011    7.270173    1.386389    1.213201
   2 C     6.0000    0    12.011    5.150078    2.733205    0.331042
   3 C     6.0000    0    12.011    4.872984    5.565780    0.589501
   4 C     6.0000    0    12.011    3.052528    1.489746   -0.911024
   5 C     6.0000    0    12.011    3.269815   -1.195887   -1.269580
   6 C     6.0000    0    12.011    1.144801   -2.630563   -2.564865
   7 C     6.0000    0    12.011   -0.704970   -3.811305   -0.722814
   8 C     6.0000    0    12.011   -3.242246   -3.668254   -0.693960
   9 C     6.0000    0    12.011   -4.745133   -5.075739    1.294187
  10 C     6.0000    0    12.011   -4.789820   -2.200024   -2.619798
  11 C     6.0000    0    12.011    5.417721   -2.486759   -0.434186
  12 C     6.0000    0    12.011    7.384758   -1.240566    0.792233
  13 O     8.0000    0    15.999    9.420629   -2.712900    1.611234
  14 O     8.0000    0    15.999    1.117878    2.778334   -1.677222
  15 H     1.0000    0     1.008    9.076702    4.547422    3.165883
  16 H     1.0000    0     1.008   11.204655    2.631167    1.470988
  17 H     1.0000    0     1.008    9.912182    1.554946    4.350609
  18 H     1.0000    0     1.008    6.593928    6.514784    1.224981
  19 H     1.0000    0     1.008    3.348738    6.074299    1.911332
  20 H     1.0000    0     1.008    4.315325    6.392860   -1.229497
  21 H     1.0000    0     1.008    1.971900   -4.160270   -3.713437
  22 H     1.0000    0     1.008    0.166346   -1.345937   -3.854160
  23 H     1.0000    0     1.008    0.194694   -4.941150    0.753688
  24 H     1.0000    0     1.008   -3.511910   -6.023643    2.661395
  25 H     1.0000    0     1.008   -5.959401   -6.517840    0.416967
  26 H     1.0000    0     1.008   -6.014022   -3.806363    2.334515
  27 H     1.0000    0     1.008   -3.843961   -2.229004   -4.463561
  28 H     1.0000    0     1.008    5.586784   -4.517521   -0.739684
  29 H     1.0000    0     1.008   -6.616932   -3.152114   -2.879319
  30 C     6.0000    0    12.011   -5.294797    0.622716   -1.947678
  31 H     1.0000    0     1.008   -6.312113    1.468789   -3.542548
  32 H     1.0000    0     1.008   -3.451512    1.569528   -1.833090
  33 C     6.0000    0    12.011   -6.705395    1.049772    0.489838
  34 H     1.0000    0     1.008   -5.586584    0.760578    2.198674
  35 C     6.0000    0    12.011   -9.132262    1.733901    0.811261
  36 C     6.0000    0    12.011  -10.986507    2.213770   -1.306535
  37 H     1.0000    0     1.008  -11.757101    4.139523   -1.183340
  38 H     1.0000    0     1.008  -10.162623    1.972648   -3.185209
  39 H     1.0000    0     1.008  -12.610832    0.926996   -1.154150
  40 C     6.0000    0    12.011  -10.220274    2.088455    3.430425
  41 H     1.0000    0     1.008   -8.816588    1.720501    4.906501
  42 H     1.0000    0     1.008  -10.936726    4.022768    3.685767
  43 H     1.0000    0     1.008  -11.838345    0.822614    3.744968
  44 H     1.0000    0     1.008   10.856565   -1.616732    1.918302

--------------------------------
INTERNAL COORDINATES (ANGSTROEM)
--------------------------------
 C      0   0   0     0.000000000000     0.00000000     0.00000000
 C      1   0   0     1.519189069761     0.00000000     0.00000000
 C      2   1   0     1.408736910406   123.80019537     0.00000000
 C      3   2   1     1.512286500330   123.27785362     2.53490669
 C      3   2   1     1.448113093883   122.06981678   182.38461843
 C      5   3   2     1.438388820258   116.58681308   358.25340758
 C      6   5   3     1.520106383474   119.59104298   180.13583538
 C      7   6   5     1.516160205920   113.17364846   264.51329253
 C      8   7   6     1.344887668680   128.95083976   129.82907714
 C      9   8   7     1.514631168226   120.29254427   178.08334953
 C      9   8   7     1.520824273193   123.96898103   359.81250121
 C      6   5   3     1.397842795175   120.40549616     0.16537644
 C     12   6   5     1.392685040941   121.58196500     0.91210952
 O     13  12   6     1.398400231255   117.15605667   178.40200213
 O      5   3   2     1.295175811583   120.57967501   179.27215672
 H      1   2   3     1.091091664823   112.73663994    10.49047985
 H      1   2   3     1.101445115402   112.23305404   249.75990007
 H      1   2   3     1.099179772300   111.11115153   130.47436065
 H      4   3   2     1.092990024141   113.73120771     9.92210297
 H      4   3   2     1.101038704214   111.76072400   247.81966132
 H      4   3   2     1.097809894183   109.99403856   131.31903547
 H      7   6   5     1.102837907598   108.75425893   144.56409231
 H      7   6   5     1.093480335923   108.73160694    27.81468273
 H      8   7   6     1.092978516272   113.81700611   309.08721578
 H     10   9   8     1.095872510712   111.77636146     3.97200690
 H     10   9   8     1.100334611071   110.77083851   243.49482451
 H     10   9   8     1.097794341735   111.62954815   125.38947542
 H     11   9   8     1.096680546893   110.07548409    32.31207232
 H     12   6   5     1.090401568147   120.09545914   181.04590916
 H     11   9   8     1.098876447205   108.86318887   148.69505586
 C     11   9   8     1.558569334775   115.40595117   270.91864795
 H     31  11   9     1.096607921635   107.44762820   176.38438244
 H     31  11   9     1.098254379719   107.31044881    61.62399748
 C     31  11   9     1.507332728126   115.07961004   300.23986219
 H     34  31  11     1.091631354739   114.78835407    74.76849594
 C     34  31  11     1.345092129452   128.41663876   254.71170372
 C     36  34  31     1.511035583853   124.85076547     0.28141656
 H     37  36  34     1.099557963511   110.64666758   237.77223297
 H     37  36  34     1.093022112539   113.32486305   359.32502506
 H     37  36  34     1.099548336418   110.43664715   120.42606394
 C     36  34  31     1.512512197129   120.84387860   180.34850184
 H     41  36  34     1.095348761603   111.91769904   359.87396562
 H     41  36  34     1.099883144879   111.05295985   120.85520892
 H     41  36  34     1.099803407684   111.06902146   238.86724675
 H     14  13  12     0.969678220300   108.80521996   161.75235905

---------------------------
INTERNAL COORDINATES (A.U.)
---------------------------
 C      0   0   0     0.000000000000     0.00000000     0.00000000
 C      1   0   0     2.870851287494     0.00000000     0.00000000
 C      2   1   0     2.662126955414   123.80019537     0.00000000
 C      3   2   1     2.857807321650   123.27785362     2.53490669
 C      3   2   1     2.736537158385   122.06981678   182.38461843
 C      5   3   2     2.718160944382   116.58681308   358.25340758
 C      6   5   3     2.872584759191   119.59104298   180.13583538
 C      7   6   5     2.865127564338   113.17364846   264.51329253
 C      8   7   6     2.541469374694   128.95083976   129.82907714
 C      9   8   7     2.862238101848   120.29254427   178.08334953
 C      9   8   7     2.873941374155   123.96898103   359.81250121
 C      6   5   3     2.641540061156   120.40549616     0.16537644
 C     12   6   5     2.631793318188   121.58196500     0.91210952
 O     13  12   6     2.642593462685   117.15605667   178.40200213
 O      5   3   2     2.447527579171   120.57967501   179.27215672
 H      1   2   3     2.061864433519   112.73663994    10.49047985
 H      1   2   3     2.081429619655   112.23305404   249.75990007
 H      1   2   3     2.077148741592   111.11115153   130.47436065
 H      4   3   2     2.065451812734   113.73120771     9.92210297
 H      4   3   2     2.080661613812   111.76072400   247.81966132
 H      4   3   2     2.074560047116   109.99403856   131.31903547
 H      7   6   5     2.084061615468   108.75425893   144.56409231
 H      7   6   5     2.066378367723   108.73160694    27.81468273
 H      8   7   6     2.065430066014   113.81700611   309.08721578
 H     10   9   8     2.070898922939   111.77636146     3.97200690
 H     10   9   8     2.079331070599   110.77083851   243.49482451
 H     10   9   8     2.074530657247   111.62954815   125.38947542
 H     11   9   8     2.072425890026   110.07548409    32.31207232
 H     12   6   5     2.060560339797   120.09545914   181.04590916
 H     11   9   8     2.076575540233   108.86318887   148.69505586
 C     11   9   8     2.945269203452   115.40595117   270.91864795
 H     31  11   9     2.072288648179   107.44762820   176.38438244
 H     31  11   9     2.075400003049   107.31044881    61.62399748
 C     31  11   9     2.848446048855   115.07961004   300.23986219
 H     34  31  11     2.062884299658   114.78835407    74.76849594
 C     34  31  11     2.541855749557   128.41663876   254.71170372
 C     36  34  31     2.855443432093   124.85076547     0.28141656
 H     37  36  34     2.077863419408   110.64666758   237.77223297
 H     37  36  34     2.065512451019   113.32486305   359.32502506
 H     37  36  34     2.077845226838   110.43664715   120.42606394
 C     36  34  31     2.858233826790   120.84387860   180.34850184
 H     41  36  34     2.069909180560   111.91769904   359.87396562
 H     41  36  34     2.078477923137   111.05295985   120.85520892
 H     41  36  34     2.078327241676   111.06902146   238.86724675
 H     14  13  12     1.832426274395   108.80521996   161.75235905


           ************************************************************
           *        Program running with 4 parallel MPI-processes     *
           *              working on a common directory               *
           ************************************************************
------------------------------------------------------------------------------
                   ___                                                        
                  /   \      - P O W E R E D   B Y -                         
                 /     \                                                     
                 |  |  |   _    _      __       _____    __    __             
                 |  |  |  | |  | |    /  \     |  _  \  |  |  /  |          
                  \  \/   | |  | |   /    \    | | | |  |  | /  /          
                 / \  \   | |__| |  /  /\  \   | |_| |  |  |/  /          
                |  |  |   |  __  | /  /__\  \  |    /   |      \           
                |  |  |   | |  | | |   __   |  |    \   |  |\   \          
                \     /   | |  | | |  |  |  |  | |\  \  |  | \   \       
                 \___/    |_|  |_| |__|  |__|  |_| \__\ |__|  \__/        
                                                                              
                      - O R C A' S   B I G   F R I E N D -                    
                                      &                                       
                       - I N T E G R A L  F E E D E R -                       
                                                                              
 v1 FN, 2020, v2 2021                                                         
------------------------------------------------------------------------------


Reading SHARK input file PQ2_2e_1H_B3LYP_631Gd_opt.SHARKINP.tmp ... ok
----------------------
SHARK INTEGRAL PACKAGE
----------------------

Number of atoms                             ...     45
Number of basis functions                   ...    330
Number of shells                            ...    170
Maximum angular momentum                    ...      2
Integral batch strategy                     ... SHARK/LIBINT Hybrid
RI-J (if used) integral strategy            ... SPLIT-RIJ (Revised 2003 algorithm where possible)
Printlevel                                  ...      1
Contraction scheme used                     ... SEGMENTED contraction
Coulomb Range Separation                    ... NOT USED
Exchange Range Separation                   ... NOT USED
Finite Nucleus Model                        ... NOT USED
Auxiliary Coulomb fitting basis             ... AVAILABLE
   # of basis functions in Aux-J            ...   1255
   # of shells in Aux-J                     ...    425
   Maximum angular momentum in Aux-J        ...      4
Auxiliary J/K fitting basis                 ... NOT available
Auxiliary Correlation fitting basis         ... NOT available
Auxiliary 'external' fitting basis          ... NOT available
Integral threshold                          ...     2.500000e-11
Primitive cut-off                           ...     2.500000e-12
Primitive pair pre-selection threshold      ...     2.500000e-12

Calculating pre-screening integrals         ... done (  0.1 sec) Dimension = 170
Organizing shell pair data                  ... done (  0.1 sec)
Shell pair information
Total number of shell pairs                 ...     14535
Shell pairs after pre-screening             ...      9869
Total number of primitive shell pairs       ...     80695
Primitive shell pairs kept                  ...     30504
          la=0 lb=0:   3908 shell pairs
          la=1 lb=0:   3262 shell pairs
          la=1 lb=1:    685 shell pairs
          la=2 lb=0:   1312 shell pairs
          la=2 lb=1:    583 shell pairs
          la=2 lb=2:    119 shell pairs

Calculating one electron integrals          ... done (  0.0 sec)
Calculating RI/J V-Matrix + Cholesky decomp.... done (  0.1 sec)
Calculating Nuclear repulsion               ... done (  0.0 sec) ENN=   1494.725272030401 Eh

SHARK setup successfully completed in   0.4 seconds

Maximum memory used throughout the entire GTOINT-calculation: 24.4 MB
[1717819247.147683] [eu-g5-027-3:56794:0]          mpool.c:38   UCX  WARN  object 0x311e2c0 was not returned to mpool ucp_requests
[1717819247.147702] [eu-g5-027-3:56794:0]          mpool.c:38   UCX  WARN  object 0x311e480 was not returned to mpool ucp_requests
[1717819247.147706] [eu-g5-027-3:56794:0]          mpool.c:38   UCX  WARN  object 0x311e640 was not returned to mpool ucp_requests
[1717819247.147709] [eu-g5-027-3:56794:0]          mpool.c:38   UCX  WARN  object 0x311e800 was not returned to mpool ucp_requests
[1717819247.147712] [eu-g5-027-3:56794:0]          mpool.c:38   UCX  WARN  object 0x311e9c0 was not returned to mpool ucp_requests
[1717819247.147714] [eu-g5-027-3:56794:0]          mpool.c:38   UCX  WARN  object 0x311eb80 was not returned to mpool ucp_requests
[1717819247.147761] [eu-g5-027-3:56794:0]          mpool.c:38   UCX  WARN  object 0x311ed40 was not returned to mpool ucp_requests
[1717819247.147764] [eu-g5-027-3:56794:0]          mpool.c:38   UCX  WARN  object 0x311ef00 was not returned to mpool ucp_requests
[1717819247.147766] [eu-g5-027-3:56794:0]          mpool.c:38   UCX  WARN  object 0x311f0c0 was not returned to mpool ucp_requests
[1717819247.147769] [eu-g5-027-3:56794:0]          mpool.c:38   UCX  WARN  object 0x311f280 was not returned to mpool ucp_requests
[1717819247.147771] [eu-g5-027-3:56794:0]          mpool.c:38   UCX  WARN  object 0x311f440 was not returned to mpool ucp_requests
[1717819247.147774] [eu-g5-027-3:56794:0]          mpool.c:38   UCX  WARN  object 0x311f600 was not returned to mpool ucp_requests
[1717819247.147777] [eu-g5-027-3:56794:0]          mpool.c:38   UCX  WARN  object 0x311f7c0 was not returned to mpool ucp_requests
[1717819247.147779] [eu-g5-027-3:56794:0]          mpool.c:38   UCX  WARN  object 0x311f980 was not returned to mpool ucp_requests
[1717819247.147782] [eu-g5-027-3:56794:0]          mpool.c:38   UCX  WARN  object 0x311fb40 was not returned to mpool ucp_requests
[1717819247.147784] [eu-g5-027-3:56794:0]          mpool.c:38   UCX  WARN  object 0x311fd00 was not returned to mpool ucp_requests
[1717819247.147787] [eu-g5-027-3:56794:0]          mpool.c:38   UCX  WARN  object 0x311fec0 was not returned to mpool ucp_requests
[1717819247.147790] [eu-g5-027-3:56794:0]          mpool.c:38   UCX  WARN  object 0x3120080 was not returned to mpool ucp_requests
[1717819247.147792] [eu-g5-027-3:56794:0]          mpool.c:38   UCX  WARN  object 0x3120240 was not returned to mpool ucp_requests
[1717819247.147795] [eu-g5-027-3:56794:0]          mpool.c:38   UCX  WARN  object 0x3120400 was not returned to mpool ucp_requests
[1717819247.147797] [eu-g5-027-3:56794:0]          mpool.c:38   UCX  WARN  object 0x31205c0 was not returned to mpool ucp_requests
[1717819247.153379] [eu-g5-027-3:56795:0]          mpool.c:38   UCX  WARN  object 0x2e32200 was not returned to mpool ucp_requests
[1717819247.153397] [eu-g5-027-3:56795:0]          mpool.c:38   UCX  WARN  object 0x2e323c0 was not returned to mpool ucp_requests
[1717819247.153401] [eu-g5-027-3:56795:0]          mpool.c:38   UCX  WARN  object 0x2e32580 was not returned to mpool ucp_requests
[1717819247.153404] [eu-g5-027-3:56795:0]          mpool.c:38   UCX  WARN  object 0x2e32740 was not returned to mpool ucp_requests
[1717819247.153407] [eu-g5-027-3:56795:0]          mpool.c:38   UCX  WARN  object 0x2e32900 was not returned to mpool ucp_requests
[1717819247.153410] [eu-g5-027-3:56795:0]          mpool.c:38   UCX  WARN  object 0x2e32ac0 was not returned to mpool ucp_requests
[1717819247.153412] [eu-g5-027-3:56795:0]          mpool.c:38   UCX  WARN  object 0x2e32c80 was not returned to mpool ucp_requests
[1717819247.153415] [eu-g5-027-3:56795:0]          mpool.c:38   UCX  WARN  object 0x2e32e40 was not returned to mpool ucp_requests
[1717819247.153418] [eu-g5-027-3:56795:0]          mpool.c:38   UCX  WARN  object 0x2e33000 was not returned to mpool ucp_requests
[1717819247.153420] [eu-g5-027-3:56795:0]          mpool.c:38   UCX  WARN  object 0x2e331c0 was not returned to mpool ucp_requests
[1717819247.153423] [eu-g5-027-3:56795:0]          mpool.c:38   UCX  WARN  object 0x2e33380 was not returned to mpool ucp_requests
[1717819247.153426] [eu-g5-027-3:56795:0]          mpool.c:38   UCX  WARN  object 0x2e33540 was not returned to mpool ucp_requests
[1717819247.153429] [eu-g5-027-3:56795:0]          mpool.c:38   UCX  WARN  object 0x2e33700 was not returned to mpool ucp_requests
[1717819247.153431] [eu-g5-027-3:56795:0]          mpool.c:38   UCX  WARN  object 0x2e338c0 was not returned to mpool ucp_requests
[1717819247.153434] [eu-g5-027-3:56795:0]          mpool.c:38   UCX  WARN  object 0x2e33a80 was not returned to mpool ucp_requests
[1717819247.153436] [eu-g5-027-3:56795:0]          mpool.c:38   UCX  WARN  object 0x2e33c40 was not returned to mpool ucp_requests
[1717819247.153439] [eu-g5-027-3:56795:0]          mpool.c:38   UCX  WARN  object 0x2e33e00 was not returned to mpool ucp_requests
[1717819247.153442] [eu-g5-027-3:56795:0]          mpool.c:38   UCX  WARN  object 0x2e33fc0 was not returned to mpool ucp_requests
[1717819247.153445] [eu-g5-027-3:56795:0]          mpool.c:38   UCX  WARN  object 0x2e34180 was not returned to mpool ucp_requests
[1717819247.153447] [eu-g5-027-3:56795:0]          mpool.c:38   UCX  WARN  object 0x2e34340 was not returned to mpool ucp_requests
[1717819247.153450] [eu-g5-027-3:56795:0]          mpool.c:38   UCX  WARN  object 0x2e34500 was not returned to mpool ucp_requests
[1717819247.158633] [eu-g5-027-3:56793:0]          mpool.c:38   UCX  WARN  object 0x331b400 was not returned to mpool ucp_requests
[1717819247.158653] [eu-g5-027-3:56793:0]          mpool.c:38   UCX  WARN  object 0x331b5c0 was not returned to mpool ucp_requests
[1717819247.158658] [eu-g5-027-3:56793:0]          mpool.c:38   UCX  WARN  object 0x331b780 was not returned to mpool ucp_requests
[1717819247.158661] [eu-g5-027-3:56793:0]          mpool.c:38   UCX  WARN  object 0x331b940 was not returned to mpool ucp_requests
[1717819247.158665] [eu-g5-027-3:56793:0]          mpool.c:38   UCX  WARN  object 0x331bb00 was not returned to mpool ucp_requests
[1717819247.158668] [eu-g5-027-3:56793:0]          mpool.c:38   UCX  WARN  object 0x331bcc0 was not returned to mpool ucp_requests
[1717819247.158671] [eu-g5-027-3:56793:0]          mpool.c:38   UCX  WARN  object 0x331be80 was not returned to mpool ucp_requests
[1717819247.158674] [eu-g5-027-3:56793:0]          mpool.c:38   UCX  WARN  object 0x331c040 was not returned to mpool ucp_requests
[1717819247.158677] [eu-g5-027-3:56793:0]          mpool.c:38   UCX  WARN  object 0x331c200 was not returned to mpool ucp_requests
[1717819247.158680] [eu-g5-027-3:56793:0]          mpool.c:38   UCX  WARN  object 0x331c3c0 was not returned to mpool ucp_requests
[1717819247.158683] [eu-g5-027-3:56793:0]          mpool.c:38   UCX  WARN  object 0x331c580 was not returned to mpool ucp_requests


           ************************************************************
           *        Program running with 4 parallel MPI-processes     *
           *              working on a common directory               *
           ************************************************************

Diagonalization of the overlap matrix:
Smallest eigenvalue                        ... 4.184e-04
Time for diagonalization                   ...    0.016 sec
Threshold for overlap eigenvalues          ... 1.000e-08
Number of eigenvalues below threshold      ... 0
Time for construction of square roots      ...    0.010 sec
Total time needed                          ...    0.027 sec

-------------------
DFT GRID GENERATION
-------------------

General Integration Accuracy     IntAcc      ... 4.959
Radial Grid Type                 RadialGrid  ... OptM3 with GC (2021)
Angular Grid (max. ang.)         AngularGrid ... 6 (Lebedev-590)
Angular grid pruning method      GridPruning ... 4 (adaptive)
Weight generation scheme         WeightScheme... Becke
Basis function cutoff            BFCut       ... 1.0000e-11
Integration weight cutoff        WCut        ... 1.0000e-14
Angular grids for H and He will be reduced by one unit
Partially contracted basis set               ... off
Rotationally invariant grid construction     ... off

Total number of grid points                  ...   497024
Total number of batches                      ...     7793
Average number of points per batch           ...       63
Average number of grid points per atom       ...    11045
Time for grid setup =    7.280 sec

--------------------
COSX GRID GENERATION
--------------------

GRIDX 1
-------
General Integration Accuracy     IntAcc      ... 4.020
Radial Grid Type                 RadialGrid  ... OptM3 with GC (2021)
Angular Grid (max. ang.)         AngularGrid ... 2 (Lebedev-110)
Angular grid pruning method      GridPruning ... 4 (adaptive)
Weight generation scheme         WeightScheme... Becke
Basis function cutoff            BFCut       ... 1.0000e-11
Integration weight cutoff        WCut        ... 1.0000e-14
Angular grids for H and He will be reduced by one unit
Partially contracted basis set               ... on
Rotationally invariant grid construction     ... off

Total number of grid points                  ...    53520
Total number of batches                      ...      861
Average number of points per batch           ...       62
Average number of grid points per atom       ...     1189
UseSFitting                                  ... on

GRIDX 2
-------
General Integration Accuracy     IntAcc      ... 4.338
Radial Grid Type                 RadialGrid  ... OptM3 with GC (2021)
Angular Grid (max. ang.)         AngularGrid ... 3 (Lebedev-194)
Angular grid pruning method      GridPruning ... 4 (adaptive)
Weight generation scheme         WeightScheme... Becke
Basis function cutoff            BFCut       ... 1.0000e-11
Integration weight cutoff        WCut        ... 1.0000e-14
Angular grids for H and He will be reduced by one unit
Partially contracted basis set               ... on
Rotationally invariant grid construction     ... off

Total number of grid points                  ...   116478
Total number of batches                      ...     1842
Average number of points per batch           ...       63
Average number of grid points per atom       ...     2588
UseSFitting                                  ... on

GRIDX 3
-------
General Integration Accuracy     IntAcc      ... 4.871
Radial Grid Type                 RadialGrid  ... OptM3 with GC (2021)
Angular Grid (max. ang.)         AngularGrid ... 4 (Lebedev-302)
Angular grid pruning method      GridPruning ... 4 (adaptive)
Weight generation scheme         WeightScheme... Becke
Basis function cutoff            BFCut       ... 1.0000e-11
Integration weight cutoff        WCut        ... 1.0000e-14
Angular grids for H and He will be reduced by one unit
Partially contracted basis set               ... on
Rotationally invariant grid construction     ... off

Total number of grid points                  ...   223747
Total number of batches                      ...     3516
Average number of points per batch           ...       63
Average number of grid points per atom       ...     4972
UseSFitting                                  ... on

Time for X-Grid setup             =    4.054 sec


--------------------
CPCM SOLVATION MODEL
--------------------
CPCM parameters:
  Epsilon                                         ...      80.4000
  Refrac                                          ...       1.3300
  Rsolv                                           ...       1.3000
  Surface type                                    ... GAUSSIAN VDW
  Epsilon function type                           ...         CPCM
Radii:
 Radius for C  used is    3.8550 Bohr (=   2.0400 Ang.)
 Radius for O  used is    3.4469 Bohr (=   1.8240 Ang.)
 Radius for H  used is    2.4944 Bohr (=   1.3200 Ang.)
Calculating surface                               ...        done! (  0.0s)
GEPOL surface points                              ...         2407
GEPOL Volume                                      ...    2478.9723
GEPOL Surface-area                                ...    1300.1934
Calculating surface distance matrix               ...        done! (  0.0s)
Performing Cholesky decomposition & store         ...        done! (  0.3s)
Overall time for CPCM initialization              ...                 0.3s
--------------
SCF ITERATIONS
--------------
ITER       Energy         Delta-E        Max-DP      RMS-DP      [F,P]     Damp
               ***  Starting incremental Fock matrix formation  ***
                      *** Initiating the SOSCF procedure ***
                      *** Re-Reading the Fockian *** 
                      *** Removing any level shift *** 
ITER      Energy       Delta-E        Grad      Rot      Max-DP    RMS-DP
  0   -850.94176456 -850.9417645628  0.001193  0.001193  0.005726  0.000079
               *** Restarting incremental Fock matrix formation ***
  1   -850.94206589  -0.0003013254  0.000284  0.000594  0.002505  0.000044
  2   -850.94210061  -0.0000347248  0.000047  0.000216  0.000415  0.000008
  3   -850.94210099  -0.0000003755  0.000093  0.000241  0.000261  0.000004
  4   -850.94210125  -0.0000002612  0.000043  0.000104  0.000104  0.000002
  5   -850.94210130  -0.0000000499  0.000016  0.000038  0.000061  0.000001
  6   -850.94210130  -0.0000000045  0.000017  0.000022  0.000031  0.000001
                  ***Gradient check signals convergence***
              ***Rediagonalizing the Fockian in SOSCF/NRSCF***

               *****************************************************
               *                     SUCCESS                       *
               *           SCF CONVERGED AFTER   7 CYCLES          *
               *****************************************************

Old exchange energy                            =    -23.801601181 Eh
New exchange energy                            =    -23.801595901 Eh
Exchange energy change after final integration =      0.000005280 Eh
Total energy after final integration           =   -850.942096032 Eh
Final COS-X integration done in                =    24.734 sec
Total Energy       :         -850.94209603 Eh          -23155.31163 eV
  Last Energy change         ...   -7.9386e-09  Tolerance :   1.0000e-08
  Last MAX-Density change    ...    4.8850e-15  Tolerance :   1.0000e-07
             **** THE GBW FILE WAS UPDATED (PQ2_2e_1H_B3LYP_631Gd_opt.gbw) ****
             **** DENSITY PQ2_2e_1H_B3LYP_631Gd_opt.scfp WAS UPDATED ****
             **** ENERGY FILE WAS UPDATED (PQ2_2e_1H_B3LYP_631Gd_opt.en.tmp) ****
             **** THE GBW FILE WAS UPDATED (PQ2_2e_1H_B3LYP_631Gd_opt.gbw) ****
             **** DENSITY PQ2_2e_1H_B3LYP_631Gd_opt.scfp WAS UPDATED ****
Total SCF time: 0 days 0 hours 2 min 19 sec 

Maximum memory used throughout the entire SCF-calculation: 167.6 MB

-------------------------   --------------------
FINAL SINGLE POINT ENERGY      -850.942096032375
-------------------------   --------------------


           ************************************************************
           *        Program running with 4 parallel MPI-processes     *
           *              working on a common directory               *
           ************************************************************
------------------------------------------------------------------------------
                         ORCA SCF GRADIENT CALCULATION
------------------------------------------------------------------------------

 ... reading COSX grid (gridx3)
Gradient of the Kohn-Sham DFT energy:
Kohn-Sham wavefunction type      ... RKS
Hartree-Fock exchange scaling    ...    0.200
Number of operators              ...    1
Number of atoms                  ...   45
Basis set dimensions             ...  330
Integral neglect threshold       ... 2.5e-11
Integral primitive cutoff        ... 2.5e-12
SHARK Integral package           ... ON

Nuc. rep. gradient       (SHARK) ... done (  0.0 sec)
HCore & Overlap gradient (SHARK) ... done (  0.5 sec)
RI-J gradient            (SHARK) ... done (  1.9 sec)
COSX-gradient                    ... done ( 31.1 sec)
Exchange-correlation gradient    ... done

------------------
CARTESIAN GRADIENT
------------------

   1   C   :    0.000027398   -0.000058733   -0.000005192
   2   C   :   -0.000008729    0.000002967   -0.000139563
   3   C   :    0.000060372    0.000127819    0.000174496
   4   C   :    0.000007115    0.000038907    0.000006480
   5   C   :    0.000037671   -0.000041957   -0.000057130
   6   C   :   -0.000008974   -0.000090906    0.000045328
   7   C   :   -0.000048648   -0.000077482   -0.000101376
   8   C   :   -0.000093696   -0.000069755    0.000008308
   9   C   :    0.000138932    0.000042397   -0.000124593
  10   C   :   -0.000047627    0.000117563    0.000144317
  11   C   :   -0.000171287    0.000077605    0.000065118
  12   C   :    0.000069756   -0.000145040    0.000043521
  13   C   :   -0.000026460    0.000148514    0.000025926
  14   O   :    0.000032713    0.000039332   -0.000141413
  15   O   :    0.000018476    0.000211033    0.000026707
  16   H   :    0.000026338   -0.000024916   -0.000031396
  17   H   :   -0.000016375   -0.000026294    0.000033900
  18   H   :   -0.000013973    0.000047604    0.000030459
  19   H   :   -0.000035596   -0.000044783    0.000008696
  20   H   :   -0.000024528   -0.000030050   -0.000060158
  21   H   :    0.000007760   -0.000001538    0.000005072
  22   H   :    0.000050027    0.000017290    0.000043621
  23   H   :   -0.000034954    0.000031682    0.000063882
  24   H   :   -0.000011796   -0.000022537   -0.000006100
  25   H   :    0.000001803    0.000009355   -0.000023748
  26   H   :    0.000017387   -0.000027053   -0.000030409
  27   H   :    0.000018634   -0.000114566   -0.000038517
  28   H   :    0.000036012    0.000064741   -0.000033421
  29   H   :   -0.000017472    0.000023947    0.000006784
  30   H   :    0.000060785   -0.000122278    0.000005669
  31   C   :    0.000000462    0.000122194    0.000122644
  32   H   :    0.000007945   -0.000071837   -0.000053373
  33   H   :   -0.000023986   -0.000138805   -0.000121425
  34   C   :    0.000101658    0.000009482   -0.000033768
  35   H   :   -0.000103830    0.000066904   -0.000008029
  36   C   :    0.000011022   -0.000114121    0.000018024
  37   C   :    0.000013679    0.000063968    0.000009365
  38   H   :   -0.000001365   -0.000031577   -0.000004660
  39   H   :    0.000001056   -0.000016039   -0.000003078
  40   H   :    0.000026505   -0.000011494    0.000002692
  41   C   :   -0.000032430   -0.000002465    0.000031587
  42   H   :   -0.000013019    0.000006387   -0.000017920
  43   H   :    0.000001890   -0.000027920   -0.000002951
  44   H   :    0.000017227    0.000008564   -0.000004972
  45   H   :   -0.000025613   -0.000031903    0.000094085

Difference to translation invariance:
           :    0.0000322660   -0.0000657960   -0.0000265062

Difference to rotation invariance:
           :    0.0000222418   -0.0006263741    0.0014624085

Norm of the cartesian gradient     ...    0.0007504785
RMS gradient                       ...    0.0000645909
MAX gradient                       ...    0.0002110328

-------
TIMINGS
-------

Total SCF gradient time            ...       48.232 sec

One electron gradient       ....       0.453 sec  (  0.9%)
RI-J Coulomb gradient       ....       1.921 sec  (  4.0%)
COSX gradient               ....      31.112 sec  ( 64.5%)
XC gradient                 ....      12.194 sec  ( 25.3%)
CPCM gradient               ....       1.040 sec  (  2.2%)
   A-Matrix (El+Nuc)        ....       0.273 sec  (  0.6%)
   Potential                ....       0.767 sec  (  1.6%)

Maximum memory used throughout the entire SCFGRAD-calculation: 105.7 MB
------------------------------------------------------------------------------
                         ORCA GEOMETRY RELAXATION STEP
------------------------------------------------------------------------------

Reading the OPT-File                    .... done
Getting information on internals        .... done
Copying old internal coords+grads       .... done
Making the new internal coordinates     .... (new redundants).... done
Validating the new internal coordinates .... (new redundants).... done
Calculating the B-matrix                .... done
Calculating the G,G- and P matrices     .... done
Transforming gradient to internals      .... done
Projecting the internal gradient        .... done
Number of atoms                         ....  45
Number of internal coordinates          .... 221
Current Energy                          ....  -850.942096032 Eh
Current gradient norm                   ....     0.000750479 Eh/bohr
Maximum allowed component of the step   ....  0.300
Current trust radius                    ....  0.300
Updating the Hessian (BFGS)             .... done
Forming the augmented Hessian           .... done
Diagonalizing the augmented Hessian     .... done
Last element of RFO vector              ....  0.994230110
Lowest eigenvalues of augmented Hessian:
 -0.000014680  0.000863058  0.002884223  0.004856274  0.008362450
Length of the computed step             ....  0.107890815
The final length of the internal step   ....  0.107890815
Converting the step to cartesian space:
 Initial RMS(Int)=    0.0072575216
Transforming coordinates:
 Iter   0:  RMS(Cart)=    0.0167468034 RMS(Int)=    0.0072570684
 Iter   1:  RMS(Cart)=    0.0001446355 RMS(Int)=    0.0000967638
 Iter   2:  RMS(Cart)=    0.0000043719 RMS(Int)=    0.0000029437
 Iter   3:  RMS(Cart)=    0.0000001648 RMS(Int)=    0.0000001186
 Iter   4:  RMS(Cart)=    0.0000000063 RMS(Int)=    0.0000000042
done
Storing new coordinates                 .... done

                                .--------------------.
          ----------------------|Geometry convergence|-------------------------
          Item                value                   Tolerance       Converged
          ---------------------------------------------------------------------
          Energy change      -0.0000104293            0.0000002000      NO
          RMS gradient        0.0000788684            0.0000080000      NO
          MAX gradient        0.0004202715            0.0000300000      NO
          RMS step            0.0072575216            0.0001000000      NO
          MAX step            0.0369558483            0.0002000000      NO
          ........................................................
          Max(Bonds)      0.0003      Max(Angles)    0.14
          Max(Dihed)        2.12      Max(Improp)    0.00
          ---------------------------------------------------------------------

The optimization has not yet converged - more geometry cycles are needed


    ---------------------------------------------------------------------------
                         Redundant Internal Coordinates
                            (Angstroem and degrees)

        Definition                    Value    dE/dq     Step     New-Value
    ----------------------------------------------------------------------------
     1. B(C   1,C   0)                1.5192 -0.000001 -0.0000    1.5192   
     2. B(C   2,C   1)                1.4087 -0.000019 -0.0002    1.4085   
     3. B(C   3,C   2)                1.5123 -0.000043  0.0002    1.5124   
     4. B(C   4,C   2)                1.4481  0.000106  0.0001    1.4482   
     5. B(C   5,C   4)                1.4384  0.000263  0.0003    1.4387   
     6. B(C   6,C   5)                1.5201  0.000157  0.0001    1.5202   
     7. B(C   7,C   6)                1.5162  0.000044  0.0001    1.5162   
     8. B(C   8,C   7)                1.3449 -0.000040  0.0001    1.3450   
     9. B(C   9,C   8)                1.5146  0.000053 -0.0001    1.5145   
    10. B(C  10,C   8)                1.5208  0.000019 -0.0001    1.5207   
    11. B(C  11,C   5)                1.3978  0.000049 -0.0001    1.3977   
    12. B(C  12,C  11)                1.3927 -0.000027  0.0000    1.3927   
    13. B(C  12,C   1)                1.4092 -0.000102 -0.0001    1.4091   
    14. B(O  13,C  12)                1.3984 -0.000012  0.0003    1.3987   
    15. B(O  14,C   4)                1.2952  0.000088 -0.0001    1.2951   
    16. B(H  15,C   0)                1.0911 -0.000041  0.0001    1.0912   
    17. B(H  16,C   0)                1.1014 -0.000031  0.0000    1.1015   
    18. B(H  17,C   0)                1.0992 -0.000001 -0.0002    1.0990   
    19. B(H  18,C   3)                1.0930 -0.000047  0.0001    1.0931   
    20. B(H  19,C   3)                1.1010 -0.000030  0.0002    1.1013   
    21. B(H  20,C   3)                1.0978 -0.000007 -0.0002    1.0976   
    22. B(H  21,C   6)                1.1028 -0.000018  0.0000    1.1029   
    23. B(H  22,C   6)                1.0935 -0.000002 -0.0001    1.0934   
    24. B(H  23,C   7)                1.0930  0.000001 -0.0000    1.0929   
    25. B(H  24,C   9)                1.0959 -0.000021  0.0000    1.0959   
    26. B(H  25,C   9)                1.1003  0.000020 -0.0000    1.1003   
    27. B(H  26,C   9)                1.0978 -0.000096  0.0000    1.0978   
    28. B(H  27,C  10)                1.0967  0.000043 -0.0001    1.0966   
    29. B(H  28,C  11)                1.0904 -0.000024  0.0000    1.0904   
    30. B(H  29,C  10)                1.0989  0.000002 -0.0000    1.0989   
    31. B(C  30,C  10)                1.5586 -0.000068  0.0002    1.5588   
    32. B(H  31,C  30)                1.0966  0.000009  0.0001    1.0967   
    33. B(H  32,C  30)                1.0983 -0.000090 -0.0000    1.0982   
    34. B(C  33,C  30)                1.5073  0.000001  0.0001    1.5074   
    35. B(H  34,C  33)                1.0916 -0.000072 -0.0000    1.0916   
    36. B(C  35,C  33)                1.3451 -0.000039  0.0001    1.3452   
    37. B(C  36,C  35)                1.5110 -0.000032  0.0000    1.5111   
    38. B(H  37,C  36)                1.0996 -0.000023 -0.0000    1.0995   
    39. B(H  38,C  36)                1.0930  0.000002  0.0000    1.0930   
    40. B(H  39,C  36)                1.0995 -0.000017  0.0000    1.0996   
    41. B(C  40,C  35)                1.5125  0.000024 -0.0001    1.5125   
    42. B(H  41,C  40)                1.0953 -0.000021  0.0000    1.0954   
    43. B(H  42,C  40)                1.0999 -0.000021  0.0000    1.0999   
    44. B(H  43,C  40)                1.0998 -0.000024  0.0000    1.0998   
    45. B(H  44,O  13)                0.9697 -0.000027  0.0000    0.9697   
    46. A(C   1,C   0,H  17)          111.11  0.000033   -0.05    111.06   
    47. A(H  15,C   0,H  16)          106.86 -0.000005    0.03    106.89   
    48. A(H  15,C   0,H  17)          106.90 -0.000024    0.03    106.94   
    49. A(H  16,C   0,H  17)          106.63 -0.000009   -0.01    106.62   
    50. A(C   1,C   0,H  16)          112.23 -0.000003    0.05    112.28   
    51. A(C   1,C   0,H  15)          112.74  0.000005   -0.04    112.69   
    52. A(C   2,C   1,C  12)          118.75  0.000011    0.02    118.77   
    53. A(C   0,C   1,C  12)          117.45 -0.000115    0.04    117.50   
    54. A(C   0,C   1,C   2)          123.80  0.000104   -0.07    123.73   
    55. A(C   1,C   2,C   4)          122.07 -0.000013    0.01    122.08   
    56. A(C   3,C   2,C   4)          114.65 -0.000072    0.07    114.72   
    57. A(C   1,C   2,C   3)          123.28  0.000085   -0.08    123.20   
    58. A(H  18,C   3,H  19)          107.62  0.000039   -0.02    107.59   
    59. A(C   2,C   3,H  18)          113.73 -0.000022   -0.06    113.68   
    60. A(H  19,C   3,H  20)          105.23 -0.000006    0.02    105.25   
    61. A(C   2,C   3,H  19)          111.76 -0.000031    0.10    111.86   
    62. A(C   2,C   3,H  20)          109.99  0.000005   -0.10    109.90   
    63. A(H  18,C   3,H  20)          108.09  0.000018    0.06    108.16   
    64. A(C   2,C   4,C   5)          116.59 -0.000001   -0.04    116.55   
    65. A(C   2,C   4,O  14)          120.58 -0.000237    0.04    120.62   
    66. A(C   5,C   4,O  14)          122.83  0.000238   -0.00    122.82   
    67. A(C   4,C   5,C  11)          120.41 -0.000103    0.02    120.43   
    68. A(C   4,C   5,C   6)          119.59  0.000420   -0.06    119.53   
    69. A(C   6,C   5,C  11)          120.00 -0.000317    0.04    120.05   
    70. A(C   5,C   6,C   7)          113.17  0.000076   -0.04    113.14   
    71. A(C   7,C   6,H  21)          107.94 -0.000030    0.07    108.01   
    72. A(H  21,C   6,H  22)          107.48  0.000051    0.02    107.50   
    73. A(C   5,C   6,H  22)          108.73  0.000071   -0.14    108.59   
    74. A(C   5,C   6,H  21)          108.75 -0.000154    0.09    108.84   
    75. A(C   7,C   6,H  22)          110.59 -0.000019    0.01    110.60   
    76. A(C   8,C   7,H  23)          117.23 -0.000145    0.01    117.24   
    77. A(C   6,C   7,H  23)          113.82 -0.000109    0.05    113.86   
    78. A(C   6,C   7,C   8)          128.95  0.000253   -0.06    128.90   
    79. A(C   9,C   8,C  10)          115.72 -0.000125    0.05    115.77   
    80. A(C   7,C   8,C  10)          123.97  0.000331   -0.04    123.92   
    81. A(C   7,C   8,C   9)          120.29 -0.000208   -0.00    120.29   
    82. A(H  25,C   9,H  26)          106.19 -0.000020   -0.00    106.18   
    83. A(H  24,C   9,H  26)          108.25 -0.000012   -0.02    108.24   
    84. A(C   8,C   9,H  26)          111.63  0.000107    0.01    111.64   
    85. A(H  24,C   9,H  25)          107.99  0.000010    0.01    107.99   
    86. A(C   8,C   9,H  25)          110.77 -0.000055    0.03    110.80   
    87. A(C   8,C   9,H  24)          111.78 -0.000030   -0.02    111.76   
    88. A(H  29,C  10,C  30)          108.49  0.000064    0.01    108.50   
    89. A(H  27,C  10,C  30)          107.14 -0.000150   -0.02    107.12   
    90. A(C   8,C  10,C  30)          115.41  0.000238   -0.03    115.38   
    91. A(H  27,C  10,H  29)          106.50  0.000033    0.01    106.51   
    92. A(C   8,C  10,H  29)          108.86 -0.000188    0.05    108.91   
    93. A(C   8,C  10,H  27)          110.08 -0.000007   -0.02    110.05   
    94. A(C  12,C  11,H  28)          118.32  0.000006    0.00    118.32   
    95. A(C   5,C  11,H  28)          120.10 -0.000026    0.00    120.10   
    96. A(C   5,C  11,C  12)          121.58  0.000021   -0.00    121.58   
    97. A(C  11,C  12,O  13)          117.16 -0.000092    0.05    117.20   
    98. A(C   1,C  12,O  13)          122.26  0.000006   -0.04    122.23   
    99. A(C   1,C  12,C  11)          120.57  0.000086   -0.01    120.56   
   100. A(C  12,O  13,H  44)          108.81  0.000071   -0.03    108.77   
   101. A(H  32,C  30,C  33)          108.92  0.000069    0.07    108.99   
   102. A(H  31,C  30,C  33)          110.75  0.000027   -0.04    110.71   
   103. A(C  10,C  30,C  33)          115.08  0.000102    0.03    115.11   
   104. A(H  31,C  30,H  32)          106.99  0.000022   -0.07    106.92   
   105. A(C  10,C  30,H  32)          107.31 -0.000115    0.00    107.31   
   106. A(C  10,C  30,H  31)          107.45 -0.000115   -0.01    107.43   
   107. A(H  34,C  33,C  35)          116.79 -0.000090   -0.01    116.78   
   108. A(C  30,C  33,C  35)          128.42 -0.000016   -0.06    128.36   
   109. A(C  30,C  33,H  34)          114.79  0.000106    0.07    114.86   
   110. A(C  36,C  35,C  40)          114.31 -0.000003    0.00    114.31   
   111. A(C  33,C  35,C  40)          120.84  0.000036    0.01    120.85   
   112. A(C  33,C  35,C  36)          124.85 -0.000033   -0.01    124.84   
   113. A(H  38,C  36,H  39)          107.83  0.000003   -0.01    107.82   
   114. A(H  37,C  36,H  39)          106.24  0.000007    0.00    106.24   
   115. A(C  35,C  36,H  39)          110.44 -0.000030    0.00    110.44   
   116. A(H  37,C  36,H  38)          108.06  0.000004    0.00    108.07   
   117. A(C  35,C  36,H  38)          113.32 -0.000002    0.00    113.33   
   118. A(C  35,C  36,H  37)          110.65  0.000018   -0.00    110.64   
   119. A(H  42,C  40,H  43)          106.25 -0.000004    0.00    106.25   
   120. A(H  41,C  40,H  43)          108.17  0.000002   -0.00    108.16   
   121. A(C  35,C  40,H  43)          111.07  0.000003   -0.00    111.07   
   122. A(H  41,C  40,H  42)          108.15 -0.000004    0.00    108.16   
   123. A(C  35,C  40,H  42)          111.05  0.000003   -0.00    111.05   
   124. A(C  35,C  40,H  41)          111.92 -0.000001    0.00    111.92   
   125. D(C  12,C   1,C   0,H  17)    -49.37 -0.000041    1.38    -47.99   
   126. D(C   2,C   1,C   0,H  17)    130.47 -0.000041    1.40    131.87   
   127. D(C   2,C   1,C   0,H  16)   -110.24 -0.000032    1.38   -108.86   
   128. D(C   2,C   1,C   0,H  15)     10.49 -0.000036    1.42     11.91   
   129. D(C  12,C   1,C   0,H  15)   -169.35 -0.000037    1.41   -167.95   
   130. D(C  12,C   1,C   0,H  16)     69.92 -0.000032    1.36     71.28   
   131. D(C   4,C   2,C   1,C  12)      2.23 -0.000008    0.15      2.38   
   132. D(C   3,C   2,C   1,C  12)   -177.62  0.000001    0.11   -177.51   
   133. D(C   3,C   2,C   1,C   0)      2.53  0.000001    0.10      2.63   
   134. D(C   4,C   2,C   1,C   0)   -177.62 -0.000008    0.14   -177.48   
   135. D(H  19,C   3,C   2,C   4)     67.96 -0.000037    1.34     69.30   
   136. D(H  20,C   3,C   2,C   1)    131.32 -0.000022    1.35    132.67   
   137. D(H  19,C   3,C   2,C   1)   -112.18 -0.000045    1.38   -110.80   
   138. D(H  18,C   3,C   2,C   1)      9.92 -0.000033    1.38     11.31   
   139. D(H  18,C   3,C   2,C   4)   -169.94 -0.000024    1.34   -168.59   
   140. D(H  20,C   3,C   2,C   4)    -48.54 -0.000013    1.32    -47.22   
   141. D(O  14,C   4,C   2,C   3)     -0.87  0.000006   -0.08     -0.94   
   142. D(O  14,C   4,C   2,C   1)    179.27  0.000014   -0.11    179.16   
   143. D(C   5,C   4,C   2,C   3)    178.12  0.000009   -0.08    178.03   
   144. D(C   5,C   4,C   2,C   1)     -1.75  0.000017   -0.12     -1.87   
   145. D(C  11,C   5,C   4,C   2)      0.17 -0.000017    0.03      0.19   
   146. D(C  11,C   5,C   4,O  14)    179.12 -0.000019    0.02    179.14   
   147. D(C   6,C   5,C   4,O  14)     -0.91  0.000006    0.01     -0.90   
   148. D(C   6,C   5,C   4,C   2)   -179.86  0.000008    0.02   -179.85   
   149. D(H  22,C   6,C   5,C  11)   -152.21 -0.000005   -0.76   -152.98   
   150. D(H  22,C   6,C   5,C   4)     27.81 -0.000030   -0.75     27.07   
   151. D(H  21,C   6,C   5,C  11)    -35.47  0.000011   -0.77    -36.23   
   152. D(H  21,C   6,C   5,C   4)    144.56 -0.000014   -0.76    143.81   
   153. D(C   7,C   6,C   5,C  11)     84.48 -0.000085   -0.64     83.84   
   154. D(C   7,C   6,C   5,C   4)    -95.49 -0.000110   -0.63    -96.12   
   155. D(C   8,C   7,C   6,C   5)    129.83  0.000210   -0.07    129.76   
   156. D(H  23,C   7,C   6,H  22)   -173.18  0.000032    0.25   -172.94   
   157. D(H  23,C   7,C   6,H  21)     69.50 -0.000002    0.18     69.68   
   158. D(H  23,C   7,C   6,C   5)    -50.91  0.000164    0.04    -50.87   
   159. D(C   8,C   7,C   6,H  22)      7.56  0.000077    0.13      7.69   
   160. D(C   8,C   7,C   6,H  21)   -109.76  0.000043    0.06   -109.70   
   161. D(C  10,C   8,C   7,H  23)   -179.42  0.000147   -0.06   -179.48   
   162. D(C  10,C   8,C   7,C   6)     -0.19  0.000101    0.06     -0.13   
   163. D(C   9,C   8,C   7,H  23)     -1.15  0.000080    0.05     -1.11   
   164. D(C   9,C   8,C   7,C   6)    178.08  0.000033    0.17    178.25   
   165. D(H  26,C   9,C   8,C  10)    -56.20  0.000000   -0.37    -56.57   
   166. D(H  26,C   9,C   8,C   7)    125.39  0.000054   -0.46    124.93   
   167. D(H  25,C   9,C   8,C  10)     61.90  0.000007   -0.35     61.56   
   168. D(H  25,C   9,C   8,C   7)   -116.51  0.000061   -0.44   -116.95   
   169. D(H  24,C   9,C   8,C  10)   -177.62 -0.000038   -0.33   -177.95   
   170. D(H  24,C   9,C   8,C   7)      3.97  0.000016   -0.43      3.54   
   171. D(C  30,C  10,C   8,C   9)     92.58  0.000077   -0.18     92.39   
   172. D(C  30,C  10,C   8,C   7)    -89.08  0.000011   -0.08    -89.16   
   173. D(H  29,C  10,C   8,C   9)    -29.65 -0.000027   -0.22    -29.86   
   174. D(H  29,C  10,C   8,C   7)    148.70 -0.000094   -0.11    148.58   
   175. D(H  27,C  10,C   8,C   9)   -146.03  0.000045   -0.24   -146.27   
   176. D(H  27,C  10,C   8,C   7)     32.31 -0.000021   -0.14     32.17   
   177. D(H  28,C  11,C   5,C   6)      1.08 -0.000018    0.02      1.09   
   178. D(H  28,C  11,C   5,C   4)   -178.95  0.000007    0.00   -178.95   
   179. D(C  12,C  11,C   5,C   6)   -179.06 -0.000016    0.04   -179.02   
   180. D(C  12,C  11,C   5,C   4)      0.91  0.000010    0.03      0.94   
   181. D(C   1,C  12,C  11,H  28)    179.42  0.000001    0.03    179.44   
   182. D(C   1,C  12,C  11,C   5)     -0.45 -0.000001    0.00     -0.45   
   183. D(O  13,C  12,C   1,C   2)   -179.89 -0.000008    0.09   -179.81   
   184. D(O  13,C  12,C   1,C   0)     -0.04 -0.000008    0.10      0.06   
   185. D(C  11,C  12,C   1,C   2)     -1.10 -0.000001   -0.09     -1.20   
   186. D(O  13,C  12,C  11,C   5)    178.40  0.000006   -0.17    178.23   
   187. D(C  11,C  12,C   1,C   0)    178.75 -0.000001   -0.08    178.67   
   188. D(O  13,C  12,C  11,H  28)     -1.73  0.000008   -0.15     -1.87   
   189. D(H  44,O  13,C  12,C  11)    161.75  0.000075   -1.94    159.81   
   190. D(H  44,O  13,C  12,C   1)    -19.42  0.000083   -2.12    -21.53   
   191. D(C  33,C  30,C  10,H  27)    177.27 -0.000013   -0.21    177.07   
   192. D(C  33,C  30,C  10,C   8)    -59.76  0.000024   -0.27    -60.03   
   193. D(H  32,C  30,C  10,H  29)   -175.95  0.000063   -0.10   -176.05   
   194. D(H  32,C  30,C  10,H  27)    -61.34  0.000058   -0.09    -61.43   
   195. D(H  32,C  30,C  10,C   8)     61.62  0.000094   -0.15     61.47   
   196. D(H  31,C  30,C  10,H  29)    -61.19 -0.000023   -0.18    -61.37   
   197. D(H  31,C  30,C  10,H  27)     53.42 -0.000029   -0.17     53.25   
   198. D(C  33,C  30,C  10,H  29)     62.66 -0.000007   -0.22     62.45   
   199. D(H  31,C  30,C  10,C   8)    176.38  0.000008   -0.23    176.15   
   200. D(C  35,C  33,C  30,H  32)    134.20  0.000069    0.49    134.70   
   201. D(C  35,C  33,C  30,H  31)     16.81 -0.000015    0.55     17.36   
   202. D(C  35,C  33,C  30,C  10)   -105.29  0.000041    0.57   -104.72   
   203. D(H  34,C  33,C  30,H  32)    -45.74  0.000060    0.44    -45.30   
   204. D(H  34,C  33,C  30,H  31)   -163.14 -0.000025    0.50   -162.64   
   205. D(H  34,C  33,C  30,C  10)     74.77  0.000032    0.53     75.29   
   206. D(C  40,C  35,C  33,H  34)      0.29 -0.000001    0.01      0.31   
   207. D(C  40,C  35,C  33,C  30)   -179.65 -0.000011   -0.03   -179.69   
   208. D(C  36,C  35,C  33,H  34)   -179.78 -0.000007    0.03   -179.75   
   209. D(C  36,C  35,C  33,C  30)      0.28 -0.000017   -0.02      0.26   
   210. D(H  39,C  36,C  35,C  40)    -59.64 -0.000013   -0.33    -59.97   
   211. D(H  39,C  36,C  35,C  33)    120.43 -0.000007   -0.34    120.09   
   212. D(H  38,C  36,C  35,C  40)    179.26  0.000006   -0.32    178.94   
   213. D(H  38,C  36,C  35,C  33)     -0.67  0.000012   -0.33     -1.01   
   214. D(H  37,C  36,C  35,C  40)     57.71 -0.000012   -0.33     57.38   
   215. D(H  37,C  36,C  35,C  33)   -122.23 -0.000006   -0.34   -122.56   
   216. D(H  43,C  40,C  35,C  36)     58.93  0.000005   -0.06     58.87   
   217. D(H  43,C  40,C  35,C  33)   -121.13 -0.000001   -0.05   -121.18   
   218. D(H  42,C  40,C  35,C  36)    -59.08  0.000005   -0.05    -59.14   
   219. D(H  42,C  40,C  35,C  33)    120.86 -0.000000   -0.05    120.81   
   220. D(H  41,C  40,C  35,C  36)    179.93  0.000009   -0.06    179.88   
   221. D(H  41,C  40,C  35,C  33)     -0.13  0.000003   -0.05     -0.17   
    ----------------------------------------------------------------------------

         *************************************************************
         *                GEOMETRY OPTIMIZATION CYCLE  22            *
         *************************************************************
---------------------------------
CARTESIAN COORDINATES (ANGSTROEM)
---------------------------------
  C      5.005298    1.373036    1.388503
  C      3.846571    0.731745    0.644173
  C      2.731034    1.447558    0.167537
  C      2.593443    2.948246    0.295979
  C      1.620459    0.791628   -0.491027
  C      1.730369   -0.631218   -0.673412
  C      0.604720   -1.387657   -1.360148
  C     -0.372401   -2.015681   -0.385592
  C     -1.715025   -1.937955   -0.367749
  C     -2.509401   -2.682878    0.684751
  C     -2.533506   -1.156237   -1.383467
  C      2.861848   -1.317272   -0.223203
  C      3.902613   -0.659466    0.427781
  O      4.973640   -1.441035    0.873226
  O      0.601221    1.475650   -0.903942
  H      4.792115    2.397925    1.696616
  H      5.924272    1.405804    0.782120
  H      5.249881    0.809149    2.299521
  H      3.513050    3.447932    0.611334
  H      1.801549    3.227913    1.008342
  H      2.282605    3.378447   -0.664728
  H      1.039972   -2.193980   -1.973920
  H      0.086498   -0.702663   -2.036757
  H      0.104297   -2.615921    0.393512
  H     -1.855858   -3.192543    1.401770
  H     -3.160013   -3.439192    0.220660
  H     -3.172905   -2.009589    1.243026
  H     -2.032519   -1.167651   -2.358897
  H      2.947249   -2.393041   -0.379497
  H     -3.500943   -1.658196   -1.523432
  C     -2.798714    0.336455   -1.021193
  H     -3.333200    0.789367   -1.864931
  H     -1.822557    0.835411   -0.956166
  C     -3.549814    0.558475    0.266758
  H     -2.960541    0.408796    1.173371
  C     -4.836858    0.912985    0.432031
  C     -5.815289    1.160829   -0.692480
  H     -6.233762    2.175427   -0.625608
  H     -5.373343    1.041175   -1.684985
  H     -6.668206    0.470808   -0.618475
  C     -5.419030    1.097354    1.815728
  H     -4.678384    0.906296    2.599796
  H     -5.803940    2.118980    1.949480
  H     -6.272480    0.423051    1.978605
  H      5.744142   -0.867580    1.006795

----------------------------
CARTESIAN COORDINATES (A.U.)
----------------------------
  NO LB      ZA    FRAG     MASS         X           Y           Z
   0 C     6.0000    0    12.011    9.458642    2.594662    2.623890
   1 C     6.0000    0    12.011    7.268965    1.382798    1.217310
   2 C     6.0000    0    12.011    5.160907    2.735488    0.316599
   3 C     6.0000    0    12.011    4.900897    5.571377    0.559320
   4 C     6.0000    0    12.011    3.062223    1.495960   -0.927907
   5 C     6.0000    0    12.011    3.269923   -1.192829   -1.272565
   6 C     6.0000    0    12.011    1.142755   -2.622292   -2.570307
   7 C     6.0000    0    12.011   -0.703736   -3.809084   -0.728664
   8 C     6.0000    0    12.011   -3.240928   -3.662204   -0.694946
   9 C     6.0000    0    12.011   -4.742081   -5.069905    1.293991
  10 C     6.0000    0    12.011   -4.787633   -2.184971   -2.614374
  11 C     6.0000    0    12.011    5.408108   -2.489283   -0.421793
  12 C     6.0000    0    12.011    7.374869   -1.246210    0.808389
  13 O     8.0000    0    15.999    9.398818   -2.723162    1.650158
  14 O     8.0000    0    15.999    1.136143    2.788574   -1.708203
  15 H     1.0000    0     1.008    9.055785    4.531422    3.206139
  16 H     1.0000    0     1.008   11.195252    2.656584    1.477992
  17 H     1.0000    0     1.008    9.920838    1.529071    4.345464
  18 H     1.0000    0     1.008    6.638702    6.515647    1.155255
  19 H     1.0000    0     1.008    3.404434    6.099871    1.905490
  20 H     1.0000    0     1.008    4.313499    6.384339   -1.256154
  21 H     1.0000    0     1.008    1.965263   -4.146021   -3.730167
  22 H     1.0000    0     1.008    0.163458   -1.327840   -3.848913
  23 H     1.0000    0     1.008    0.197092   -4.943375    0.743630
  24 H     1.0000    0     1.008   -3.507063   -6.033032    2.648961
  25 H     1.0000    0     1.008   -5.971560   -6.499132    0.416987
  26 H     1.0000    0     1.008   -5.995922   -3.797572    2.348980
  27 H     1.0000    0     1.008   -3.840905   -2.206540   -4.457669
  28 H     1.0000    0     1.008    5.569493   -4.522193   -0.717146
  29 H     1.0000    0     1.008   -6.615823   -3.133537   -2.878869
  30 C     6.0000    0    12.011   -5.288802    0.635808   -1.929776
  31 H     1.0000    0     1.008   -6.298836    1.491687   -3.524209
  32 H     1.0000    0     1.008   -3.444133    1.578697   -1.806891
  33 C     6.0000    0    12.011   -6.708176    1.055365    0.504100
  34 H     1.0000    0     1.008   -5.594611    0.772512    2.217350
  35 C     6.0000    0    12.011   -9.140337    1.725291    0.816420
  36 C     6.0000    0    12.011  -10.989303    2.193649   -1.308597
  37 H     1.0000    0     1.008  -11.780102    4.110962   -1.182227
  38 H     1.0000    0     1.008  -10.154147    1.967536   -3.184160
  39 H     1.0000    0     1.008  -12.601084    0.889698   -1.168748
  40 C     6.0000    0    12.011  -10.240482    2.073699    3.431228
  41 H     1.0000    0     1.008   -8.840865    1.712652    4.912902
  42 H     1.0000    0     1.008  -10.967858    4.004291    3.683983
  43 H     1.0000    0     1.008  -11.853269    0.799451    3.739022
  44 H     1.0000    0     1.008   10.854856   -1.639489    1.902567

--------------------------------
INTERNAL COORDINATES (ANGSTROEM)
--------------------------------
 C      0   0   0     0.000000000000     0.00000000     0.00000000
 C      1   0   0     1.519186970704     0.00000000     0.00000000
 C      2   1   0     1.408542100973   123.73393870     0.00000000
 C      3   2   1     1.512446389802   123.19940521     2.63304865
 C      3   2   1     1.448215762762   122.07594431   182.52454936
 C      5   3   2     1.438692276755   116.55121786   358.13255411
 C      6   5   3     1.520161550026   119.52630446   180.15319302
 C      7   6   5     1.516224691493   113.13768625   263.88215814
 C      8   7   6     1.344990248702   128.89537067   129.75618176
 C      9   8   7     1.514496789428   120.29070205   178.24995709
 C      9   8   7     1.520749057438   123.92501061   359.87253970
 C      6   5   3     1.397713186415   120.42727223     0.19420147
 C     12   6   5     1.392724352353   121.57879602     0.93939115
 O     13  12   6     1.398703620047   117.20377946   178.23468992
 O      5   3   2     1.295079470755   120.61656345   179.15811748
 H      1   2   3     1.091227630688   112.69336634    11.91115606
 H      1   2   3     1.101493748980   112.28271328   251.13856303
 H      1   2   3     1.098973608590   111.05793713   131.86980540
 H      4   3   2     1.093074247343   113.67505726    11.30499755
 H      4   3   2     1.101258352924   111.85928450   249.19888058
 H      4   3   2     1.097565999349   109.89770109   132.67391116
 H      7   6   5     1.102867701497   108.84334989   143.80739684
 H      7   6   5     1.093421427057   108.58777720    27.06548814
 H      8   7   6     1.092947256731   113.86494515   309.12901403
 H     10   9   8     1.095898594454   111.75509536     3.54061356
 H     10   9   8     1.100312281035   110.80051046   243.05066328
 H     10   9   8     1.097828925082   111.63864551   124.92520448
 H     11   9   8     1.096622588306   110.05145155    32.17044108
 H     12   6   5     1.090413418659   120.09804249   181.05067698
 H     11   9   8     1.098856730377   108.91120743   148.58068325
 C     11   9   8     1.558751923720   115.37821933   270.83580049
 H     31  11   9     1.096675839244   107.43335042   176.14964868
 H     31  11   9     1.098211107905   107.31411927    61.47173465
 C     31  11   9     1.507402962014   115.11259564   299.97012548
 H     34  31  11     1.091601451766   114.86281728    75.29361313
 C     34  31  11     1.345167357814   128.35542671   255.28483549
 C     36  34  31     1.511051504986   124.84304103     0.25759554
 H     37  36  34     1.099545768597   110.64187990   237.43579179
 H     37  36  34     1.093022845902   113.32742334   358.99290666
 H     37  36  34     1.099579542260   110.44135578   120.08534636
 C     36  34  31     1.512459138924   120.85154402   180.31445791
 H     41  36  34     1.095363694213   111.92156412   359.82703235
 H     41  36  34     1.099892869426   111.04992099   120.80959583
 H     41  36  34     1.099814266554   111.06600197   238.82094069
 H     14  13  12     0.969723923549   108.77433145   159.80962725

---------------------------
INTERNAL COORDINATES (A.U.)
---------------------------
 C      0   0   0     0.000000000000     0.00000000     0.00000000
 C      1   0   0     2.870847320851     0.00000000     0.00000000
 C      2   1   0     2.661758818937   123.73393870     0.00000000
 C      3   2   1     2.858109468963   123.19940521     2.63304865
 C      3   2   1     2.736731174448   122.07594431   182.52454936
 C      5   3   2     2.718734394055   116.55121786   358.13255411
 C      6   5   3     2.872689008867   119.52630446   180.15319302
 C      7   6   5     2.865249424411   113.13768625   263.88215814
 C      8   7   6     2.541663222842   128.89537067   129.75618176
 C      9   8   7     2.861984162722   120.29070205   178.24995709
 C      9   8   7     2.873799236976   123.92501061   359.87253970
 C      6   5   3     2.641295136094   120.42727223     0.19420147
 C     12   6   5     2.631867605990   121.57879602     0.93939115
 O     13  12   6     2.643166784413   117.20377946   178.23468992
 O      5   3   2     2.447345521390   120.61656345   179.15811748
 H      1   2   3     2.062121371767   112.69336634    11.91115606
 H      1   2   3     2.081521523799   112.28271328   251.13856303
 H      1   2   3     2.076759148642   111.05793713   131.86980540
 H      4   3   2     2.065610971520   113.67505726    11.30499755
 H      4   3   2     2.081076689720   111.85928450   249.19888058
 H      4   3   2     2.074099152673   109.89770109   132.67391116
 H      7   6   5     2.084117917776   108.84334989   143.80739684
 H      7   6   5     2.066267046100   108.58777720    27.06548814
 H      8   7   6     2.065370994043   113.86494515   309.12901403
 H     10   9   8     2.070948214067   111.75509536     3.54061356
 H     10   9   8     2.079288872947   110.80051046   243.05066328
 H     10   9   8     2.074596010301   111.63864551   124.92520448
 H     11   9   8     2.072316364171   110.05145155    32.17044108
 H     12   6   5     2.060582734019   120.09804249   181.05067698
 H     11   9   8     2.076538280829   108.91120743   148.58068325
 C     11   9   8     2.945614246554   115.37821933   270.83580049
 H     31  11   9     2.072416993859   107.43335042   176.14964868
 H     31  11   9     2.075318231171   107.31411927    61.47173465
 C     31  11   9     2.848578771669   115.11259564   299.97012548
 H     34  31  11     2.062827791228   114.86281728    75.29361313
 C     34  31  11     2.541997910558   128.35542671   255.28483549
 C     36  34  31     2.855473518673   124.84304103     0.25759554
 H     37  36  34     2.077840374360   110.64187990   237.43579179
 H     37  36  34     2.065513836874   113.32742334   358.99290666
 H     37  36  34     2.077904197334   110.44135578   120.08534636
 C     36  34  31     2.858133561312   120.85154402   180.31445791
 H     41  36  34     2.069937399104   111.92156412   359.82703235
 H     41  36  34     2.078496299868   111.04992099   120.80959583
 H     41  36  34     2.078347761966   111.06600197   238.82094069
 H     14  13  12     1.832512641018   108.77433145   159.80962725


           ************************************************************
           *        Program running with 4 parallel MPI-processes     *
           *              working on a common directory               *
           ************************************************************
------------------------------------------------------------------------------
                   ___                                                        
                  /   \      - P O W E R E D   B Y -                         
                 /     \                                                     
                 |  |  |   _    _      __       _____    __    __             
                 |  |  |  | |  | |    /  \     |  _  \  |  |  /  |          
                  \  \/   | |  | |   /    \    | | | |  |  | /  /          
                 / \  \   | |__| |  /  /\  \   | |_| |  |  |/  /          
                |  |  |   |  __  | /  /__\  \  |    /   |      \           
                |  |  |   | |  | | |   __   |  |    \   |  |\   \          
                \     /   | |  | | |  |  |  |  | |\  \  |  | \   \       
                 \___/    |_|  |_| |__|  |__|  |_| \__\ |__|  \__/        
                                                                              
                      - O R C A' S   B I G   F R I E N D -                    
                                      &                                       
                       - I N T E G R A L  F E E D E R -                       
                                                                              
 v1 FN, 2020, v2 2021                                                         
------------------------------------------------------------------------------


Reading SHARK input file PQ2_2e_1H_B3LYP_631Gd_opt.SHARKINP.tmp ... ok
----------------------
SHARK INTEGRAL PACKAGE
----------------------

Number of atoms                             ...     45
Number of basis functions                   ...    330
Number of shells                            ...    170
Maximum angular momentum                    ...      2
Integral batch strategy                     ... SHARK/LIBINT Hybrid
RI-J (if used) integral strategy            ... SPLIT-RIJ (Revised 2003 algorithm where possible)
Printlevel                                  ...      1
Contraction scheme used                     ... SEGMENTED contraction
Coulomb Range Separation                    ... NOT USED
Exchange Range Separation                   ... NOT USED
Finite Nucleus Model                        ... NOT USED
Auxiliary Coulomb fitting basis             ... AVAILABLE
   # of basis functions in Aux-J            ...   1255
   # of shells in Aux-J                     ...    425
   Maximum angular momentum in Aux-J        ...      4
Auxiliary J/K fitting basis                 ... NOT available
Auxiliary Correlation fitting basis         ... NOT available
Auxiliary 'external' fitting basis          ... NOT available
Integral threshold                          ...     2.500000e-11
Primitive cut-off                           ...     2.500000e-12
Primitive pair pre-selection threshold      ...     2.500000e-12

Calculating pre-screening integrals         ... done (  0.1 sec) Dimension = 170
Organizing shell pair data                  ... done (  0.1 sec)
Shell pair information
Total number of shell pairs                 ...     14535
Shell pairs after pre-screening             ...      9867
Total number of primitive shell pairs       ...     80695
Primitive shell pairs kept                  ...     30505
          la=0 lb=0:   3910 shell pairs
          la=1 lb=0:   3260 shell pairs
          la=1 lb=1:    685 shell pairs
          la=2 lb=0:   1310 shell pairs
          la=2 lb=1:    583 shell pairs
          la=2 lb=2:    119 shell pairs

Calculating one electron integrals          ... done (  0.0 sec)
Calculating RI/J V-Matrix + Cholesky decomp.... done (  0.1 sec)
Calculating Nuclear repulsion               ... done (  0.0 sec) ENN=   1494.627829934772 Eh

SHARK setup successfully completed in   0.4 seconds

Maximum memory used throughout the entire GTOINT-calculation: 24.4 MB
[1717819436.952976] [eu-g5-027-3:57405:0]          mpool.c:38   UCX  WARN  object 0x3cf5280 was not returned to mpool ucp_requests
[1717819436.952994] [eu-g5-027-3:57405:0]          mpool.c:38   UCX  WARN  object 0x3cf5440 was not returned to mpool ucp_requests
[1717819436.952997] [eu-g5-027-3:57405:0]          mpool.c:38   UCX  WARN  object 0x3cf5600 was not returned to mpool ucp_requests
[1717819436.953000] [eu-g5-027-3:57405:0]          mpool.c:38   UCX  WARN  object 0x3cf57c0 was not returned to mpool ucp_requests
[1717819436.953003] [eu-g5-027-3:57405:0]          mpool.c:38   UCX  WARN  object 0x3cf5980 was not returned to mpool ucp_requests
[1717819436.953006] [eu-g5-027-3:57405:0]          mpool.c:38   UCX  WARN  object 0x3cf5b40 was not returned to mpool ucp_requests
[1717819436.953009] [eu-g5-027-3:57405:0]          mpool.c:38   UCX  WARN  object 0x3cf5d00 was not returned to mpool ucp_requests
[1717819436.953011] [eu-g5-027-3:57405:0]          mpool.c:38   UCX  WARN  object 0x3cf5ec0 was not returned to mpool ucp_requests
[1717819436.953014] [eu-g5-027-3:57405:0]          mpool.c:38   UCX  WARN  object 0x3cf6080 was not returned to mpool ucp_requests
[1717819436.953017] [eu-g5-027-3:57405:0]          mpool.c:38   UCX  WARN  object 0x3cf6240 was not returned to mpool ucp_requests
[1717819436.953020] [eu-g5-027-3:57405:0]          mpool.c:38   UCX  WARN  object 0x3cf6400 was not returned to mpool ucp_requests
[1717819436.953022] [eu-g5-027-3:57405:0]          mpool.c:38   UCX  WARN  object 0x3cf65c0 was not returned to mpool ucp_requests
[1717819436.953025] [eu-g5-027-3:57405:0]          mpool.c:38   UCX  WARN  object 0x3cf6780 was not returned to mpool ucp_requests
[1717819436.953028] [eu-g5-027-3:57405:0]          mpool.c:38   UCX  WARN  object 0x3cf6940 was not returned to mpool ucp_requests
[1717819436.953030] [eu-g5-027-3:57405:0]          mpool.c:38   UCX  WARN  object 0x3cf6b00 was not returned to mpool ucp_requests
[1717819436.953033] [eu-g5-027-3:57405:0]          mpool.c:38   UCX  WARN  object 0x3cf6cc0 was not returned to mpool ucp_requests
[1717819436.953036] [eu-g5-027-3:57405:0]          mpool.c:38   UCX  WARN  object 0x3cf6e80 was not returned to mpool ucp_requests
[1717819436.953038] [eu-g5-027-3:57405:0]          mpool.c:38   UCX  WARN  object 0x3cf7040 was not returned to mpool ucp_requests
[1717819436.953041] [eu-g5-027-3:57405:0]          mpool.c:38   UCX  WARN  object 0x3cf7200 was not returned to mpool ucp_requests
[1717819436.953044] [eu-g5-027-3:57405:0]          mpool.c:38   UCX  WARN  object 0x3cf73c0 was not returned to mpool ucp_requests
[1717819436.953046] [eu-g5-027-3:57405:0]          mpool.c:38   UCX  WARN  object 0x3cf7580 was not returned to mpool ucp_requests
[1717819436.953188] [eu-g5-027-3:57406:0]          mpool.c:38   UCX  WARN  object 0x2c2a280 was not returned to mpool ucp_requests
[1717819436.953205] [eu-g5-027-3:57406:0]          mpool.c:38   UCX  WARN  object 0x2c2a440 was not returned to mpool ucp_requests
[1717819436.953208] [eu-g5-027-3:57406:0]          mpool.c:38   UCX  WARN  object 0x2c2a600 was not returned to mpool ucp_requests
[1717819436.953211] [eu-g5-027-3:57406:0]          mpool.c:38   UCX  WARN  object 0x2c2a7c0 was not returned to mpool ucp_requests
[1717819436.953214] [eu-g5-027-3:57406:0]          mpool.c:38   UCX  WARN  object 0x2c2a980 was not returned to mpool ucp_requests
[1717819436.953216] [eu-g5-027-3:57406:0]          mpool.c:38   UCX  WARN  object 0x2c2ab40 was not returned to mpool ucp_requests
[1717819436.953219] [eu-g5-027-3:57406:0]          mpool.c:38   UCX  WARN  object 0x2c2ad00 was not returned to mpool ucp_requests
[1717819436.953221] [eu-g5-027-3:57406:0]          mpool.c:38   UCX  WARN  object 0x2c2aec0 was not returned to mpool ucp_requests
[1717819436.953224] [eu-g5-027-3:57406:0]          mpool.c:38   UCX  WARN  object 0x2c2b080 was not returned to mpool ucp_requests
[1717819436.953227] [eu-g5-027-3:57406:0]          mpool.c:38   UCX  WARN  object 0x2c2b240 was not returned to mpool ucp_requests
[1717819436.953229] [eu-g5-027-3:57406:0]          mpool.c:38   UCX  WARN  object 0x2c2b400 was not returned to mpool ucp_requests
[1717819436.953232] [eu-g5-027-3:57406:0]          mpool.c:38   UCX  WARN  object 0x2c2b5c0 was not returned to mpool ucp_requests
[1717819436.953234] [eu-g5-027-3:57406:0]          mpool.c:38   UCX  WARN  object 0x2c2b780 was not returned to mpool ucp_requests
[1717819436.953237] [eu-g5-027-3:57406:0]          mpool.c:38   UCX  WARN  object 0x2c2b940 was not returned to mpool ucp_requests
[1717819436.953239] [eu-g5-027-3:57406:0]          mpool.c:38   UCX  WARN  object 0x2c2bb00 was not returned to mpool ucp_requests
[1717819436.953243] [eu-g5-027-3:57406:0]          mpool.c:38   UCX  WARN  object 0x2c2bcc0 was not returned to mpool ucp_requests
[1717819436.953245] [eu-g5-027-3:57406:0]          mpool.c:38   UCX  WARN  object 0x2c2be80 was not returned to mpool ucp_requests
[1717819436.953248] [eu-g5-027-3:57406:0]          mpool.c:38   UCX  WARN  object 0x2c2c040 was not returned to mpool ucp_requests
[1717819436.953250] [eu-g5-027-3:57406:0]          mpool.c:38   UCX  WARN  object 0x2c2c200 was not returned to mpool ucp_requests
[1717819436.953253] [eu-g5-027-3:57406:0]          mpool.c:38   UCX  WARN  object 0x2c2c3c0 was not returned to mpool ucp_requests
[1717819436.953256] [eu-g5-027-3:57406:0]          mpool.c:38   UCX  WARN  object 0x2c2c580 was not returned to mpool ucp_requests
[1717819436.958624] [eu-g5-027-3:57404:0]          mpool.c:38   UCX  WARN  object 0x39641c0 was not returned to mpool ucp_requests
[1717819436.958645] [eu-g5-027-3:57404:0]          mpool.c:38   UCX  WARN  object 0x3964380 was not returned to mpool ucp_requests
[1717819436.958650] [eu-g5-027-3:57404:0]          mpool.c:38   UCX  WARN  object 0x3964540 was not returned to mpool ucp_requests
[1717819436.958653] [eu-g5-027-3:57404:0]          mpool.c:38   UCX  WARN  object 0x3964700 was not returned to mpool ucp_requests
[1717819436.958656] [eu-g5-027-3:57404:0]          mpool.c:38   UCX  WARN  object 0x39648c0 was not returned to mpool ucp_requests
[1717819436.958659] [eu-g5-027-3:57404:0]          mpool.c:38   UCX  WARN  object 0x3964a80 was not returned to mpool ucp_requests
[1717819436.958662] [eu-g5-027-3:57404:0]          mpool.c:38   UCX  WARN  object 0x3964c40 was not returned to mpool ucp_requests
[1717819436.958665] [eu-g5-027-3:57404:0]          mpool.c:38   UCX  WARN  object 0x3964e00 was not returned to mpool ucp_requests
[1717819436.958668] [eu-g5-027-3:57404:0]          mpool.c:38   UCX  WARN  object 0x3964fc0 was not returned to mpool ucp_requests
[1717819436.958671] [eu-g5-027-3:57404:0]          mpool.c:38   UCX  WARN  object 0x3965180 was not returned to mpool ucp_requests
[1717819436.958675] [eu-g5-027-3:57404:0]          mpool.c:38   UCX  WARN  object 0x3965340 was not returned to mpool ucp_requests
[1717819436.958678] [eu-g5-027-3:57404:0]          mpool.c:38   UCX  WARN  object 0x3965500 was not returned to mpool ucp_requests


           ************************************************************
           *        Program running with 4 parallel MPI-processes     *
           *              working on a common directory               *
           ************************************************************

Diagonalization of the overlap matrix:
Smallest eigenvalue                        ... 4.182e-04
Time for diagonalization                   ...    0.018 sec
Threshold for overlap eigenvalues          ... 1.000e-08
Number of eigenvalues below threshold      ... 0
Time for construction of square roots      ...    0.010 sec
Total time needed                          ...    0.029 sec

-------------------
DFT GRID GENERATION
-------------------

General Integration Accuracy     IntAcc      ... 4.959
Radial Grid Type                 RadialGrid  ... OptM3 with GC (2021)
Angular Grid (max. ang.)         AngularGrid ... 6 (Lebedev-590)
Angular grid pruning method      GridPruning ... 4 (adaptive)
Weight generation scheme         WeightScheme... Becke
Basis function cutoff            BFCut       ... 1.0000e-11
Integration weight cutoff        WCut        ... 1.0000e-14
Angular grids for H and He will be reduced by one unit
Partially contracted basis set               ... off
Rotationally invariant grid construction     ... off

Total number of grid points                  ...   497039
Total number of batches                      ...     7793
Average number of points per batch           ...       63
Average number of grid points per atom       ...    11045
Time for grid setup =    7.149 sec

--------------------
COSX GRID GENERATION
--------------------

GRIDX 1
-------
General Integration Accuracy     IntAcc      ... 4.020
Radial Grid Type                 RadialGrid  ... OptM3 with GC (2021)
Angular Grid (max. ang.)         AngularGrid ... 2 (Lebedev-110)
Angular grid pruning method      GridPruning ... 4 (adaptive)
Weight generation scheme         WeightScheme... Becke
Basis function cutoff            BFCut       ... 1.0000e-11
Integration weight cutoff        WCut        ... 1.0000e-14
Angular grids for H and He will be reduced by one unit
Partially contracted basis set               ... on
Rotationally invariant grid construction     ... off

Total number of grid points                  ...    53514
Total number of batches                      ...      861
Average number of points per batch           ...       62
Average number of grid points per atom       ...     1189
UseSFitting                                  ... on

GRIDX 2
-------
General Integration Accuracy     IntAcc      ... 4.338
Radial Grid Type                 RadialGrid  ... OptM3 with GC (2021)
Angular Grid (max. ang.)         AngularGrid ... 3 (Lebedev-194)
Angular grid pruning method      GridPruning ... 4 (adaptive)
Weight generation scheme         WeightScheme... Becke
Basis function cutoff            BFCut       ... 1.0000e-11
Integration weight cutoff        WCut        ... 1.0000e-14
Angular grids for H and He will be reduced by one unit
Partially contracted basis set               ... on
Rotationally invariant grid construction     ... off

Total number of grid points                  ...   116472
Total number of batches                      ...     1845
Average number of points per batch           ...       63
Average number of grid points per atom       ...     2588
UseSFitting                                  ... on

GRIDX 3
-------
General Integration Accuracy     IntAcc      ... 4.871
Radial Grid Type                 RadialGrid  ... OptM3 with GC (2021)
Angular Grid (max. ang.)         AngularGrid ... 4 (Lebedev-302)
Angular grid pruning method      GridPruning ... 4 (adaptive)
Weight generation scheme         WeightScheme... Becke
Basis function cutoff            BFCut       ... 1.0000e-11
Integration weight cutoff        WCut        ... 1.0000e-14
Angular grids for H and He will be reduced by one unit
Partially contracted basis set               ... on
Rotationally invariant grid construction     ... off

Total number of grid points                  ...   223733
Total number of batches                      ...     3516
Average number of points per batch           ...       63
Average number of grid points per atom       ...     4972
UseSFitting                                  ... on

Time for X-Grid setup             =    3.959 sec


--------------------
CPCM SOLVATION MODEL
--------------------
CPCM parameters:
  Epsilon                                         ...      80.4000
  Refrac                                          ...       1.3300
  Rsolv                                           ...       1.3000
  Surface type                                    ... GAUSSIAN VDW
  Epsilon function type                           ...         CPCM
Radii:
 Radius for C  used is    3.8550 Bohr (=   2.0400 Ang.)
 Radius for O  used is    3.4469 Bohr (=   1.8240 Ang.)
 Radius for H  used is    2.4944 Bohr (=   1.3200 Ang.)
Calculating surface                               ...        done! (  0.0s)
GEPOL surface points                              ...         2406
GEPOL Volume                                      ...    2479.1130
GEPOL Surface-area                                ...    1300.1019
Calculating surface distance matrix               ...        done! (  0.0s)
Performing Cholesky decomposition & store         ...        done! (  0.3s)
Overall time for CPCM initialization              ...                 0.3s
--------------
SCF ITERATIONS
--------------
ITER       Energy         Delta-E        Max-DP      RMS-DP      [F,P]     Damp
               ***  Starting incremental Fock matrix formation  ***
                      *** Initiating the SOSCF procedure ***
                      *** Re-Reading the Fockian *** 
                      *** Removing any level shift *** 
ITER      Energy       Delta-E        Grad      Rot      Max-DP    RMS-DP
  0   -850.94154430 -850.9415443027  0.001474  0.001474  0.008644  0.000107
               *** Restarting incremental Fock matrix formation ***
  1   -850.94205405  -0.0005097515  0.000416  0.000878  0.003748  0.000059
  2   -850.94211201  -0.0000579550  0.000097  0.000529  0.000666  0.000013
  3   -850.94211219  -0.0000001777  0.000236  0.000487  0.000567  0.000008
  4   -850.94211313  -0.0000009452  0.000053  0.000099  0.000135  0.000003
  5   -850.94211319  -0.0000000617  0.000024  0.000039  0.000072  0.000001
  6   -850.94211323  -0.0000000343  0.000010  0.000019  0.000035  0.000001
  7   -850.94211323  -0.0000000043  0.000004  0.000010  0.000011  0.000000
  8   -850.94211324  -0.0000000054  0.000003  0.000006  0.000007  0.000000
                  ***Gradient check signals convergence***
              ***Rediagonalizing the Fockian in SOSCF/NRSCF***

               *****************************************************
               *                     SUCCESS                       *
               *           SCF CONVERGED AFTER   9 CYCLES          *
               *****************************************************

Old exchange energy                            =    -23.801556484 Eh
New exchange energy                            =    -23.801551267 Eh
Exchange energy change after final integration =      0.000005217 Eh
Total energy after final integration           =   -850.942108019 Eh
Final COS-X integration done in                =    25.359 sec
Total Energy       :         -850.94210802 Eh          -23155.31195 eV
  Last Energy change         ...    2.0078e-09  Tolerance :   1.0000e-08
  Last MAX-Density change    ...    4.8850e-15  Tolerance :   1.0000e-07
             **** THE GBW FILE WAS UPDATED (PQ2_2e_1H_B3LYP_631Gd_opt.gbw) ****
             **** DENSITY PQ2_2e_1H_B3LYP_631Gd_opt.scfp WAS UPDATED ****
             **** ENERGY FILE WAS UPDATED (PQ2_2e_1H_B3LYP_631Gd_opt.en.tmp) ****
             **** THE GBW FILE WAS UPDATED (PQ2_2e_1H_B3LYP_631Gd_opt.gbw) ****
             **** DENSITY PQ2_2e_1H_B3LYP_631Gd_opt.scfp WAS UPDATED ****
Total SCF time: 0 days 0 hours 2 min 44 sec 

Maximum memory used throughout the entire SCF-calculation: 167.5 MB

-------------------------   --------------------
FINAL SINGLE POINT ENERGY      -850.942108019010
-------------------------   --------------------


           ************************************************************
           *        Program running with 4 parallel MPI-processes     *
           *              working on a common directory               *
           ************************************************************
------------------------------------------------------------------------------
                         ORCA SCF GRADIENT CALCULATION
------------------------------------------------------------------------------

 ... reading COSX grid (gridx3)
Gradient of the Kohn-Sham DFT energy:
Kohn-Sham wavefunction type      ... RKS
Hartree-Fock exchange scaling    ...    0.200
Number of operators              ...    1
Number of atoms                  ...   45
Basis set dimensions             ...  330
Integral neglect threshold       ... 2.5e-11
Integral primitive cutoff        ... 2.5e-12
SHARK Integral package           ... ON

Nuc. rep. gradient       (SHARK) ... done (  0.0 sec)
HCore & Overlap gradient (SHARK) ... done (  0.5 sec)
RI-J gradient            (SHARK) ... done (  2.0 sec)
COSX-gradient                    ... done ( 31.6 sec)
Exchange-correlation gradient    ... done

------------------
CARTESIAN GRADIENT
------------------

   1   C   :    0.000027578   -0.000064776   -0.000001186
   2   C   :   -0.000077817   -0.000007527   -0.000137985
   3   C   :    0.000168571    0.000080819    0.000200923
   4   C   :    0.000023199    0.000090174   -0.000000441
   5   C   :   -0.000191675    0.000061053   -0.000176890
   6   C   :    0.000110032   -0.000144299    0.000076261
   7   C   :   -0.000069749   -0.000172559   -0.000136104
   8   C   :    0.000025752   -0.000133194    0.000106403
   9   C   :    0.000034495    0.000024419   -0.000137555
  10   C   :   -0.000023826    0.000163617    0.000093308
  11   C   :   -0.000210310   -0.000027006   -0.000000745
  12   C   :    0.000026970   -0.000108871    0.000047670
  13   C   :    0.000004494    0.000170236    0.000006143
  14   O   :    0.000019507    0.000030792   -0.000079193
  15   O   :    0.000069694    0.000170672    0.000051465
  16   H   :    0.000032992   -0.000024041   -0.000030431
  17   H   :    0.000004680   -0.000031108    0.000035071
  18   H   :   -0.000008771    0.000040207    0.000032978
  19   H   :   -0.000033795   -0.000056390    0.000011560
  20   H   :   -0.000043162   -0.000022143   -0.000059336
  21   H   :   -0.000018060   -0.000019750   -0.000002056
  22   H   :    0.000010838    0.000039748   -0.000028666
  23   H   :   -0.000000221    0.000111894    0.000117958
  24   H   :   -0.000035890    0.000003660    0.000022653
  25   H   :    0.000018558    0.000002112   -0.000024223
  26   H   :   -0.000000516   -0.000023690   -0.000016686
  27   H   :    0.000030511   -0.000119952   -0.000010496
  28   H   :    0.000063373    0.000077187   -0.000005039
  29   H   :   -0.000018210    0.000017912    0.000006599
  30   H   :    0.000060940   -0.000109382   -0.000029793
  31   C   :    0.000002924    0.000120973    0.000226191
  32   H   :    0.000037388   -0.000023807   -0.000066165
  33   H   :   -0.000001967   -0.000105910   -0.000202008
  34   C   :    0.000198561   -0.000002010   -0.000012163
  35   H   :   -0.000153602    0.000090086    0.000016998
  36   C   :   -0.000042444   -0.000134925    0.000036037
  37   C   :    0.000018326    0.000060530    0.000005007
  38   H   :   -0.000003263   -0.000026615    0.000000669
  39   H   :   -0.000000264   -0.000007568   -0.000006986
  40   H   :    0.000023079   -0.000024810   -0.000010803
  41   C   :   -0.000022108    0.000012516    0.000011816
  42   H   :   -0.000009856    0.000005953   -0.000010486
  43   H   :    0.000003082   -0.000018957   -0.000003137
  44   H   :    0.000014109    0.000001464   -0.000011142
  45   H   :   -0.000016161   -0.000027955    0.000057217

Difference to translation invariance:
           :    0.0000479830   -0.0000612213   -0.0000367905

Difference to rotation invariance:
           :   -0.0001177745   -0.0006949841    0.0013051069

Norm of the cartesian gradient     ...    0.0009057742
RMS gradient                       ...    0.0000779566
MAX gradient                       ...    0.0002261915

-------
TIMINGS
-------

Total SCF gradient time            ...       49.056 sec

One electron gradient       ....       0.487 sec  (  1.0%)
RI-J Coulomb gradient       ....       1.970 sec  (  4.0%)
COSX gradient               ....      31.558 sec  ( 64.3%)
XC gradient                 ....      12.429 sec  ( 25.3%)
CPCM gradient               ....       1.062 sec  (  2.2%)
   A-Matrix (El+Nuc)        ....       0.280 sec  (  0.6%)
   Potential                ....       0.782 sec  (  1.6%)

Maximum memory used throughout the entire SCFGRAD-calculation: 105.3 MB
------------------------------------------------------------------------------
                         ORCA GEOMETRY RELAXATION STEP
------------------------------------------------------------------------------

Reading the OPT-File                    .... done
Getting information on internals        .... done
Copying old internal coords+grads       .... done
Making the new internal coordinates     .... (new redundants).... done
Validating the new internal coordinates .... (new redundants).... done
Calculating the B-matrix                .... done
Calculating the G,G- and P matrices     .... done
Transforming gradient to internals      .... done
Projecting the internal gradient        .... done
Number of atoms                         ....  45
Number of internal coordinates          .... 221
Current Energy                          ....  -850.942108019 Eh
Current gradient norm                   ....     0.000905774 Eh/bohr
Maximum allowed component of the step   ....  0.300
Current trust radius                    ....  0.300
Updating the Hessian (BFGS)             .... done
Forming the augmented Hessian           .... done
Diagonalizing the augmented Hessian     .... done
Last element of RFO vector              ....  0.996396095
Lowest eigenvalues of augmented Hessian:
 -0.000011255  0.000687851  0.002778352  0.004796964  0.008024424
Length of the computed step             ....  0.085129095
The final length of the internal step   ....  0.085129095
Converting the step to cartesian space:
 Initial RMS(Int)=    0.0057264026
Transforming coordinates:
 Iter   0:  RMS(Cart)=    0.0107143233 RMS(Int)=    0.0057258147
 Iter   1:  RMS(Cart)=    0.0000931468 RMS(Int)=    0.0000669405
 Iter   2:  RMS(Cart)=    0.0000020573 RMS(Int)=    0.0000013076
 Iter   3:  RMS(Cart)=    0.0000000516 RMS(Int)=    0.0000000384
done
Storing new coordinates                 .... done

                                .--------------------.
          ----------------------|Geometry convergence|-------------------------
          Item                value                   Tolerance       Converged
          ---------------------------------------------------------------------
          Energy change      -0.0000119866            0.0000002000      NO
          RMS gradient        0.0000670280            0.0000080000      NO
          MAX gradient        0.0003002574            0.0000300000      NO
          RMS step            0.0057264026            0.0001000000      NO
          MAX step            0.0289769667            0.0002000000      NO
          ........................................................
          Max(Bonds)      0.0003      Max(Angles)    0.08
          Max(Dihed)        1.66      Max(Improp)    0.00
          ---------------------------------------------------------------------

The optimization has not yet converged - more geometry cycles are needed


    ---------------------------------------------------------------------------
                         Redundant Internal Coordinates
                            (Angstroem and degrees)

        Definition                    Value    dE/dq     Step     New-Value
    ----------------------------------------------------------------------------
     1. B(C   1,C   0)                1.5192  0.000020 -0.0000    1.5192   
     2. B(C   2,C   1)                1.4085 -0.000016 -0.0001    1.4084   
     3. B(C   3,C   2)                1.5124 -0.000011  0.0001    1.5126   
     4. B(C   4,C   2)                1.4482  0.000165 -0.0000    1.4482   
     5. B(C   5,C   4)                1.4387  0.000300  0.0001    1.4388   
     6. B(C   6,C   5)                1.5202  0.000126 -0.0000    1.5202   
     7. B(C   7,C   6)                1.5162  0.000063  0.0000    1.5163   
     8. B(C   8,C   7)                1.3450 -0.000009  0.0001    1.3451   
     9. B(C   9,C   8)                1.5145  0.000009 -0.0001    1.5144   
    10. B(C  10,C   8)                1.5207  0.000011 -0.0000    1.5207   
    11. B(C  11,C   5)                1.3977 -0.000005 -0.0001    1.3976   
    12. B(C  12,C  11)                1.3927 -0.000030  0.0001    1.3928   
    13. B(C  12,C   1)                1.4091 -0.000118 -0.0000    1.4090   
    14. B(O  13,C  12)                1.3987 -0.000006  0.0003    1.3990   
    15. B(O  14,C   4)                1.2951  0.000019 -0.0001    1.2950   
    16. B(H  15,C   0)                1.0912 -0.000041  0.0001    1.0914   
    17. B(H  16,C   0)                1.1015 -0.000015  0.0000    1.1015   
    18. B(H  17,C   0)                1.0990  0.000005 -0.0002    1.0988   
    19. B(H  18,C   3)                1.0931 -0.000050  0.0001    1.0932   
    20. B(H  19,C   3)                1.1013 -0.000014  0.0002    1.1014   
    21. B(H  20,C   3)                1.0976 -0.000002 -0.0002    1.0974   
    22. B(H  21,C   6)                1.1029 -0.000011  0.0000    1.1029   
    23. B(H  22,C   6)                1.0934 -0.000001 -0.0000    1.0934   
    24. B(H  23,C   7)                1.0929 -0.000003 -0.0000    1.0929   
    25. B(H  24,C   9)                1.0959 -0.000008  0.0000    1.0959   
    26. B(H  25,C   9)                1.1003  0.000023 -0.0000    1.1003   
    27. B(H  26,C   9)                1.0978 -0.000093  0.0001    1.0979   
    28. B(H  27,C  10)                1.0966  0.000030 -0.0001    1.0966   
    29. B(H  28,C  11)                1.0904 -0.000019  0.0000    1.0904   
    30. B(H  29,C  10)                1.0989  0.000001 -0.0000    1.0989   
    31. B(C  30,C  10)                1.5588  0.000007  0.0001    1.5589   
    32. B(H  31,C  30)                1.0967  0.000023  0.0000    1.0967   
    33. B(H  32,C  30)                1.0982 -0.000061  0.0000    1.0982   
    34. B(C  33,C  30)                1.5074  0.000034  0.0001    1.5075   
    35. B(H  34,C  33)                1.0916 -0.000080  0.0000    1.0916   
    36. B(C  35,C  33)                1.3452  0.000001  0.0000    1.3452   
    37. B(C  36,C  35)                1.5111 -0.000021  0.0000    1.5111   
    38. B(H  37,C  36)                1.0995 -0.000017  0.0000    1.0996   
    39. B(H  38,C  36)                1.0930  0.000003 -0.0000    1.0930   
    40. B(H  39,C  36)                1.0996 -0.000006  0.0000    1.0996   
    41. B(C  40,C  35)                1.5125  0.000008 -0.0000    1.5124   
    42. B(H  41,C  40)                1.0954 -0.000013  0.0000    1.0954   
    43. B(H  42,C  40)                1.0999 -0.000014  0.0000    1.0999   
    44. B(H  43,C  40)                1.0998 -0.000017  0.0000    1.0998   
    45. B(H  44,O  13)                0.9697 -0.000025  0.0001    0.9698   
    46. A(C   1,C   0,H  17)          111.06  0.000026   -0.04    111.02   
    47. A(H  15,C   0,H  16)          106.89 -0.000010    0.02    106.91   
    48. A(H  15,C   0,H  17)          106.94 -0.000025    0.03    106.97   
    49. A(H  16,C   0,H  17)          106.62 -0.000019   -0.00    106.61   
    50. A(C   1,C   0,H  16)          112.28  0.000009    0.03    112.32   
    51. A(C   1,C   0,H  15)          112.69  0.000015   -0.04    112.66   
    52. A(C   2,C   1,C  12)          118.77  0.000028    0.01    118.78   
    53. A(C   0,C   1,C  12)          117.50 -0.000175    0.06    117.55   
    54. A(C   0,C   1,C   2)          123.73  0.000147   -0.07    123.66   
    55. A(C   1,C   2,C   4)          122.08 -0.000008    0.01    122.09   
    56. A(C   3,C   2,C   4)          114.72 -0.000124    0.07    114.80   
    57. A(C   1,C   2,C   3)          123.20  0.000132   -0.08    123.12   
    58. A(H  18,C   3,H  19)          107.59  0.000045   -0.03    107.56   
    59. A(C   2,C   3,H  18)          113.68 -0.000028   -0.04    113.64   
    60. A(H  19,C   3,H  20)          105.25 -0.000012    0.02    105.27   
    61. A(C   2,C   3,H  19)          111.86 -0.000022    0.08    111.94   
    62. A(C   2,C   3,H  20)          109.90 -0.000022   -0.06    109.84   
    63. A(H  18,C   3,H  20)          108.16  0.000043    0.03    108.19   
    64. A(C   2,C   4,C   5)          116.55 -0.000070   -0.02    116.53   
    65. A(C   2,C   4,O  14)          120.62 -0.000199    0.04    120.66   
    66. A(C   5,C   4,O  14)          122.82  0.000269   -0.02    122.81   
    67. A(C   4,C   5,C  11)          120.43 -0.000040    0.01    120.44   
    68. A(C   4,C   5,C   6)          119.53  0.000250   -0.05    119.48   
    69. A(C   6,C   5,C  11)          120.05 -0.000210    0.04    120.08   
    70. A(C   5,C   6,C   7)          113.14  0.000081   -0.02    113.11   
    71. A(C   7,C   6,H  21)          108.01 -0.000020    0.02    108.03   
    72. A(H  21,C   6,H  22)          107.50  0.000049   -0.01    107.49   
    73. A(C   5,C   6,H  22)          108.59 -0.000041   -0.07    108.52   
    74. A(C   5,C   6,H  21)          108.84 -0.000081    0.06    108.90   
    75. A(C   7,C   6,H  22)          110.60  0.000010    0.02    110.61   
    76. A(C   8,C   7,H  23)          117.24 -0.000067   -0.00    117.24   
    77. A(C   6,C   7,H  23)          113.86  0.000023    0.01    113.88   
    78. A(C   6,C   7,C   8)          128.90  0.000043   -0.01    128.88   
    79. A(C   9,C   8,C  10)          115.77  0.000002    0.03    115.80   
    80. A(C   7,C   8,C  10)          123.93  0.000181   -0.04    123.89   
    81. A(C   7,C   8,C   9)          120.29 -0.000184    0.00    120.30   
    82. A(H  25,C   9,H  26)          106.18 -0.000032   -0.00    106.18   
    83. A(H  24,C   9,H  26)          108.24 -0.000022   -0.02    108.22   
    84. A(C   8,C   9,H  26)          111.64  0.000129   -0.01    111.62   
    85. A(H  24,C   9,H  25)          107.99  0.000009    0.01    108.00   
    86. A(C   8,C   9,H  25)          110.80 -0.000027    0.03    110.83   
    87. A(C   8,C   9,H  24)          111.76 -0.000060   -0.01    111.75   
    88. A(H  29,C  10,C  30)          108.50  0.000080   -0.03    108.47   
    89. A(H  27,C  10,C  30)          107.12 -0.000128    0.01    107.14   
    90. A(C   8,C  10,C  30)          115.38  0.000154   -0.02    115.35   
    91. A(H  27,C  10,H  29)          106.51  0.000026    0.00    106.51   
    92. A(C   8,C  10,H  29)          108.91 -0.000129    0.06    108.97   
    93. A(C   8,C  10,H  27)          110.05 -0.000008   -0.02    110.03   
    94. A(C  12,C  11,H  28)          118.32  0.000014   -0.01    118.32   
    95. A(C   5,C  11,H  28)          120.10 -0.000021    0.00    120.10   
    96. A(C   5,C  11,C  12)          121.58  0.000007    0.01    121.58   
    97. A(C  11,C  12,O  13)          117.20 -0.000081    0.05    117.25   
    98. A(C   1,C  12,O  13)          122.23 -0.000001   -0.03    122.20   
    99. A(C   1,C  12,C  11)          120.56  0.000083   -0.02    120.54   
   100. A(C  12,O  13,H  44)          108.77  0.000058   -0.04    108.74   
   101. A(H  32,C  30,C  33)          108.99  0.000122    0.01    109.00   
   102. A(H  31,C  30,C  33)          110.71  0.000022   -0.04    110.67   
   103. A(C  10,C  30,C  33)          115.11  0.000069    0.02    115.13   
   104. A(H  31,C  30,H  32)          106.93 -0.000020   -0.03    106.89   
   105. A(C  10,C  30,H  32)          107.31 -0.000107    0.02    107.33   
   106. A(C  10,C  30,H  31)          107.43 -0.000097    0.02    107.45   
   107. A(H  34,C  33,C  35)          116.78 -0.000110    0.01    116.79   
   108. A(C  30,C  33,C  35)          128.36 -0.000100   -0.03    128.33   
   109. A(C  30,C  33,H  34)          114.86  0.000210    0.02    114.88   
   110. A(C  36,C  35,C  40)          114.31 -0.000002   -0.00    114.31   
   111. A(C  33,C  35,C  40)          120.85  0.000050   -0.00    120.85   
   112. A(C  33,C  35,C  36)          124.84 -0.000048    0.00    124.84   
   113. A(H  38,C  36,H  39)          107.82 -0.000005   -0.00    107.82   
   114. A(H  37,C  36,H  39)          106.24  0.000010   -0.00    106.24   
   115. A(C  35,C  36,H  39)          110.44 -0.000020    0.01    110.45   
   116. A(H  37,C  36,H  38)          108.07  0.000003   -0.00    108.06   
   117. A(C  35,C  36,H  38)          113.33  0.000004    0.00    113.33   
   118. A(C  35,C  36,H  37)          110.64  0.000009   -0.01    110.64   
   119. A(H  42,C  40,H  43)          106.25  0.000002    0.00    106.26   
   120. A(H  41,C  40,H  43)          108.16  0.000004   -0.00    108.16   
   121. A(C  35,C  40,H  43)          111.07 -0.000009    0.00    111.07   
   122. A(H  41,C  40,H  42)          108.16 -0.000005    0.00    108.16   
   123. A(C  35,C  40,H  42)          111.05  0.000003   -0.00    111.05   
   124. A(C  35,C  40,H  41)          111.92  0.000005    0.00    111.92   
   125. D(C  12,C   1,C   0,H  17)    -47.99 -0.000038    1.22    -46.76   
   126. D(C   2,C   1,C   0,H  17)    131.87 -0.000038    1.25    133.12   
   127. D(C   2,C   1,C   0,H  16)   -108.86 -0.000039    1.24   -107.62   
   128. D(C   2,C   1,C   0,H  15)     11.91 -0.000035    1.27     13.18   
   129. D(C  12,C   1,C   0,H  15)   -167.95 -0.000035    1.24   -166.71   
   130. D(C  12,C   1,C   0,H  16)     71.28 -0.000039    1.21     72.49   
   131. D(C   4,C   2,C   1,C  12)      2.38 -0.000002    0.12      2.50   
   132. D(C   3,C   2,C   1,C  12)   -177.51  0.000005    0.08   -177.43   
   133. D(C   3,C   2,C   1,C   0)      2.63  0.000005    0.05      2.68   
   134. D(C   4,C   2,C   1,C   0)   -177.48 -0.000002    0.09   -177.38   
   135. D(H  19,C   3,C   2,C   4)     69.30 -0.000043    1.12     70.42   
   136. D(H  20,C   3,C   2,C   1)    132.67 -0.000008    1.13    133.80   
   137. D(H  19,C   3,C   2,C   1)   -110.80 -0.000050    1.16   -109.64   
   138. D(H  18,C   3,C   2,C   1)     11.30 -0.000028    1.15     12.46   
   139. D(H  18,C   3,C   2,C   4)   -168.59 -0.000021    1.11   -167.48   
   140. D(H  20,C   3,C   2,C   4)    -47.22 -0.000001    1.09    -46.14   
   141. D(O  14,C   4,C   2,C   3)     -0.94  0.000002   -0.03     -0.97   
   142. D(O  14,C   4,C   2,C   1)    179.16  0.000008   -0.07    179.09   
   143. D(C   5,C   4,C   2,C   3)    178.03  0.000003   -0.04    177.99   
   144. D(C   5,C   4,C   2,C   1)     -1.87  0.000010   -0.08     -1.95   
   145. D(C  11,C   5,C   4,C   2)      0.19 -0.000012    0.01      0.20   
   146. D(C  11,C   5,C   4,O  14)    179.14 -0.000016   -0.00    179.14   
   147. D(C   6,C   5,C   4,O  14)     -0.90  0.000006   -0.04     -0.94   
   148. D(C   6,C   5,C   4,C   2)   -179.85  0.000010   -0.03   -179.87   
   149. D(H  22,C   6,C   5,C  11)   -152.98 -0.000034   -0.26   -153.24   
   150. D(H  22,C   6,C   5,C   4)     27.07 -0.000056   -0.23     26.83   
   151. D(H  21,C   6,C   5,C  11)    -36.23 -0.000043   -0.28    -36.52   
   152. D(H  21,C   6,C   5,C   4)    143.81 -0.000065   -0.25    143.56   
   153. D(C   7,C   6,C   5,C  11)     83.84 -0.000072   -0.23     83.62   
   154. D(C   7,C   6,C   5,C   4)    -96.12 -0.000094   -0.19    -96.31   
   155. D(C   8,C   7,C   6,C   5)    129.76  0.000120   -0.11    129.65   
   156. D(H  23,C   7,C   6,H  22)   -172.94  0.000080    0.03   -172.91   
   157. D(H  23,C   7,C   6,H  21)     69.68  0.000027    0.02     69.70   
   158. D(H  23,C   7,C   6,C   5)    -50.87  0.000092   -0.06    -50.93   
   159. D(C   8,C   7,C   6,H  22)      7.69  0.000108   -0.02      7.67   
   160. D(C   8,C   7,C   6,H  21)   -109.70  0.000056   -0.03   -109.72   
   161. D(C  10,C   8,C   7,H  23)   -179.48  0.000106   -0.06   -179.54   
   162. D(C  10,C   8,C   7,C   6)     -0.13  0.000077   -0.01     -0.13   
   163. D(C   9,C   8,C   7,H  23)     -1.10  0.000061    0.02     -1.08   
   164. D(C   9,C   8,C   7,C   6)    178.25  0.000033    0.07    178.32   
   165. D(H  26,C   9,C   8,C  10)    -56.57 -0.000019   -0.30    -56.87   
   166. D(H  26,C   9,C   8,C   7)    124.93  0.000019   -0.37    124.56   
   167. D(H  25,C   9,C   8,C  10)     61.56  0.000007   -0.29     61.27   
   168. D(H  25,C   9,C   8,C   7)   -116.95  0.000044   -0.36   -117.31   
   169. D(H  24,C   9,C   8,C  10)   -177.95 -0.000041   -0.26   -178.21   
   170. D(H  24,C   9,C   8,C   7)      3.54 -0.000003   -0.33      3.21   
   171. D(C  30,C  10,C   8,C   9)     92.39  0.000071   -0.14     92.25   
   172. D(C  30,C  10,C   8,C   7)    -89.16  0.000026   -0.06    -89.23   
   173. D(H  29,C  10,C   8,C   9)    -29.86 -0.000042   -0.13    -29.99   
   174. D(H  29,C  10,C   8,C   7)    148.58 -0.000087   -0.05    148.53   
   175. D(H  27,C  10,C   8,C   9)   -146.27  0.000007   -0.15   -146.43   
   176. D(H  27,C  10,C   8,C   7)     32.17 -0.000039   -0.08     32.09   
   177. D(H  28,C  11,C   5,C   6)      1.09 -0.000019    0.05      1.14   
   178. D(H  28,C  11,C   5,C   4)   -178.95  0.000003    0.01   -178.94   
   179. D(C  12,C  11,C   5,C   6)   -179.02 -0.000013    0.06   -178.96   
   180. D(C  12,C  11,C   5,C   4)      0.94  0.000009    0.03      0.97   
   181. D(C   1,C  12,C  11,H  28)    179.44  0.000002    0.03    179.47   
   182. D(C   1,C  12,C  11,C   5)     -0.45 -0.000003    0.01     -0.44   
   183. D(O  13,C  12,C   1,C   2)   -179.81 -0.000002    0.05   -179.76   
   184. D(O  13,C  12,C   1,C   0)      0.06 -0.000001    0.08      0.13   
   185. D(C  11,C  12,C   1,C   2)     -1.20 -0.000002   -0.08     -1.28   
   186. D(O  13,C  12,C  11,C   5)    178.23 -0.000002   -0.12    178.12   
   187. D(C  11,C  12,C   1,C   0)    178.67 -0.000001   -0.06    178.61   
   188. D(O  13,C  12,C  11,H  28)     -1.87  0.000003   -0.10     -1.98   
   189. D(H  44,O  13,C  12,C  11)    159.81  0.000044   -1.53    158.28   
   190. D(H  44,O  13,C  12,C   1)    -21.53  0.000046   -1.66    -23.19   
   191. D(C  33,C  30,C  10,H  27)    177.07 -0.000020   -0.21    176.85   
   192. D(C  33,C  30,C  10,C   8)    -60.03 -0.000024   -0.24    -60.27   
   193. D(H  32,C  30,C  10,H  29)   -176.05  0.000099   -0.17   -176.22   
   194. D(H  32,C  30,C  10,H  27)    -61.43  0.000103   -0.18    -61.61   
   195. D(H  32,C  30,C  10,C   8)     61.47  0.000098   -0.21     61.27   
   196. D(H  31,C  30,C  10,H  29)    -61.37 -0.000025   -0.19    -61.56   
   197. D(H  31,C  30,C  10,H  27)     53.25 -0.000020   -0.19     53.05   
   198. D(C  33,C  30,C  10,H  29)     62.45 -0.000024   -0.21     62.24   
   199. D(H  31,C  30,C  10,C   8)    176.15 -0.000025   -0.22    175.93   
   200. D(C  35,C  33,C  30,H  32)    134.70  0.000073    0.06    134.76   
   201. D(C  35,C  33,C  30,H  31)     17.36  0.000011    0.12     17.47   
   202. D(C  35,C  33,C  30,C  10)   -104.72  0.000072    0.11   -104.61   
   203. D(H  34,C  33,C  30,H  32)    -45.30  0.000051    0.10    -45.20   
   204. D(H  34,C  33,C  30,H  31)   -162.64 -0.000011    0.15   -162.48   
   205. D(H  34,C  33,C  30,C  10)     75.29  0.000050    0.14     75.44   
   206. D(C  40,C  35,C  33,H  34)      0.31  0.000003   -0.01      0.30   
   207. D(C  40,C  35,C  33,C  30)   -179.69 -0.000020    0.03   -179.65   
   208. D(C  36,C  35,C  33,H  34)   -179.75 -0.000005    0.01   -179.74   
   209. D(C  36,C  35,C  33,C  30)      0.26 -0.000027    0.04      0.30   
   210. D(H  39,C  36,C  35,C  40)    -59.97 -0.000023   -0.14    -60.11   
   211. D(H  39,C  36,C  35,C  33)    120.09 -0.000017   -0.16    119.93   
   212. D(H  38,C  36,C  35,C  40)    178.94 -0.000005   -0.15    178.79   
   213. D(H  38,C  36,C  35,C  33)     -1.01  0.000002   -0.16     -1.17   
   214. D(H  37,C  36,C  35,C  40)     57.38 -0.000018   -0.14     57.24   
   215. D(H  37,C  36,C  35,C  33)   -122.56 -0.000011   -0.15   -122.72   
   216. D(H  43,C  40,C  35,C  36)     58.87  0.000005   -0.07     58.80   
   217. D(H  43,C  40,C  35,C  33)   -121.18 -0.000002   -0.06   -121.24   
   218. D(H  42,C  40,C  35,C  36)    -59.14  0.000006   -0.07    -59.21   
   219. D(H  42,C  40,C  35,C  33)    120.81 -0.000001   -0.06    120.75   
   220. D(H  41,C  40,C  35,C  36)    179.88  0.000007   -0.07    179.81   
   221. D(H  41,C  40,C  35,C  33)     -0.17  0.000000   -0.06     -0.23   
    ----------------------------------------------------------------------------

         *************************************************************
         *                GEOMETRY OPTIMIZATION CYCLE  23            *
         *************************************************************
---------------------------------
CARTESIAN COORDINATES (ANGSTROEM)
---------------------------------
  C      5.000648    1.374463    1.391882
  C      3.844687    0.731160    0.645056
  C      2.731428    1.447003    0.163590
  C      2.597070    2.948379    0.288983
  C      1.621457    0.790863   -0.495702
  C      1.730964   -0.632542   -0.674977
  C      0.605232   -1.388750   -1.361807
  C     -0.371003   -2.017583   -0.386835
  C     -1.713627   -1.938495   -0.367018
  C     -2.507287   -2.683019    0.686130
  C     -2.531827   -1.153789   -1.380619
  C      2.860990   -1.318498   -0.221302
  C      3.900848   -0.660366    0.430936
  O      4.969918   -1.441505    0.882597
  O      0.603346    1.474179   -0.912184
  H      4.777330    2.392427    1.715839
  H      5.916053    1.426096    0.781366
  H      5.256075    0.799952    2.293021
  H      3.522761    3.447936    0.586604
  H      1.818102    3.232645    1.013935
  H      2.270424    3.374230   -0.668189
  H      1.039444   -2.194178   -1.977530
  H      0.086876   -0.702270   -2.036784
  H      0.106163   -2.618962    0.391084
  H     -1.853229   -3.198494    1.398544
  H     -3.164209   -3.434174    0.222666
  H     -3.164492   -2.007990    1.249875
  H     -2.030746   -1.163180   -2.355946
  H      2.946022   -2.394626   -0.375501
  H     -3.500010   -1.653875   -1.522096
  C     -2.795597    0.338224   -1.014077
  H     -3.326441    0.795350   -1.857879
  H     -1.818894    0.835543   -0.944304
  C     -3.551051    0.557705    0.271843
  H     -2.965063    0.406359    1.180317
  C     -4.838594    0.912502    0.432902
  C     -5.812826    1.162312   -0.694844
  H     -6.233154    2.176050   -0.626405
  H     -5.366633    1.046601   -1.685908
  H     -6.664982    0.470735   -0.626643
  C     -5.425822    1.094863    1.814689
  H     -4.688482    0.901197    2.601251
  H     -5.809861    2.116763    1.949008
  H     -6.280819    0.421382    1.972923
  H      5.746966   -0.871937    0.993314

----------------------------
CARTESIAN COORDINATES (A.U.)
----------------------------
  NO LB      ZA    FRAG     MASS         X           Y           Z
   0 C     6.0000    0    12.011    9.449856    2.597359    2.630276
   1 C     6.0000    0    12.011    7.265405    1.381692    1.218979
   2 C     6.0000    0    12.011    5.161652    2.734439    0.309140
   3 C     6.0000    0    12.011    4.907751    5.571629    0.546099
   4 C     6.0000    0    12.011    3.064109    1.494515   -0.936741
   5 C     6.0000    0    12.011    3.271048   -1.195332   -1.275521
   6 C     6.0000    0    12.011    1.143723   -2.624356   -2.573442
   7 C     6.0000    0    12.011   -0.701094   -3.812679   -0.731012
   8 C     6.0000    0    12.011   -3.238285   -3.663225   -0.693563
   9 C     6.0000    0    12.011   -4.738085   -5.070171    1.296598
  10 C     6.0000    0    12.011   -4.784460   -2.180345   -2.608991
  11 C     6.0000    0    12.011    5.406487   -2.491600   -0.418199
  12 C     6.0000    0    12.011    7.371535   -1.247910    0.814352
  13 O     8.0000    0    15.999    9.391784   -2.724049    1.667866
  14 O     8.0000    0    15.999    1.140159    2.785794   -1.723778
  15 H     1.0000    0     1.008    9.027846    4.521031    3.242465
  16 H     1.0000    0     1.008   11.179720    2.694931    1.476568
  17 H     1.0000    0     1.008    9.932543    1.511690    4.333182
  18 H     1.0000    0     1.008    6.657054    6.515654    1.108520
  19 H     1.0000    0     1.008    3.435714    6.108814    1.916059
  20 H     1.0000    0     1.008    4.290479    6.376371   -1.262694
  21 H     1.0000    0     1.008    1.964264   -4.146396   -3.736991
  22 H     1.0000    0     1.008    0.164172   -1.327098   -3.848964
  23 H     1.0000    0     1.008    0.200619   -4.949121    0.739041
  24 H     1.0000    0     1.008   -3.502094   -6.044277    2.642866
  25 H     1.0000    0     1.008   -5.979488   -6.489649    0.420778
  26 H     1.0000    0     1.008   -5.980024   -3.794552    2.361921
  27 H     1.0000    0     1.008   -3.837553   -2.198092   -4.452092
  28 H     1.0000    0     1.008    5.567174   -4.525186   -0.709594
  29 H     1.0000    0     1.008   -6.614061   -3.125371   -2.876345
  30 C     6.0000    0    12.011   -5.282913    0.639152   -1.916327
  31 H     1.0000    0     1.008   -6.286062    1.502994   -3.510882
  32 H     1.0000    0     1.008   -3.437211    1.578948   -1.784477
  33 C     6.0000    0    12.011   -6.710513    1.053910    0.513708
  34 H     1.0000    0     1.008   -5.603157    0.767907    2.230476
  35 C     6.0000    0    12.011   -9.143617    1.724379    0.818067
  36 C     6.0000    0    12.011  -10.984650    2.196452   -1.313065
  37 H     1.0000    0     1.008  -11.778954    4.112139   -1.183733
  38 H     1.0000    0     1.008  -10.141467    1.977789   -3.185904
  39 H     1.0000    0     1.008  -12.594991    0.889560   -1.184184
  40 C     6.0000    0    12.011  -10.253318    2.068991    3.429266
  41 H     1.0000    0     1.008   -8.859948    1.703015    4.915652
  42 H     1.0000    0     1.008  -10.979046    4.000103    3.683091
  43 H     1.0000    0     1.008  -11.869028    0.796296    3.728284
  44 H     1.0000    0     1.008   10.860193   -1.647723    1.877092

--------------------------------
INTERNAL COORDINATES (ANGSTROEM)
--------------------------------
 C      0   0   0     0.000000000000     0.00000000     0.00000000
 C      1   0   0     1.519156068020     0.00000000     0.00000000
 C      2   1   0     1.408398370258   123.66199070     0.00000000
 C      3   2   1     1.512582608449   123.11865183     2.68418199
 C      3   2   1     1.448178741008   122.08581363   182.61839767
 C      5   3   2     1.438824031358   116.52660868   358.05161381
 C      6   5   3     1.520150480194   119.47597357   180.12573936
 C      7   6   5     1.516257253672   113.11498503   263.69061983
 C      8   7   6     1.345097229043   128.88433144   129.65045384
 C      9   8   7     1.514374883637   120.29548513   178.32135747
 C      9   8   7     1.520724364768   123.88747434   359.86559757
 C      6   5   3     1.397610215689   120.44016923     0.20054128
 C     12   6   5     1.392787660414   121.58423718     0.96705713
 O     13  12   6     1.398958648596   117.25108485   178.11636752
 O      5   3   2     1.294962143894   120.65974744   179.08827298
 H      1   2   3     1.091360464181   112.65655280    13.17654263
 H      1   2   3     1.101526904365   112.31701909   252.37750220
 H      1   2   3     1.098798123224   111.01721847   133.11916669
 H      4   3   2     1.093178143287   113.63713944    12.45810379
 H      4   3   2     1.101432443087   111.93541695   250.36237901
 H      4   3   2     1.097372136443   109.83549233   133.80031110
 H      7   6   5     1.102891761131   108.90343705   143.55956917
 H      7   6   5     1.093408378703   108.52171053    26.83409082
 H      8   7   6     1.092932819881   113.87741004   309.07283920
 H     10   9   8     1.095920010392   111.74893118     3.20906118
 H     10   9   8     1.100263708998   110.83112670   242.69257345
 H     10   9   8     1.097902782398   111.62493906   124.55839975
 H     11   9   8     1.096555387545   110.03289451    32.09327143
 H     12   6   5     1.090439566012   120.10001042   181.06294200
 H     11   9   8     1.098854608843   108.96760006   148.52911966
 C     11   9   8     1.558855706876   115.35326412   270.77228843
 H     31  11   9     1.096704590515   107.45367728   175.92526822
 H     31  11   9     1.098245628308   107.32972751    61.26622013
 C     31  11   9     1.507471700511   115.13334239   299.72642195
 H     34  31  11     1.091610159077   114.87987134    75.43530613
 C     34  31  11     1.345209116249   128.32995506   255.39003539
 C     36  34  31     1.511074586101   124.84352549     0.30254777
 H     37  36  34     1.099556476848   110.63564253   237.28142780
 H     37  36  34     1.093016202114   113.32917122   358.83268997
 H     37  36  34     1.099591180496   110.44955965   119.92994894
 C     36  34  31     1.512424487937   120.85141301   180.34582665
 H     41  36  34     1.095379524518   111.92371657   359.76710258
 H     41  36  34     1.099912804253   111.04853595   120.75088443
 H     41  36  34     1.099833783931   111.06614950   238.76235417
 H     14  13  12     0.969778172569   108.73769856   158.28077654

---------------------------
INTERNAL COORDINATES (A.U.)
---------------------------
 C      0   0   0     0.000000000000     0.00000000     0.00000000
 C      1   0   0     2.870788923243     0.00000000     0.00000000
 C      2   1   0     2.661487207249   123.66199070     0.00000000
 C      3   2   1     2.858366884900   123.11865183     2.68418199
 C      3   2   1     2.736661213473   122.08581363   182.61839767
 C      5   3   2     2.718983374171   116.52660868   358.05161381
 C      6   5   3     2.872668089915   119.47597357   180.12573936
 C      7   6   5     2.865310958011   113.11498503   263.69061983
 C      8   7   6     2.541865386388   128.88433144   129.65045384
 C      9   8   7     2.861753794162   120.29548513   178.32135747
 C      9   8   7     2.873752574593   123.88747434   359.86559757
 C      6   5   3     2.641100549622   120.44016923     0.20054128
 C     12   6   5     2.631987240887   121.58423718     0.96705713
 O     13  12   6     2.643648718526   117.25108485   178.11636752
 O      5   3   2     2.447123805755   120.65974744   179.08827298
 H      1   2   3     2.062372390692   112.65655280    13.17654263
 H      1   2   3     2.081584178396   112.31701909   252.37750220
 H      1   2   3     2.076427529359   111.01721847   133.11916669
 H      4   3   2     2.065807306402   113.63713944    12.45810379
 H      4   3   2     2.081405672450   111.93541695   250.36237901
 H      4   3   2     2.073732804873   109.83549233   133.80031110
 H      7   6   5     2.084163383896   108.90343705   143.55956917
 H      7   6   5     2.066242388284   108.52171053    26.83409082
 H      8   7   6     2.065343712349   113.87741004   309.07283920
 H     10   9   8     2.070988684326   111.74893118     3.20906118
 H     10   9   8     2.079197085098   110.83112670   242.69257345
 H     10   9   8     2.074735580402   111.62493906   124.55839975
 H     11   9   8     2.072189373135   110.03289451    32.09327143
 H     12   6   5     2.060632145355   120.10001042   181.06294200
 H     11   9   8     2.076534271711   108.96760006   148.52911966
 C     11   9   8     2.945810368297   115.35326412   270.77228843
 H     31  11   9     2.072471325888   107.45367728   175.92526822
 H     31  11   9     2.075383465279   107.32972751    61.26622013
 C     31  11   9     2.848708668603   115.13334239   299.72642195
 H     34  31  11     2.062844245661   114.87987134    75.43530613
 C     34  31  11     2.542076822565   128.32995506   255.39003539
 C     36  34  31     2.855517135660   124.84352549     0.30254777
 H     37  36  34     2.077860610022   110.63564253   237.28142780
 H     37  36  34     2.065501281935   113.32917122   358.83268997
 H     37  36  34     2.077926190413   110.44955965   119.92994894
 C     36  34  31     2.858068080436   120.85141301   180.34582665
 H     41  36  34     2.069967314044   111.92371657   359.76710258
 H     41  36  34     2.078533971231   111.04853595   120.75088443
 H     41  36  34     2.078384644464   111.06614950   238.76235417
 H     14  13  12     1.832615156810   108.73769856   158.28077654


           ************************************************************
           *        Program running with 4 parallel MPI-processes     *
           *              working on a common directory               *
           ************************************************************
------------------------------------------------------------------------------
                   ___                                                        
                  /   \      - P O W E R E D   B Y -                         
                 /     \                                                     
                 |  |  |   _    _      __       _____    __    __             
                 |  |  |  | |  | |    /  \     |  _  \  |  |  /  |          
                  \  \/   | |  | |   /    \    | | | |  |  | /  /          
                 / \  \   | |__| |  /  /\  \   | |_| |  |  |/  /          
                |  |  |   |  __  | /  /__\  \  |    /   |      \           
                |  |  |   | |  | | |   __   |  |    \   |  |\   \          
                \     /   | |  | | |  |  |  |  | |\  \  |  | \   \       
                 \___/    |_|  |_| |__|  |__|  |_| \__\ |__|  \__/        
                                                                              
                      - O R C A' S   B I G   F R I E N D -                    
                                      &                                       
                       - I N T E G R A L  F E E D E R -                       
                                                                              
 v1 FN, 2020, v2 2021                                                         
------------------------------------------------------------------------------


Reading SHARK input file PQ2_2e_1H_B3LYP_631Gd_opt.SHARKINP.tmp ... ok
----------------------
SHARK INTEGRAL PACKAGE
----------------------

Number of atoms                             ...     45
Number of basis functions                   ...    330
Number of shells                            ...    170
Maximum angular momentum                    ...      2
Integral batch strategy                     ... SHARK/LIBINT Hybrid
RI-J (if used) integral strategy            ... SPLIT-RIJ (Revised 2003 algorithm where possible)
Printlevel                                  ...      1
Contraction scheme used                     ... SEGMENTED contraction
Coulomb Range Separation                    ... NOT USED
Exchange Range Separation                   ... NOT USED
Finite Nucleus Model                        ... NOT USED
Auxiliary Coulomb fitting basis             ... AVAILABLE
   # of basis functions in Aux-J            ...   1255
   # of shells in Aux-J                     ...    425
   Maximum angular momentum in Aux-J        ...      4
Auxiliary J/K fitting basis                 ... NOT available
Auxiliary Correlation fitting basis         ... NOT available
Auxiliary 'external' fitting basis          ... NOT available
Integral threshold                          ...     2.500000e-11
Primitive cut-off                           ...     2.500000e-12
Primitive pair pre-selection threshold      ...     2.500000e-12

Calculating pre-screening integrals         ... done (  0.1 sec) Dimension = 170
Organizing shell pair data                  ... done (  0.1 sec)
Shell pair information
Total number of shell pairs                 ...     14535
Shell pairs after pre-screening             ...      9869
Total number of primitive shell pairs       ...     80695
Primitive shell pairs kept                  ...     30509
          la=0 lb=0:   3911 shell pairs
          la=1 lb=0:   3261 shell pairs
          la=1 lb=1:    685 shell pairs
          la=2 lb=0:   1310 shell pairs
          la=2 lb=1:    583 shell pairs
          la=2 lb=2:    119 shell pairs

Calculating one electron integrals          ... done (  0.0 sec)
Calculating RI/J V-Matrix + Cholesky decomp.... done (  0.1 sec)
Calculating Nuclear repulsion               ... done (  0.0 sec) ENN=   1494.634290604285 Eh

SHARK setup successfully completed in   0.4 seconds

Maximum memory used throughout the entire GTOINT-calculation: 24.4 MB
[1717819652.967920] [eu-g5-027-3:58064:0]          mpool.c:38   UCX  WARN  object 0x3e3e1c0 was not returned to mpool ucp_requests
[1717819652.967941] [eu-g5-027-3:58064:0]          mpool.c:38   UCX  WARN  object 0x3e3e380 was not returned to mpool ucp_requests
[1717819652.967945] [eu-g5-027-3:58064:0]          mpool.c:38   UCX  WARN  object 0x3e3e540 was not returned to mpool ucp_requests
[1717819652.967949] [eu-g5-027-3:58064:0]          mpool.c:38   UCX  WARN  object 0x3e3e700 was not returned to mpool ucp_requests
[1717819652.967952] [eu-g5-027-3:58064:0]          mpool.c:38   UCX  WARN  object 0x3e3e8c0 was not returned to mpool ucp_requests
[1717819652.967955] [eu-g5-027-3:58064:0]          mpool.c:38   UCX  WARN  object 0x3e3ea80 was not returned to mpool ucp_requests
[1717819652.967958] [eu-g5-027-3:58064:0]          mpool.c:38   UCX  WARN  object 0x3e3ec40 was not returned to mpool ucp_requests
[1717819652.967961] [eu-g5-027-3:58064:0]          mpool.c:38   UCX  WARN  object 0x3e3ee00 was not returned to mpool ucp_requests
[1717819652.967964] [eu-g5-027-3:58064:0]          mpool.c:38   UCX  WARN  object 0x3e3efc0 was not returned to mpool ucp_requests
[1717819652.967967] [eu-g5-027-3:58064:0]          mpool.c:38   UCX  WARN  object 0x3e3f340 was not returned to mpool ucp_requests
[1717819652.967970] [eu-g5-027-3:58064:0]          mpool.c:38   UCX  WARN  object 0x3e3f500 was not returned to mpool ucp_requests
[1717819652.974637] [eu-g5-027-3:58065:0]          mpool.c:38   UCX  WARN  object 0x2ffc280 was not returned to mpool ucp_requests
[1717819652.974656] [eu-g5-027-3:58065:0]          mpool.c:38   UCX  WARN  object 0x2ffc440 was not returned to mpool ucp_requests
[1717819652.974659] [eu-g5-027-3:58065:0]          mpool.c:38   UCX  WARN  object 0x2ffc600 was not returned to mpool ucp_requests
[1717819652.974662] [eu-g5-027-3:58065:0]          mpool.c:38   UCX  WARN  object 0x2ffc7c0 was not returned to mpool ucp_requests
[1717819652.974665] [eu-g5-027-3:58065:0]          mpool.c:38   UCX  WARN  object 0x2ffc980 was not returned to mpool ucp_requests
[1717819652.974668] [eu-g5-027-3:58065:0]          mpool.c:38   UCX  WARN  object 0x2ffcb40 was not returned to mpool ucp_requests
[1717819652.974671] [eu-g5-027-3:58065:0]          mpool.c:38   UCX  WARN  object 0x2ffcd00 was not returned to mpool ucp_requests
[1717819652.974673] [eu-g5-027-3:58065:0]          mpool.c:38   UCX  WARN  object 0x2ffcec0 was not returned to mpool ucp_requests
[1717819652.974676] [eu-g5-027-3:58065:0]          mpool.c:38   UCX  WARN  object 0x2ffd080 was not returned to mpool ucp_requests
[1717819652.974679] [eu-g5-027-3:58065:0]          mpool.c:38   UCX  WARN  object 0x2ffd240 was not returned to mpool ucp_requests
[1717819652.974681] [eu-g5-027-3:58065:0]          mpool.c:38   UCX  WARN  object 0x2ffd400 was not returned to mpool ucp_requests
[1717819652.974684] [eu-g5-027-3:58065:0]          mpool.c:38   UCX  WARN  object 0x2ffd5c0 was not returned to mpool ucp_requests
[1717819652.974687] [eu-g5-027-3:58065:0]          mpool.c:38   UCX  WARN  object 0x2ffd780 was not returned to mpool ucp_requests
[1717819652.974689] [eu-g5-027-3:58065:0]          mpool.c:38   UCX  WARN  object 0x2ffd940 was not returned to mpool ucp_requests
[1717819652.974692] [eu-g5-027-3:58065:0]          mpool.c:38   UCX  WARN  object 0x2ffdb00 was not returned to mpool ucp_requests
[1717819652.974695] [eu-g5-027-3:58065:0]          mpool.c:38   UCX  WARN  object 0x2ffdcc0 was not returned to mpool ucp_requests
[1717819652.974697] [eu-g5-027-3:58065:0]          mpool.c:38   UCX  WARN  object 0x2ffde80 was not returned to mpool ucp_requests
[1717819652.974700] [eu-g5-027-3:58065:0]          mpool.c:38   UCX  WARN  object 0x2ffe040 was not returned to mpool ucp_requests
[1717819652.974703] [eu-g5-027-3:58065:0]          mpool.c:38   UCX  WARN  object 0x2ffe200 was not returned to mpool ucp_requests
[1717819652.974705] [eu-g5-027-3:58065:0]          mpool.c:38   UCX  WARN  object 0x2ffe3c0 was not returned to mpool ucp_requests
[1717819652.974708] [eu-g5-027-3:58065:0]          mpool.c:38   UCX  WARN  object 0x2ffe580 was not returned to mpool ucp_requests
[1717819652.974786] [eu-g5-027-3:58066:0]          mpool.c:38   UCX  WARN  object 0x294d280 was not returned to mpool ucp_requests
[1717819652.974802] [eu-g5-027-3:58066:0]          mpool.c:38   UCX  WARN  object 0x294d440 was not returned to mpool ucp_requests
[1717819652.974806] [eu-g5-027-3:58066:0]          mpool.c:38   UCX  WARN  object 0x294d600 was not returned to mpool ucp_requests
[1717819652.974809] [eu-g5-027-3:58066:0]          mpool.c:38   UCX  WARN  object 0x294d7c0 was not returned to mpool ucp_requests
[1717819652.974812] [eu-g5-027-3:58066:0]          mpool.c:38   UCX  WARN  object 0x294d980 was not returned to mpool ucp_requests
[1717819652.974814] [eu-g5-027-3:58066:0]          mpool.c:38   UCX  WARN  object 0x294db40 was not returned to mpool ucp_requests
[1717819652.974817] [eu-g5-027-3:58066:0]          mpool.c:38   UCX  WARN  object 0x294dd00 was not returned to mpool ucp_requests
[1717819652.974819] [eu-g5-027-3:58066:0]          mpool.c:38   UCX  WARN  object 0x294dec0 was not returned to mpool ucp_requests
[1717819652.974822] [eu-g5-027-3:58066:0]          mpool.c:38   UCX  WARN  object 0x294e080 was not returned to mpool ucp_requests
[1717819652.974825] [eu-g5-027-3:58066:0]          mpool.c:38   UCX  WARN  object 0x294e240 was not returned to mpool ucp_requests
[1717819652.974827] [eu-g5-027-3:58066:0]          mpool.c:38   UCX  WARN  object 0x294e400 was not returned to mpool ucp_requests
[1717819652.974830] [eu-g5-027-3:58066:0]          mpool.c:38   UCX  WARN  object 0x294e5c0 was not returned to mpool ucp_requests
[1717819652.974833] [eu-g5-027-3:58066:0]          mpool.c:38   UCX  WARN  object 0x294e780 was not returned to mpool ucp_requests
[1717819652.974836] [eu-g5-027-3:58066:0]          mpool.c:38   UCX  WARN  object 0x294e940 was not returned to mpool ucp_requests
[1717819652.974838] [eu-g5-027-3:58066:0]          mpool.c:38   UCX  WARN  object 0x294eb00 was not returned to mpool ucp_requests
[1717819652.974841] [eu-g5-027-3:58066:0]          mpool.c:38   UCX  WARN  object 0x294ecc0 was not returned to mpool ucp_requests
[1717819652.974844] [eu-g5-027-3:58066:0]          mpool.c:38   UCX  WARN  object 0x294ee80 was not returned to mpool ucp_requests
[1717819652.974846] [eu-g5-027-3:58066:0]          mpool.c:38   UCX  WARN  object 0x294f040 was not returned to mpool ucp_requests
[1717819652.974849] [eu-g5-027-3:58066:0]          mpool.c:38   UCX  WARN  object 0x294f200 was not returned to mpool ucp_requests
[1717819652.974851] [eu-g5-027-3:58066:0]          mpool.c:38   UCX  WARN  object 0x294f3c0 was not returned to mpool ucp_requests
[1717819652.974854] [eu-g5-027-3:58066:0]          mpool.c:38   UCX  WARN  object 0x294f580 was not returned to mpool ucp_requests


           ************************************************************
           *        Program running with 4 parallel MPI-processes     *
           *              working on a common directory               *
           ************************************************************

Diagonalization of the overlap matrix:
Smallest eigenvalue                        ... 4.180e-04
Time for diagonalization                   ...    0.016 sec
Threshold for overlap eigenvalues          ... 1.000e-08
Number of eigenvalues below threshold      ... 0
Time for construction of square roots      ...    0.010 sec
Total time needed                          ...    0.027 sec

-------------------
DFT GRID GENERATION
-------------------

General Integration Accuracy     IntAcc      ... 4.959
Radial Grid Type                 RadialGrid  ... OptM3 with GC (2021)
Angular Grid (max. ang.)         AngularGrid ... 6 (Lebedev-590)
Angular grid pruning method      GridPruning ... 4 (adaptive)
Weight generation scheme         WeightScheme... Becke
Basis function cutoff            BFCut       ... 1.0000e-11
Integration weight cutoff        WCut        ... 1.0000e-14
Angular grids for H and He will be reduced by one unit
Partially contracted basis set               ... off
Rotationally invariant grid construction     ... off

Total number of grid points                  ...   497029
Total number of batches                      ...     7789
Average number of points per batch           ...       63
Average number of grid points per atom       ...    11045
Time for grid setup =    7.606 sec

--------------------
COSX GRID GENERATION
--------------------

GRIDX 1
-------
General Integration Accuracy     IntAcc      ... 4.020
Radial Grid Type                 RadialGrid  ... OptM3 with GC (2021)
Angular Grid (max. ang.)         AngularGrid ... 2 (Lebedev-110)
Angular grid pruning method      GridPruning ... 4 (adaptive)
Weight generation scheme         WeightScheme... Becke
Basis function cutoff            BFCut       ... 1.0000e-11
Integration weight cutoff        WCut        ... 1.0000e-14
Angular grids for H and He will be reduced by one unit
Partially contracted basis set               ... on
Rotationally invariant grid construction     ... off

Total number of grid points                  ...    53512
Total number of batches                      ...      860
Average number of points per batch           ...       62
Average number of grid points per atom       ...     1189
UseSFitting                                  ... on

GRIDX 2
-------
General Integration Accuracy     IntAcc      ... 4.338
Radial Grid Type                 RadialGrid  ... OptM3 with GC (2021)
Angular Grid (max. ang.)         AngularGrid ... 3 (Lebedev-194)
Angular grid pruning method      GridPruning ... 4 (adaptive)
Weight generation scheme         WeightScheme... Becke
Basis function cutoff            BFCut       ... 1.0000e-11
Integration weight cutoff        WCut        ... 1.0000e-14
Angular grids for H and He will be reduced by one unit
Partially contracted basis set               ... on
Rotationally invariant grid construction     ... off

Total number of grid points                  ...   116476
Total number of batches                      ...     1846
Average number of points per batch           ...       63
Average number of grid points per atom       ...     2588
UseSFitting                                  ... on

GRIDX 3
-------
General Integration Accuracy     IntAcc      ... 4.871
Radial Grid Type                 RadialGrid  ... OptM3 with GC (2021)
Angular Grid (max. ang.)         AngularGrid ... 4 (Lebedev-302)
Angular grid pruning method      GridPruning ... 4 (adaptive)
Weight generation scheme         WeightScheme... Becke
Basis function cutoff            BFCut       ... 1.0000e-11
Integration weight cutoff        WCut        ... 1.0000e-14
Angular grids for H and He will be reduced by one unit
Partially contracted basis set               ... on
Rotationally invariant grid construction     ... off

Total number of grid points                  ...   223726
Total number of batches                      ...     3515
Average number of points per batch           ...       63
Average number of grid points per atom       ...     4972
UseSFitting                                  ... on

Time for X-Grid setup             =    4.028 sec


--------------------
CPCM SOLVATION MODEL
--------------------
CPCM parameters:
  Epsilon                                         ...      80.4000
  Refrac                                          ...       1.3300
  Rsolv                                           ...       1.3000
  Surface type                                    ... GAUSSIAN VDW
  Epsilon function type                           ...         CPCM
Radii:
 Radius for C  used is    3.8550 Bohr (=   2.0400 Ang.)
 Radius for O  used is    3.4469 Bohr (=   1.8240 Ang.)
 Radius for H  used is    2.4944 Bohr (=   1.3200 Ang.)
Calculating surface                               ...        done! (  0.0s)
GEPOL surface points                              ...         2407
GEPOL Volume                                      ...    2478.7741
GEPOL Surface-area                                ...    1299.7296
Calculating surface distance matrix               ...        done! (  0.0s)
Performing Cholesky decomposition & store         ...        done! (  0.3s)
Overall time for CPCM initialization              ...                 0.3s
--------------
SCF ITERATIONS
--------------
ITER       Energy         Delta-E        Max-DP      RMS-DP      [F,P]     Damp
               ***  Starting incremental Fock matrix formation  ***
                      *** Initiating the SOSCF procedure ***
                      *** Re-Reading the Fockian *** 
                      *** Removing any level shift *** 
ITER      Energy       Delta-E        Grad      Rot      Max-DP    RMS-DP
  0   -850.94183460 -850.9418346035  0.001348  0.001348  0.006803  0.000077
               *** Restarting incremental Fock matrix formation ***
  1   -850.94209438  -0.0002597744  0.000357  0.000707  0.002918  0.000043
  2   -850.94212299  -0.0000286133  0.000090  0.000429  0.000702  0.000012
  3   -850.94212256   0.0000004288  0.000204  0.000367  0.000524  0.000007
  4   -850.94212368  -0.0000011202  0.000021  0.000060  0.000067  0.000002
  5   -850.94212368   0.0000000046  0.000015  0.000024  0.000052  0.000001
  6   -850.94212370  -0.0000000185  0.000004  0.000010  0.000022  0.000000
  7   -850.94212370  -0.0000000066  0.000003  0.000007  0.000012  0.000000
                  ***Gradient check signals convergence***
              ***Rediagonalizing the Fockian in SOSCF/NRSCF***

               *****************************************************
               *                     SUCCESS                       *
               *           SCF CONVERGED AFTER   8 CYCLES          *
               *****************************************************

Old exchange energy                            =    -23.801526964 Eh
New exchange energy                            =    -23.801521555 Eh
Exchange energy change after final integration =      0.000005410 Eh
Total energy after final integration           =   -850.942118300 Eh
Final COS-X integration done in                =    25.320 sec
Total Energy       :         -850.94211830 Eh          -23155.31223 eV
  Last Energy change         ...   -6.1627e-09  Tolerance :   1.0000e-08
  Last MAX-Density change    ...    3.9968e-15  Tolerance :   1.0000e-07
             **** THE GBW FILE WAS UPDATED (PQ2_2e_1H_B3LYP_631Gd_opt.gbw) ****
             **** DENSITY PQ2_2e_1H_B3LYP_631Gd_opt.scfp WAS UPDATED ****
             **** ENERGY FILE WAS UPDATED (PQ2_2e_1H_B3LYP_631Gd_opt.en.tmp) ****
             **** THE GBW FILE WAS UPDATED (PQ2_2e_1H_B3LYP_631Gd_opt.gbw) ****
             **** DENSITY PQ2_2e_1H_B3LYP_631Gd_opt.scfp WAS UPDATED ****
Total SCF time: 0 days 0 hours 2 min 30 sec 

Maximum memory used throughout the entire SCF-calculation: 167.4 MB

-------------------------   --------------------
FINAL SINGLE POINT ENERGY      -850.942118299741
-------------------------   --------------------


           ************************************************************
           *        Program running with 4 parallel MPI-processes     *
           *              working on a common directory               *
           ************************************************************
------------------------------------------------------------------------------
                         ORCA SCF GRADIENT CALCULATION
------------------------------------------------------------------------------

 ... reading COSX grid (gridx3)
Gradient of the Kohn-Sham DFT energy:
Kohn-Sham wavefunction type      ... RKS
Hartree-Fock exchange scaling    ...    0.200
Number of operators              ...    1
Number of atoms                  ...   45
Basis set dimensions             ...  330
Integral neglect threshold       ... 2.5e-11
Integral primitive cutoff        ... 2.5e-12
SHARK Integral package           ... ON

Nuc. rep. gradient       (SHARK) ... done (  0.0 sec)
HCore & Overlap gradient (SHARK) ... done (  0.5 sec)
RI-J gradient            (SHARK) ... done (  2.0 sec)
COSX-gradient                    ... done ( 32.0 sec)
Exchange-correlation gradient    ... done

------------------
CARTESIAN GRADIENT
------------------

   1   C   :    0.000004765   -0.000046275    0.000004272
   2   C   :   -0.000102516    0.000022207   -0.000114938
   3   C   :    0.000191654   -0.000008718    0.000193010
   4   C   :    0.000025629    0.000088720   -0.000003277
   5   C   :   -0.000321847    0.000127038   -0.000211897
   6   C   :    0.000174411   -0.000135503    0.000076865
   7   C   :   -0.000070635   -0.000198442   -0.000100720
   8   C   :    0.000131766   -0.000134625    0.000146265
   9   C   :   -0.000066625    0.000007871   -0.000076828
  10   C   :    0.000006950    0.000125506    0.000004458
  11   C   :   -0.000155606   -0.000121782   -0.000061396
  12   C   :   -0.000022436   -0.000026113    0.000036967
  13   C   :    0.000053228    0.000102073   -0.000018858
  14   O   :   -0.000000911    0.000015722   -0.000020725
  15   O   :    0.000076862    0.000069508    0.000057117
  16   H   :    0.000043015   -0.000010310   -0.000032961
  17   H   :    0.000018992   -0.000041390    0.000028201
  18   H   :   -0.000007431    0.000029490    0.000032257
  19   H   :   -0.000032995   -0.000036214    0.000015165
  20   H   :   -0.000052865   -0.000019465   -0.000052795
  21   H   :   -0.000015220   -0.000008047   -0.000009790
  22   H   :   -0.000037017    0.000048818   -0.000090251
  23   H   :    0.000039946    0.000139355    0.000105081
  24   H   :   -0.000046471    0.000026826    0.000039126
  25   H   :    0.000024007   -0.000004620   -0.000016150
  26   H   :   -0.000013132   -0.000012935    0.000009270
  27   H   :    0.000038126   -0.000077892    0.000007451
  28   H   :    0.000068084    0.000051543    0.000022014
  29   H   :   -0.000008232    0.000007225    0.000004626
  30   H   :    0.000029991   -0.000037301   -0.000058032
  31   C   :   -0.000011424    0.000035068    0.000219320
  32   H   :    0.000041569    0.000039569   -0.000041516
  33   H   :    0.000034885   -0.000034350   -0.000179904
  34   C   :    0.000202290   -0.000019010    0.000028527
  35   H   :   -0.000135281    0.000086005    0.000017834
  36   C   :   -0.000072572   -0.000093860    0.000027865
  37   C   :    0.000011702    0.000023475   -0.000002910
  38   H   :   -0.000003684   -0.000016967    0.000005271
  39   H   :   -0.000000287    0.000001579   -0.000006318
  40   H   :    0.000014975   -0.000024623   -0.000022082
  41   C   :   -0.000002636    0.000022950   -0.000010669
  42   H   :   -0.000005982   -0.000000228   -0.000001917
  43   H   :    0.000002475   -0.000007254   -0.000002538
  44   H   :    0.000006454   -0.000006851   -0.000012539
  45   H   :   -0.000004537   -0.000001983    0.000025364

Difference to translation invariance:
           :    0.0000514313   -0.0000542083   -0.0000426832

Difference to rotation invariance:
           :   -0.0001899981   -0.0006815044    0.0012969278

Norm of the cartesian gradient     ...    0.0008963808
RMS gradient                       ...    0.0000771482
MAX gradient                       ...    0.0003218469

-------
TIMINGS
-------

Total SCF gradient time            ...       49.279 sec

One electron gradient       ....       0.481 sec  (  1.0%)
RI-J Coulomb gradient       ....       1.956 sec  (  4.0%)
COSX gradient               ....      31.999 sec  ( 64.9%)
XC gradient                 ....      12.254 sec  ( 24.9%)
CPCM gradient               ....       1.050 sec  (  2.1%)
   A-Matrix (El+Nuc)        ....       0.276 sec  (  0.6%)
   Potential                ....       0.775 sec  (  1.6%)

Maximum memory used throughout the entire SCFGRAD-calculation: 108.1 MB
------------------------------------------------------------------------------
                         ORCA GEOMETRY RELAXATION STEP
------------------------------------------------------------------------------

Reading the OPT-File                    .... done
Getting information on internals        .... done
Copying old internal coords+grads       .... done
Making the new internal coordinates     .... (new redundants).... done
Validating the new internal coordinates .... (new redundants).... done
Calculating the B-matrix                .... done
Calculating the G,G- and P matrices     .... done
Transforming gradient to internals      .... done
Projecting the internal gradient        .... done
Number of atoms                         ....  45
Number of internal coordinates          .... 221
Current Energy                          ....  -850.942118300 Eh
Current gradient norm                   ....     0.000896381 Eh/bohr
Maximum allowed component of the step   ....  0.300
Current trust radius                    ....  0.300
Updating the Hessian (BFGS)             .... done
Forming the augmented Hessian           .... done
Diagonalizing the augmented Hessian     .... done
Last element of RFO vector              ....  0.971076198
Lowest eigenvalues of augmented Hessian:
 -0.000028222  0.000323653  0.002832772  0.004708001  0.006724155
Length of the computed step             ....  0.245881633
The final length of the internal step   ....  0.245881633
Converting the step to cartesian space:
 Initial RMS(Int)=    0.0165397885
Transforming coordinates:
 Iter   0:  RMS(Cart)=    0.0295878230 RMS(Int)=    0.0165305733
 Iter   1:  RMS(Cart)=    0.0007737238 RMS(Int)=    0.0005630928
 Iter   2:  RMS(Cart)=    0.0000480372 RMS(Int)=    0.0000302384
 Iter   3:  RMS(Cart)=    0.0000032731 RMS(Int)=    0.0000024294
 Iter   4:  RMS(Cart)=    0.0000002312 RMS(Int)=    0.0000001522
 Iter   5:  RMS(Cart)=    0.0000000172 RMS(Int)=    0.0000000127
done
Storing new coordinates                 .... done

                                .--------------------.
          ----------------------|Geometry convergence|-------------------------
          Item                value                   Tolerance       Converged
          ---------------------------------------------------------------------
          Energy change      -0.0000102807            0.0000002000      NO
          RMS gradient        0.0000530257            0.0000080000      NO
          MAX gradient        0.0002206088            0.0000300000      NO
          RMS step            0.0165397885            0.0001000000      NO
          MAX step            0.0797971978            0.0002000000      NO
          ........................................................
          Max(Bonds)      0.0007      Max(Angles)    0.24
          Max(Dihed)        4.57      Max(Improp)    0.00
          ---------------------------------------------------------------------

The optimization has not yet converged - more geometry cycles are needed


    ---------------------------------------------------------------------------
                         Redundant Internal Coordinates
                            (Angstroem and degrees)

        Definition                    Value    dE/dq     Step     New-Value
    ----------------------------------------------------------------------------
     1. B(C   1,C   0)                1.5192  0.000025 -0.0001    1.5190   
     2. B(C   2,C   1)                1.4084 -0.000015 -0.0003    1.4081   
     3. B(C   3,C   2)                1.5126  0.000022  0.0003    1.5129   
     4. B(C   4,C   2)                1.4482  0.000151 -0.0002    1.4479   
     5. B(C   5,C   4)                1.4388  0.000212  0.0003    1.4391   
     6. B(C   6,C   5)                1.5202  0.000054 -0.0000    1.5201   
     7. B(C   7,C   6)                1.5163  0.000050 -0.0000    1.5162   
     8. B(C   8,C   7)                1.3451  0.000016  0.0002    1.3453   
     9. B(C   9,C   8)                1.5144 -0.000037 -0.0002    1.5142   
    10. B(C  10,C   8)                1.5207 -0.000000 -0.0001    1.5206   
    11. B(C  11,C   5)                1.3976 -0.000047 -0.0002    1.3974   
    12. B(C  12,C  11)                1.3928 -0.000016  0.0002    1.3930   
    13. B(C  12,C   1)                1.4090 -0.000075 -0.0001    1.4089   
    14. B(O  13,C  12)                1.3990 -0.000010  0.0007    1.3997   
    15. B(O  14,C   4)                1.2950 -0.000042 -0.0002    1.2948   
    16. B(H  15,C   0)                1.0914 -0.000032  0.0004    1.0917   
    17. B(H  16,C   0)                1.1015 -0.000001  0.0001    1.1016   
    18. B(H  17,C   0)                1.0988  0.000011 -0.0005    1.0983   
    19. B(H  18,C   3)                1.0932 -0.000040  0.0003    1.0935   
    20. B(H  19,C   3)                1.1014 -0.000003  0.0005    1.1019   
    21. B(H  20,C   3)                1.0974  0.000008 -0.0006    1.0968   
    22. B(H  21,C   6)                1.1029 -0.000002  0.0000    1.1029   
    23. B(H  22,C   6)                1.0934  0.000006 -0.0000    1.0934   
    24. B(H  23,C   7)                1.0929 -0.000009 -0.0000    1.0929   
    25. B(H  24,C   9)                1.0959  0.000003  0.0000    1.0959   
    26. B(H  25,C   9)                1.1003  0.000013 -0.0001    1.1001   
    27. B(H  26,C   9)                1.0979 -0.000063  0.0002    1.0981   
    28. B(H  27,C  10)                1.0966  0.000009 -0.0001    1.0964   
    29. B(H  28,C  11)                1.0904 -0.000007  0.0001    1.0905   
    30. B(H  29,C  10)                1.0989 -0.000001  0.0000    1.0989   
    31. B(C  30,C  10)                1.5589  0.000069  0.0000    1.5589   
    32. B(H  31,C  30)                1.0967  0.000029  0.0000    1.0967   
    33. B(H  32,C  30)                1.0982  0.000004  0.0001    1.0983   
    34. B(C  33,C  30)                1.5075  0.000046  0.0002    1.5077   
    35. B(H  34,C  33)                1.0916 -0.000068  0.0001    1.0917   
    36. B(C  35,C  33)                1.3452  0.000034  0.0000    1.3453   
    37. B(C  36,C  35)                1.5111 -0.000004  0.0000    1.5111   
    38. B(H  37,C  36)                1.0996 -0.000008  0.0000    1.0996   
    39. B(H  38,C  36)                1.0930  0.000001 -0.0000    1.0930   
    40. B(H  39,C  36)                1.0996 -0.000000  0.0000    1.0996   
    41. B(C  40,C  35)                1.5124 -0.000009 -0.0001    1.5124   
    42. B(H  41,C  40)                1.0954 -0.000003  0.0000    1.0954   
    43. B(H  42,C  40)                1.0999 -0.000003  0.0000    1.0999   
    44. B(H  43,C  40)                1.0998 -0.000005  0.0000    1.0999   
    45. B(H  44,O  13)                0.9698 -0.000006  0.0001    0.9699   
    46. A(C   1,C   0,H  17)          111.02  0.000014   -0.11    110.91   
    47. A(H  15,C   0,H  16)          106.91 -0.000013    0.06    106.97   
    48. A(H  15,C   0,H  17)          106.97 -0.000021    0.08    107.05   
    49. A(H  16,C   0,H  17)          106.61 -0.000021   -0.00    106.61   
    50. A(C   1,C   0,H  16)          112.32  0.000001    0.10    112.42   
    51. A(C   1,C   0,H  15)          112.66  0.000035   -0.12    112.54   
    52. A(C   2,C   1,C  12)          118.78  0.000033    0.04    118.82   
    53. A(C   0,C   1,C  12)          117.55 -0.000186    0.19    117.74   
    54. A(C   0,C   1,C   2)          123.66  0.000153   -0.22    123.44   
    55. A(C   1,C   2,C   4)          122.09 -0.000002    0.02    122.11   
    56. A(C   3,C   2,C   4)          114.80 -0.000140    0.22    115.02   
    57. A(C   1,C   2,C   3)          123.12  0.000141   -0.24    122.87   
    58. A(H  18,C   3,H  19)          107.56  0.000036   -0.10    107.46   
    59. A(C   2,C   3,H  18)          113.64 -0.000005   -0.11    113.53   
    60. A(H  19,C   3,H  20)          105.27 -0.000015    0.08    105.35   
    61. A(C   2,C   3,H  19)          111.94 -0.000028    0.23    112.16   
    62. A(C   2,C   3,H  20)          109.84 -0.000015   -0.17    109.66   
    63. A(H  18,C   3,H  20)          108.19  0.000029    0.09    108.28   
    64. A(C   2,C   4,C   5)          116.53 -0.000098   -0.05    116.48   
    65. A(C   2,C   4,O  14)          120.66 -0.000087    0.12    120.78   
    66. A(C   5,C   4,O  14)          122.81  0.000185   -0.07    122.74   
    67. A(C   4,C   5,C  11)          120.44  0.000030    0.02    120.46   
    68. A(C   4,C   5,C   6)          119.48 -0.000032   -0.09    119.39   
    69. A(C   6,C   5,C  11)          120.08  0.000002    0.07    120.15   
    70. A(C   5,C   6,C   7)          113.11  0.000039   -0.06    113.06   
    71. A(C   7,C   6,H  21)          108.03  0.000005    0.00    108.04   
    72. A(H  21,C   6,H  22)          107.49  0.000017   -0.03    107.46   
    73. A(C   5,C   6,H  22)          108.52 -0.000132   -0.08    108.44   
    74. A(C   5,C   6,H  21)          108.90  0.000034    0.10    109.00   
    75. A(C   7,C   6,H  22)          110.62  0.000038    0.07    110.68   
    76. A(C   8,C   7,H  23)          117.24  0.000041   -0.02    117.21   
    77. A(C   6,C   7,H  23)          113.88  0.000153   -0.02    113.86   
    78. A(C   6,C   7,C   8)          128.88 -0.000194    0.05    128.93   
    79. A(C   9,C   8,C  10)          115.80  0.000140    0.05    115.85   
    80. A(C   7,C   8,C  10)          123.89 -0.000071   -0.06    123.83   
    81. A(C   7,C   8,C   9)          120.30 -0.000069    0.01    120.31   
    82. A(H  25,C   9,H  26)          106.18 -0.000029   -0.00    106.18   
    83. A(H  24,C   9,H  26)          108.22 -0.000018   -0.02    108.20   
    84. A(C   8,C   9,H  26)          111.62  0.000082   -0.05    111.57   
    85. A(H  24,C   9,H  25)          108.00  0.000000    0.02    108.02   
    86. A(C   8,C   9,H  25)          110.83  0.000021    0.06    110.89   
    87. A(C   8,C   9,H  24)          111.75 -0.000058    0.00    111.75   
    88. A(H  29,C  10,C  30)          108.47  0.000057   -0.09    108.38   
    89. A(H  27,C  10,C  30)          107.14 -0.000054    0.05    107.19   
    90. A(C   8,C  10,C  30)          115.35  0.000002   -0.05    115.30   
    91. A(H  27,C  10,H  29)          106.51  0.000007    0.00    106.51   
    92. A(C   8,C  10,H  29)          108.97  0.000001    0.11    109.08   
    93. A(C   8,C  10,H  27)          110.03 -0.000012   -0.02    110.01   
    94. A(C  12,C  11,H  28)          118.32  0.000015   -0.02    118.29   
    95. A(C   5,C  11,H  28)          120.10 -0.000004    0.00    120.10   
    96. A(C   5,C  11,C  12)          121.58 -0.000011    0.02    121.60   
    97. A(C  11,C  12,O  13)          117.25 -0.000028    0.12    117.38   
    98. A(C   1,C  12,O  13)          122.20 -0.000020   -0.07    122.12   
    99. A(C   1,C  12,C  11)          120.54  0.000048   -0.06    120.48   
   100. A(C  12,O  13,H  44)          108.74  0.000016   -0.09    108.64   
   101. A(H  32,C  30,C  33)          109.00  0.000104   -0.02    108.98   
   102. A(H  31,C  30,C  33)          110.67 -0.000022   -0.09    110.58   
   103. A(C  10,C  30,C  33)          115.13  0.000066    0.05    115.19   
   104. A(H  31,C  30,H  32)          106.89 -0.000040   -0.03    106.87   
   105. A(C  10,C  30,H  32)          107.33 -0.000077    0.03    107.36   
   106. A(C  10,C  30,H  31)          107.45 -0.000042    0.06    107.51   
   107. A(H  34,C  33,C  35)          116.79 -0.000068    0.04    116.83   
   108. A(C  30,C  33,C  35)          128.33 -0.000153   -0.04    128.29   
   109. A(C  30,C  33,H  34)          114.88  0.000221    0.01    114.89   
   110. A(C  36,C  35,C  40)          114.31  0.000004    0.00    114.31   
   111. A(C  33,C  35,C  40)          120.85  0.000046   -0.00    120.85   
   112. A(C  33,C  35,C  36)          124.84 -0.000050    0.00    124.84   
   113. A(H  38,C  36,H  39)          107.82 -0.000011   -0.00    107.82   
   114. A(H  37,C  36,H  39)          106.24  0.000007   -0.00    106.24   
   115. A(C  35,C  36,H  39)          110.45  0.000002    0.02    110.46   
   116. A(H  37,C  36,H  38)          108.06  0.000002   -0.00    108.06   
   117. A(C  35,C  36,H  38)          113.33  0.000004    0.00    113.33   
   118. A(C  35,C  36,H  37)          110.64 -0.000004   -0.01    110.63   
   119. A(H  42,C  40,H  43)          106.26  0.000006   -0.00    106.25   
   120. A(H  41,C  40,H  43)          108.16  0.000002   -0.00    108.16   
   121. A(C  35,C  40,H  43)          111.07 -0.000015    0.01    111.07   
   122. A(H  41,C  40,H  42)          108.16 -0.000005    0.00    108.16   
   123. A(C  35,C  40,H  42)          111.05  0.000003   -0.01    111.04   
   124. A(C  35,C  40,H  41)          111.92  0.000009    0.00    111.93   
   125. D(C  12,C   1,C   0,H  17)    -46.76 -0.000034    3.68    -43.08   
   126. D(C   2,C   1,C   0,H  17)    133.12 -0.000033    3.74    136.85   
   127. D(C   2,C   1,C   0,H  16)   -107.62 -0.000050    3.72   -103.90   
   128. D(C   2,C   1,C   0,H  15)     13.18 -0.000041    3.79     16.97   
   129. D(C  12,C   1,C   0,H  15)   -166.71 -0.000042    3.74   -162.97   
   130. D(C  12,C   1,C   0,H  16)     72.49 -0.000051    3.67     76.17   
   131. D(C   4,C   2,C   1,C  12)      2.50 -0.000002    0.34      2.84   
   132. D(C   3,C   2,C   1,C  12)   -177.43 -0.000001    0.26   -177.18   
   133. D(C   3,C   2,C   1,C   0)      2.68 -0.000002    0.21      2.89   
   134. D(C   4,C   2,C   1,C   0)   -177.38 -0.000003    0.29   -177.09   
   135. D(H  19,C   3,C   2,C   4)     70.42 -0.000050    3.38     73.80   
   136. D(H  20,C   3,C   2,C   1)    133.80 -0.000006    3.33    137.13   
   137. D(H  19,C   3,C   2,C   1)   -109.64 -0.000051    3.46   -106.18   
   138. D(H  18,C   3,C   2,C   1)     12.46 -0.000029    3.42     15.88   
   139. D(H  18,C   3,C   2,C   4)   -167.48 -0.000027    3.34   -164.14   
   140. D(H  20,C   3,C   2,C   4)    -46.14 -0.000005    3.25    -42.88   
   141. D(O  14,C   4,C   2,C   3)     -0.97 -0.000004   -0.08     -1.05   
   142. D(O  14,C   4,C   2,C   1)    179.09 -0.000003   -0.16    178.93   
   143. D(C   5,C   4,C   2,C   3)    177.99  0.000005   -0.13    177.86   
   144. D(C   5,C   4,C   2,C   1)     -1.95  0.000006   -0.21     -2.16   
   145. D(C  11,C   5,C   4,C   2)      0.20 -0.000006   -0.02      0.18   
   146. D(C  11,C   5,C   4,O  14)    179.14 -0.000000   -0.07    179.07   
   147. D(C   6,C   5,C   4,O  14)     -0.94  0.000007   -0.12     -1.06   
   148. D(C   6,C   5,C   4,C   2)   -179.87  0.000001   -0.07   -179.94   
   149. D(H  22,C   6,C   5,C  11)   -153.24 -0.000041   -0.49   -153.73   
   150. D(H  22,C   6,C   5,C   4)     26.83 -0.000048   -0.43     26.40   
   151. D(H  21,C   6,C   5,C  11)    -36.51 -0.000075   -0.51    -37.03   
   152. D(H  21,C   6,C   5,C   4)    143.56 -0.000082   -0.46    143.10   
   153. D(C   7,C   6,C   5,C  11)     83.62 -0.000020   -0.48     83.14   
   154. D(C   7,C   6,C   5,C   4)    -96.31 -0.000027   -0.43    -96.74   
   155. D(C   8,C   7,C   6,C   5)    129.65 -0.000029   -0.34    129.31   
   156. D(H  23,C   7,C   6,H  22)   -172.91  0.000093   -0.19   -173.10   
   157. D(H  23,C   7,C   6,H  21)     69.70  0.000049   -0.20     69.50   
   158. D(H  23,C   7,C   6,C   5)    -50.93 -0.000023   -0.29    -51.21   
   159. D(C   8,C   7,C   6,H  22)      7.67  0.000087   -0.25      7.43   
   160. D(C   8,C   7,C   6,H  21)   -109.72  0.000043   -0.25   -109.98   
   161. D(C  10,C   8,C   7,H  23)   -179.54  0.000021   -0.11   -179.66   
   162. D(C  10,C   8,C   7,C   6)     -0.13  0.000028   -0.06     -0.19   
   163. D(C   9,C   8,C   7,H  23)     -1.08  0.000019    0.02     -1.06   
   164. D(C   9,C   8,C   7,C   6)    178.32  0.000025    0.08    178.40   
   165. D(H  26,C   9,C   8,C  10)    -56.87 -0.000027   -0.44    -57.31   
   166. D(H  26,C   9,C   8,C   7)    124.56 -0.000021   -0.57    123.99   
   167. D(H  25,C   9,C   8,C  10)     61.27  0.000004   -0.44     60.83   
   168. D(H  25,C   9,C   8,C   7)   -117.31  0.000009   -0.56   -117.87   
   169. D(H  24,C   9,C   8,C  10)   -178.21 -0.000021   -0.38   -178.59   
   170. D(H  24,C   9,C   8,C   7)      3.21 -0.000015   -0.50      2.71   
   171. D(C  30,C  10,C   8,C   9)     92.25  0.000048   -0.35     91.91   
   172. D(C  30,C  10,C   8,C   7)    -89.23  0.000043   -0.22    -89.45   
   173. D(H  29,C  10,C   8,C   9)    -29.99 -0.000029   -0.28    -30.27   
   174. D(H  29,C  10,C   8,C   7)    148.53 -0.000035   -0.15    148.37   
   175. D(H  27,C  10,C   8,C   9)   -146.43 -0.000031   -0.34   -146.76   
   176. D(H  27,C  10,C   8,C   7)     32.09 -0.000036   -0.21     31.89   
   177. D(H  28,C  11,C   5,C   6)      1.14 -0.000009    0.12      1.25   
   178. D(H  28,C  11,C   5,C   4)   -178.94 -0.000002    0.06   -178.87   
   179. D(C  12,C  11,C   5,C   6)   -178.96 -0.000002    0.16   -178.80   
   180. D(C  12,C  11,C   5,C   4)      0.97  0.000004    0.10      1.07   
   181. D(C   1,C  12,C  11,H  28)    179.47  0.000004    0.07    179.54   
   182. D(C   1,C  12,C  11,C   5)     -0.44 -0.000002    0.03     -0.41   
   183. D(O  13,C  12,C   1,C   2)   -179.76  0.000006    0.10   -179.66   
   184. D(O  13,C  12,C   1,C   0)      0.13  0.000007    0.14      0.28   
   185. D(C  11,C  12,C   1,C   2)     -1.28  0.000000   -0.25     -1.53   
   186. D(O  13,C  12,C  11,C   5)    178.12 -0.000008   -0.30    177.82   
   187. D(C  11,C  12,C   1,C   0)    178.61  0.000002   -0.20    178.41   
   188. D(O  13,C  12,C  11,H  28)     -1.98 -0.000002   -0.26     -2.24   
   189. D(H  44,O  13,C  12,C  11)    158.28  0.000021   -4.24    154.04   
   190. D(H  44,O  13,C  12,C   1)    -23.19  0.000017   -4.57    -27.77   
   191. D(C  33,C  30,C  10,H  27)    176.85 -0.000016   -0.47    176.38   
   192. D(C  33,C  30,C  10,C   8)    -60.27 -0.000072   -0.50    -60.78   
   193. D(H  32,C  30,C  10,H  29)   -176.22  0.000095   -0.43   -176.65   
   194. D(H  32,C  30,C  10,H  27)    -61.61  0.000103   -0.45    -62.05   
   195. D(H  32,C  30,C  10,C   8)     61.27  0.000047   -0.47     60.79   
   196. D(H  31,C  30,C  10,H  29)    -61.56 -0.000010   -0.42    -61.99   
   197. D(H  31,C  30,C  10,H  27)     53.05 -0.000002   -0.44     52.61   
   198. D(C  33,C  30,C  10,H  29)     62.24 -0.000025   -0.46     61.78   
   199. D(H  31,C  30,C  10,C   8)    175.93 -0.000058   -0.46    175.46   
   200. D(C  35,C  33,C  30,H  32)    134.76  0.000037    0.27    135.03   
   201. D(C  35,C  33,C  30,H  31)     17.47  0.000036    0.37     17.84   
   202. D(C  35,C  33,C  30,C  10)   -104.61  0.000060    0.32   -104.29   
   203. D(H  34,C  33,C  30,H  32)    -45.20  0.000023    0.35    -44.84   
   204. D(H  34,C  33,C  30,H  31)   -162.48  0.000022    0.45   -162.03   
   205. D(H  34,C  33,C  30,C  10)     75.44  0.000046    0.41     75.85   
   206. D(C  40,C  35,C  33,H  34)      0.30  0.000002   -0.01      0.29   
   207. D(C  40,C  35,C  33,C  30)   -179.65 -0.000012    0.08   -179.58   
   208. D(C  36,C  35,C  33,H  34)   -179.74 -0.000004    0.05   -179.69   
   209. D(C  36,C  35,C  33,C  30)      0.30 -0.000019    0.14      0.44   
   210. D(H  39,C  36,C  35,C  40)    -60.11 -0.000024   -0.30    -60.42   
   211. D(H  39,C  36,C  35,C  33)    119.93 -0.000018   -0.36    119.57   
   212. D(H  38,C  36,C  35,C  40)    178.79 -0.000015   -0.31    178.48   
   213. D(H  38,C  36,C  35,C  33)     -1.17 -0.000008   -0.37     -1.54   
   214. D(H  37,C  36,C  35,C  40)     57.24 -0.000017   -0.31     56.94   
   215. D(H  37,C  36,C  35,C  33)   -122.72 -0.000011   -0.36   -123.08   
   216. D(H  43,C  40,C  35,C  36)     58.80  0.000004   -0.21     58.60   
   217. D(H  43,C  40,C  35,C  33)   -121.24 -0.000003   -0.15   -121.39   
   218. D(H  42,C  40,C  35,C  36)    -59.21  0.000004   -0.21    -59.42   
   219. D(H  42,C  40,C  35,C  33)    120.75 -0.000002   -0.15    120.60   
   220. D(H  41,C  40,C  35,C  36)    179.81  0.000002   -0.20    179.60   
   221. D(H  41,C  40,C  35,C  33)     -0.23 -0.000004   -0.15     -0.38   
    ----------------------------------------------------------------------------

         *************************************************************
         *                GEOMETRY OPTIMIZATION CYCLE  24            *
         *************************************************************
---------------------------------
CARTESIAN COORDINATES (ANGSTROEM)
---------------------------------
  C      4.986705    1.378957    1.403673
  C      3.839536    0.729513    0.648893
  C      2.733167    1.445444    0.152909
  C      2.608895    2.948735    0.268826
  C      1.625396    0.788692   -0.508936
  C      1.733077   -0.636306   -0.678751
  C      0.608038   -1.392686   -1.366437
  C     -0.368160   -2.020954   -0.391079
  C     -1.710613   -1.937503   -0.366866
  C     -2.503564   -2.681196    0.687129
  C     -2.527918   -1.145446   -1.375301
  C      2.858777   -1.321987   -0.214636
  C      3.895864   -0.662940    0.441468
  O      4.959232   -1.442905    0.910528
  O      0.611146    1.470225   -0.937049
  H      4.733362    2.373921    1.774812
  H      5.889966    1.487831    0.782591
  H      5.275179    0.774462    2.274067
  H      3.551069    3.447032    0.513145
  H      1.869875    3.247285    1.029700
  H      2.235976    3.362133   -0.676143
  H      1.041192   -2.198308   -1.982713
  H      0.091070   -0.705153   -2.041391
  H      0.109044   -2.625729    0.384168
  H     -1.849316   -3.207478    1.391458
  H     -3.172046   -3.422534    0.224659
  H     -3.149141   -2.002630    1.260303
  H     -2.026882   -1.149879   -2.350555
  H      2.942716   -2.399117   -0.362699
  H     -3.497834   -1.641180   -1.520208
  C     -2.788856    0.344487   -0.998234
  H     -3.311880    0.811575   -1.841500
  H     -1.811054    0.838019   -0.916912
  C     -3.553650    0.557449    0.283482
  H     -2.973724    0.403449    1.195454
  C     -4.842647    0.910901    0.436062
  C     -5.808930    1.162621   -0.698126
  H     -6.235276    2.173646   -0.626565
  H     -5.353946    1.055841   -1.686172
  H     -6.657934    0.466112   -0.641613
  C     -5.440278    1.088289    1.813962
  H     -4.709451    0.889890    2.605436
  H     -5.823524    2.110342    1.949640
  H     -6.297708    0.415697    1.962719
  H      5.753206   -0.887932    0.958605

----------------------------
CARTESIAN COORDINATES (A.U.)
----------------------------
  NO LB      ZA    FRAG     MASS         X           Y           Z
   0 C     6.0000    0    12.011    9.423506    2.605851    2.652558
   1 C     6.0000    0    12.011    7.255671    1.378580    1.226230
   2 C     6.0000    0    12.011    5.164937    2.731492    0.288957
   3 C     6.0000    0    12.011    4.930097    5.572302    0.508008
   4 C     6.0000    0    12.011    3.071553    1.490412   -0.961749
   5 C     6.0000    0    12.011    3.275040   -1.202443   -1.282653
   6 C     6.0000    0    12.011    1.149025   -2.631794   -2.582192
   7 C     6.0000    0    12.011   -0.695721   -3.819050   -0.739032
   8 C     6.0000    0    12.011   -3.232589   -3.661350   -0.693276
   9 C     6.0000    0    12.011   -4.731050   -5.066727    1.298486
  10 C     6.0000    0    12.011   -4.777072   -2.164579   -2.598941
  11 C     6.0000    0    12.011    5.402305   -2.498194   -0.405603
  12 C     6.0000    0    12.011    7.362115   -1.252775    0.834254
  13 O     8.0000    0    15.999    9.371591   -2.726695    1.720648
  14 O     8.0000    0    15.999    1.154899    2.778322   -1.770766
  15 H     1.0000    0     1.008    8.944757    4.486060    3.353908
  16 H     1.0000    0     1.008   11.130423    2.811593    1.478883
  17 H     1.0000    0     1.008    9.968644    1.463521    4.297364
  18 H     1.0000    0     1.008    6.710548    6.513947    0.969703
  19 H     1.0000    0     1.008    3.533551    6.136479    1.945851
  20 H     1.0000    0     1.008    4.225383    6.353510   -1.277725
  21 H     1.0000    0     1.008    1.967568   -4.154200   -3.746785
  22 H     1.0000    0     1.008    0.172098   -1.332545   -3.857670
  23 H     1.0000    0     1.008    0.206064   -4.961909    0.725973
  24 H     1.0000    0     1.008   -3.494701   -6.061254    2.629475
  25 H     1.0000    0     1.008   -5.994298   -6.467653    0.424544
  26 H     1.0000    0     1.008   -5.951014   -3.784422    2.381628
  27 H     1.0000    0     1.008   -3.830251   -2.172956   -4.441905
  28 H     1.0000    0     1.008    5.560927   -4.533673   -0.685402
  29 H     1.0000    0     1.008   -6.609949   -3.101381   -2.872777
  30 C     6.0000    0    12.011   -5.270174    0.650986   -1.886388
  31 H     1.0000    0     1.008   -6.258546    1.533654   -3.479931
  32 H     1.0000    0     1.008   -3.422395    1.583627   -1.732713
  33 C     6.0000    0    12.011   -6.715426    1.053426    0.535703
  34 H     1.0000    0     1.008   -5.619524    0.762409    2.259081
  35 C     6.0000    0    12.011   -9.151276    1.721353    0.824037
  36 C     6.0000    0    12.011  -10.977287    2.197035   -1.319266
  37 H     1.0000    0     1.008  -11.782964    4.107595   -1.184036
  38 H     1.0000    0     1.008  -10.117491    1.995250   -3.186403
  39 H     1.0000    0     1.008  -12.581672    0.880824   -1.212472
  40 C     6.0000    0    12.011  -10.280635    2.056568    3.427892
  41 H     1.0000    0     1.008   -8.899572    1.681649    4.923560
  42 H     1.0000    0     1.008  -11.004866    3.987968    3.684286
  43 H     1.0000    0     1.008  -11.900944    0.785553    3.709002
  44 H     1.0000    0     1.008   10.871984   -1.677948    1.811502

--------------------------------
INTERNAL COORDINATES (ANGSTROEM)
--------------------------------
 C      0   0   0     0.000000000000     0.00000000     0.00000000
 C      1   0   0     1.519034939527     0.00000000     0.00000000
 C      2   1   0     1.408051104599   123.43795527     0.00000000
 C      3   2   1     1.512866827822   122.87383968     2.88984713
 C      3   2   1     1.447935753345   122.10933710   182.90833505
 C      5   3   2     1.439114694369   116.47579699   357.84466250
 C      6   5   3     1.520110310132   119.38698503   180.05605631
 C      7   6   5     1.516247713761   113.05802005   263.26505957
 C      8   7   6     1.345261805681   128.92879284   129.30884798
 C      9   8   7     1.514185354900   120.30804697   178.39847431
 C      9   8   7     1.520619314657   123.83030964   359.80759642
 C      6   5   3     1.397412904911   120.46094359     0.18315558
 C     12   6   5     1.392970038161   121.60321070     1.07146826
 O     13  12   6     1.399683958721   117.37562561   177.81550714
 O      5   3   2     1.294785848932   120.77663248   178.93298155
 H      1   2   3     1.091732245015   112.53886686    16.96816242
 H      1   2   3     1.101579850728   112.41705820   256.10146995
 H      1   2   3     1.098279021502   110.90533518   136.85449989
 H      4   3   2     1.093473263151   113.52561479    15.87625543
 H      4   3   2     1.101912685173   112.16165396   253.81920202
 H      4   3   2     1.096782855296   109.66057586   137.13258403
 H      7   6   5     1.102926330884   109.00029808   143.10143622
 H      7   6   5     1.093398300523   108.43969910    26.40000007
 H      8   7   6     1.092924677757   113.85767534   308.78633344
 H     10   9   8     1.095943391634   111.75144526     2.70778111
 H     10   9   8     1.100149674804   110.88878503   242.12951605
 H     10   9   8     1.098066542862   111.57466347   123.99271498
 H     11   9   8     1.096438521612   110.00844813    31.88631357
 H     12   6   5     1.090493576372   120.10446568   181.12580712
 H     11   9   8     1.098857940901   109.07949142   148.37450706
 C     11   9   8     1.558899405577   115.30218958   270.55426274
 H     31  11   9     1.096732868173   107.51134201   175.46079983
 H     31  11   9     1.098310089412   107.35942712    60.79216870
 C     31  11   9     1.507666193820   115.18509550   299.22455342
 H     34  31  11     1.091661326218   114.88474771    75.84524715
 C     34  31  11     1.345258819471   128.28619349   255.71441490
 C     36  34  31     1.511107732683   124.84423208     0.43822955
 H     37  36  34     1.099573888755   110.62548862   236.92148564
 H     37  36  34     1.092999855246   113.33052848   358.46404718
 H     37  36  34     1.099602968106   110.46488068   119.57048991
 C     36  34  31     1.512362228963   120.84989788   180.42334754
 H     41  36  34     1.095399712035   111.92634021   359.61505995
 H     41  36  34     1.099944647663   111.04206288   120.59822586
 H     41  36  34     1.099861957294   111.07321112   238.60954067
 H     14  13  12     0.969897628300   108.64341906   154.04476105

---------------------------
INTERNAL COORDINATES (A.U.)
---------------------------
 C      0   0   0     0.000000000000     0.00000000     0.00000000
 C      1   0   0     2.870560023564     0.00000000     0.00000000
 C      2   1   0     2.660830970258   123.43795527     0.00000000
 C      3   2   1     2.858903981678   122.87383968     2.88984713
 C      3   2   1     2.736202033336   122.10933710   182.90833505
 C      5   3   2     2.719532647659   116.47579699   357.84466250
 C      6   5   3     2.872592179500   119.38698503   180.05605631
 C      7   6   5     2.865292930192   113.05802005   263.26505957
 C      8   7   6     2.542176391161   128.92879284   129.30884798
 C      9   8   7     2.861395636755   120.30804697   178.39847431
 C      9   8   7     2.873554058652   123.83030964   359.80759642
 C      6   5   3     2.640727686288   120.46094359     0.18315558
 C     12   6   5     2.632331884883   121.60321070     1.07146826
 O     13  12   6     2.645019356025   117.37562561   177.81550714
 O      5   3   2     2.446790656558   120.77663248   178.93298155
 H      1   2   3     2.063074954650   112.53886686    16.96816242
 H      1   2   3     2.081684232522   112.41705820   256.10146995
 H      1   2   3     2.075446569271   110.90533518   136.85449989
 H      4   3   2     2.066365002121   113.52561479    15.87625543
 H      4   3   2     2.082313198472   112.16165396   253.81920202
 H      4   3   2     2.072619224889   109.66057586   137.13258403
 H      7   6   5     2.084228711261   109.00029808   143.10143622
 H      7   6   5     2.066223343284   108.43969910    26.40000007
 H      8   7   6     2.065328325965   113.85767534   308.78633344
 H     10   9   8     2.071032868469   111.75144526     2.70778111
 H     10   9   8     2.078981591702   110.88878503   242.12951605
 H     10   9   8     2.075045042830   111.57466347   123.99271498
 H     11   9   8     2.071968528529   110.00844813    31.88631357
 H     12   6   5     2.060734210144   120.10446568   181.12580712
 H     11   9   8     2.076540568388   109.07949142   148.37450706
 C     11   9   8     2.945892946874   115.30218958   270.55426274
 H     31  11   9     2.072524762918   107.51134201   175.46079983
 H     31  11   9     2.075505279112   107.35942712    60.79216870
 C     31  11   9     2.849076207691   115.18509550   299.22455342
 H     34  31  11     2.062940937545   114.88474771    75.84524715
 C     34  31  11     2.542170748042   128.28619349   255.71441490
 C     36  34  31     2.855579773622   124.84423208     0.43822955
 H     37  36  34     2.077893513757   110.62548862   236.92148564
 H     37  36  34     2.065470390830   113.33052848   358.46404718
 H     37  36  34     2.077948465767   110.46488068   119.57048991
 C     36  34  31     2.857950428026   120.84989788   180.42334754
 H     41  36  34     2.070005462922   111.92634021   359.61505995
 H     41  36  34     2.078594146556   111.04206288   120.59822586
 H     41  36  34     2.078437884404   111.07321112   238.60954067
 H     14  13  12     1.832840895428   108.64341906   154.04476105


           ************************************************************
           *        Program running with 4 parallel MPI-processes     *
           *              working on a common directory               *
           ************************************************************
------------------------------------------------------------------------------
                   ___                                                        
                  /   \      - P O W E R E D   B Y -                         
                 /     \                                                     
                 |  |  |   _    _      __       _____    __    __             
                 |  |  |  | |  | |    /  \     |  _  \  |  |  /  |          
                  \  \/   | |  | |   /    \    | | | |  |  | /  /          
                 / \  \   | |__| |  /  /\  \   | |_| |  |  |/  /          
                |  |  |   |  __  | /  /__\  \  |    /   |      \           
                |  |  |   | |  | | |   __   |  |    \   |  |\   \          
                \     /   | |  | | |  |  |  |  | |\  \  |  | \   \       
                 \___/    |_|  |_| |__|  |__|  |_| \__\ |__|  \__/        
                                                                              
                      - O R C A' S   B I G   F R I E N D -                    
                                      &                                       
                       - I N T E G R A L  F E E D E R -                       
                                                                              
 v1 FN, 2020, v2 2021                                                         
------------------------------------------------------------------------------


Reading SHARK input file PQ2_2e_1H_B3LYP_631Gd_opt.SHARKINP.tmp ... ok
----------------------
SHARK INTEGRAL PACKAGE
----------------------

Number of atoms                             ...     45
Number of basis functions                   ...    330
Number of shells                            ...    170
Maximum angular momentum                    ...      2
Integral batch strategy                     ... SHARK/LIBINT Hybrid
RI-J (if used) integral strategy            ... SPLIT-RIJ (Revised 2003 algorithm where possible)
Printlevel                                  ...      1
Contraction scheme used                     ... SEGMENTED contraction
Coulomb Range Separation                    ... NOT USED
Exchange Range Separation                   ... NOT USED
Finite Nucleus Model                        ... NOT USED
Auxiliary Coulomb fitting basis             ... AVAILABLE
   # of basis functions in Aux-J            ...   1255
   # of shells in Aux-J                     ...    425
   Maximum angular momentum in Aux-J        ...      4
Auxiliary J/K fitting basis                 ... NOT available
Auxiliary Correlation fitting basis         ... NOT available
Auxiliary 'external' fitting basis          ... NOT available
Integral threshold                          ...     2.500000e-11
Primitive cut-off                           ...     2.500000e-12
Primitive pair pre-selection threshold      ...     2.500000e-12

Calculating pre-screening integrals         ... done (  0.1 sec) Dimension = 170
Organizing shell pair data                  ... done (  0.1 sec)
Shell pair information
Total number of shell pairs                 ...     14535
Shell pairs after pre-screening             ...      9866
Total number of primitive shell pairs       ...     80695
Primitive shell pairs kept                  ...     30509
          la=0 lb=0:   3910 shell pairs
          la=1 lb=0:   3262 shell pairs
          la=1 lb=1:    685 shell pairs
          la=2 lb=0:   1309 shell pairs
          la=2 lb=1:    581 shell pairs
          la=2 lb=2:    119 shell pairs

Calculating one electron integrals          ... done (  0.0 sec)
Calculating RI/J V-Matrix + Cholesky decomp.... done (  0.1 sec)
Calculating Nuclear repulsion               ... done (  0.0 sec) ENN=   1494.609656924268 Eh

SHARK setup successfully completed in   0.4 seconds

Maximum memory used throughout the entire GTOINT-calculation: 24.4 MB
[1717819855.597903] [eu-g5-027-3:58757:0]          mpool.c:38   UCX  WARN  object 0x3c41ec0 was not returned to mpool ucp_requests
[1717819855.597925] [eu-g5-027-3:58757:0]          mpool.c:38   UCX  WARN  object 0x3c42080 was not returned to mpool ucp_requests
[1717819855.597930] [eu-g5-027-3:58757:0]          mpool.c:38   UCX  WARN  object 0x3c42240 was not returned to mpool ucp_requests
[1717819855.597933] [eu-g5-027-3:58757:0]          mpool.c:38   UCX  WARN  object 0x3c42400 was not returned to mpool ucp_requests
[1717819855.597937] [eu-g5-027-3:58757:0]          mpool.c:38   UCX  WARN  object 0x3c425c0 was not returned to mpool ucp_requests
[1717819855.597940] [eu-g5-027-3:58757:0]          mpool.c:38   UCX  WARN  object 0x3c42780 was not returned to mpool ucp_requests
[1717819855.597943] [eu-g5-027-3:58757:0]          mpool.c:38   UCX  WARN  object 0x3c42940 was not returned to mpool ucp_requests
[1717819855.597946] [eu-g5-027-3:58757:0]          mpool.c:38   UCX  WARN  object 0x3c42b00 was not returned to mpool ucp_requests
[1717819855.597949] [eu-g5-027-3:58757:0]          mpool.c:38   UCX  WARN  object 0x3c42cc0 was not returned to mpool ucp_requests
[1717819855.597953] [eu-g5-027-3:58757:0]          mpool.c:38   UCX  WARN  object 0x3c42e80 was not returned to mpool ucp_requests
[1717819855.597956] [eu-g5-027-3:58757:0]          mpool.c:38   UCX  WARN  object 0x3c43040 was not returned to mpool ucp_requests
[1717819855.597959] [eu-g5-027-3:58757:0]          mpool.c:38   UCX  WARN  object 0x3c43200 was not returned to mpool ucp_requests
[1717819855.597962] [eu-g5-027-3:58757:0]          mpool.c:38   UCX  WARN  object 0x3c433c0 was not returned to mpool ucp_requests
[1717819855.597965] [eu-g5-027-3:58757:0]          mpool.c:38   UCX  WARN  object 0x3c43580 was not returned to mpool ucp_requests
[1717819855.606246] [eu-g5-027-3:58758:0]          mpool.c:38   UCX  WARN  object 0x2f182c0 was not returned to mpool ucp_requests
[1717819855.606267] [eu-g5-027-3:58758:0]          mpool.c:38   UCX  WARN  object 0x2f18480 was not returned to mpool ucp_requests
[1717819855.606271] [eu-g5-027-3:58758:0]          mpool.c:38   UCX  WARN  object 0x2f18640 was not returned to mpool ucp_requests
[1717819855.606274] [eu-g5-027-3:58758:0]          mpool.c:38   UCX  WARN  object 0x2f18800 was not returned to mpool ucp_requests
[1717819855.606276] [eu-g5-027-3:58758:0]          mpool.c:38   UCX  WARN  object 0x2f189c0 was not returned to mpool ucp_requests
[1717819855.606279] [eu-g5-027-3:58758:0]          mpool.c:38   UCX  WARN  object 0x2f18b80 was not returned to mpool ucp_requests
[1717819855.606281] [eu-g5-027-3:58758:0]          mpool.c:38   UCX  WARN  object 0x2f18d40 was not returned to mpool ucp_requests
[1717819855.606284] [eu-g5-027-3:58758:0]          mpool.c:38   UCX  WARN  object 0x2f18f00 was not returned to mpool ucp_requests
[1717819855.606286] [eu-g5-027-3:58758:0]          mpool.c:38   UCX  WARN  object 0x2f190c0 was not returned to mpool ucp_requests
[1717819855.606289] [eu-g5-027-3:58758:0]          mpool.c:38   UCX  WARN  object 0x2f19280 was not returned to mpool ucp_requests
[1717819855.606292] [eu-g5-027-3:58758:0]          mpool.c:38   UCX  WARN  object 0x2f19440 was not returned to mpool ucp_requests
[1717819855.606294] [eu-g5-027-3:58758:0]          mpool.c:38   UCX  WARN  object 0x2f19600 was not returned to mpool ucp_requests
[1717819855.606297] [eu-g5-027-3:58758:0]          mpool.c:38   UCX  WARN  object 0x2f197c0 was not returned to mpool ucp_requests
[1717819855.606299] [eu-g5-027-3:58758:0]          mpool.c:38   UCX  WARN  object 0x2f19980 was not returned to mpool ucp_requests
[1717819855.606302] [eu-g5-027-3:58758:0]          mpool.c:38   UCX  WARN  object 0x2f19b40 was not returned to mpool ucp_requests
[1717819855.606304] [eu-g5-027-3:58758:0]          mpool.c:38   UCX  WARN  object 0x2f19d00 was not returned to mpool ucp_requests
[1717819855.606308] [eu-g5-027-3:58758:0]          mpool.c:38   UCX  WARN  object 0x2f19ec0 was not returned to mpool ucp_requests
[1717819855.606310] [eu-g5-027-3:58758:0]          mpool.c:38   UCX  WARN  object 0x2f1a080 was not returned to mpool ucp_requests
[1717819855.606313] [eu-g5-027-3:58758:0]          mpool.c:38   UCX  WARN  object 0x2f1a240 was not returned to mpool ucp_requests
[1717819855.606315] [eu-g5-027-3:58758:0]          mpool.c:38   UCX  WARN  object 0x2f1a400 was not returned to mpool ucp_requests
[1717819855.606318] [eu-g5-027-3:58758:0]          mpool.c:38   UCX  WARN  object 0x2f1a5c0 was not returned to mpool ucp_requests
[1717819855.607621] [eu-g5-027-3:58759:0]          mpool.c:38   UCX  WARN  object 0x3e67280 was not returned to mpool ucp_requests
[1717819855.607644] [eu-g5-027-3:58759:0]          mpool.c:38   UCX  WARN  object 0x3e67440 was not returned to mpool ucp_requests
[1717819855.607649] [eu-g5-027-3:58759:0]          mpool.c:38   UCX  WARN  object 0x3e67600 was not returned to mpool ucp_requests
[1717819855.607652] [eu-g5-027-3:58759:0]          mpool.c:38   UCX  WARN  object 0x3e677c0 was not returned to mpool ucp_requests
[1717819855.607654] [eu-g5-027-3:58759:0]          mpool.c:38   UCX  WARN  object 0x3e67980 was not returned to mpool ucp_requests
[1717819855.607657] [eu-g5-027-3:58759:0]          mpool.c:38   UCX  WARN  object 0x3e67b40 was not returned to mpool ucp_requests
[1717819855.607660] [eu-g5-027-3:58759:0]          mpool.c:38   UCX  WARN  object 0x3e67d00 was not returned to mpool ucp_requests
[1717819855.607662] [eu-g5-027-3:58759:0]          mpool.c:38   UCX  WARN  object 0x3e67ec0 was not returned to mpool ucp_requests
[1717819855.607665] [eu-g5-027-3:58759:0]          mpool.c:38   UCX  WARN  object 0x3e68080 was not returned to mpool ucp_requests
[1717819855.607667] [eu-g5-027-3:58759:0]          mpool.c:38   UCX  WARN  object 0x3e68240 was not returned to mpool ucp_requests
[1717819855.607670] [eu-g5-027-3:58759:0]          mpool.c:38   UCX  WARN  object 0x3e68400 was not returned to mpool ucp_requests
[1717819855.607673] [eu-g5-027-3:58759:0]          mpool.c:38   UCX  WARN  object 0x3e685c0 was not returned to mpool ucp_requests
[1717819855.607675] [eu-g5-027-3:58759:0]          mpool.c:38   UCX  WARN  object 0x3e68780 was not returned to mpool ucp_requests
[1717819855.607678] [eu-g5-027-3:58759:0]          mpool.c:38   UCX  WARN  object 0x3e68940 was not returned to mpool ucp_requests
[1717819855.607680] [eu-g5-027-3:58759:0]          mpool.c:38   UCX  WARN  object 0x3e68b00 was not returned to mpool ucp_requests
[1717819855.607683] [eu-g5-027-3:58759:0]          mpool.c:38   UCX  WARN  object 0x3e68cc0 was not returned to mpool ucp_requests
[1717819855.607685] [eu-g5-027-3:58759:0]          mpool.c:38   UCX  WARN  object 0x3e68e80 was not returned to mpool ucp_requests
[1717819855.607688] [eu-g5-027-3:58759:0]          mpool.c:38   UCX  WARN  object 0x3e69040 was not returned to mpool ucp_requests
[1717819855.607691] [eu-g5-027-3:58759:0]          mpool.c:38   UCX  WARN  object 0x3e69200 was not returned to mpool ucp_requests
[1717819855.607693] [eu-g5-027-3:58759:0]          mpool.c:38   UCX  WARN  object 0x3e693c0 was not returned to mpool ucp_requests
[1717819855.607696] [eu-g5-027-3:58759:0]          mpool.c:38   UCX  WARN  object 0x3e69580 was not returned to mpool ucp_requests


           ************************************************************
           *        Program running with 4 parallel MPI-processes     *
           *              working on a common directory               *
           ************************************************************

Diagonalization of the overlap matrix:
Smallest eigenvalue                        ... 4.174e-04
Time for diagonalization                   ...    0.017 sec
Threshold for overlap eigenvalues          ... 1.000e-08
Number of eigenvalues below threshold      ... 0
Time for construction of square roots      ...    0.010 sec
Total time needed                          ...    0.028 sec

-------------------
DFT GRID GENERATION
-------------------

General Integration Accuracy     IntAcc      ... 4.959
Radial Grid Type                 RadialGrid  ... OptM3 with GC (2021)
Angular Grid (max. ang.)         AngularGrid ... 6 (Lebedev-590)
Angular grid pruning method      GridPruning ... 4 (adaptive)
Weight generation scheme         WeightScheme... Becke
Basis function cutoff            BFCut       ... 1.0000e-11
Integration weight cutoff        WCut        ... 1.0000e-14
Angular grids for H and He will be reduced by one unit
Partially contracted basis set               ... off
Rotationally invariant grid construction     ... off

Total number of grid points                  ...   497030
Total number of batches                      ...     7791
Average number of points per batch           ...       63
Average number of grid points per atom       ...    11045
Time for grid setup =    7.280 sec

--------------------
COSX GRID GENERATION
--------------------

GRIDX 1
-------
General Integration Accuracy     IntAcc      ... 4.020
Radial Grid Type                 RadialGrid  ... OptM3 with GC (2021)
Angular Grid (max. ang.)         AngularGrid ... 2 (Lebedev-110)
Angular grid pruning method      GridPruning ... 4 (adaptive)
Weight generation scheme         WeightScheme... Becke
Basis function cutoff            BFCut       ... 1.0000e-11
Integration weight cutoff        WCut        ... 1.0000e-14
Angular grids for H and He will be reduced by one unit
Partially contracted basis set               ... on
Rotationally invariant grid construction     ... off

Total number of grid points                  ...    53505
Total number of batches                      ...      859
Average number of points per batch           ...       62
Average number of grid points per atom       ...     1189
UseSFitting                                  ... on

GRIDX 2
-------
General Integration Accuracy     IntAcc      ... 4.338
Radial Grid Type                 RadialGrid  ... OptM3 with GC (2021)
Angular Grid (max. ang.)         AngularGrid ... 3 (Lebedev-194)
Angular grid pruning method      GridPruning ... 4 (adaptive)
Weight generation scheme         WeightScheme... Becke
Basis function cutoff            BFCut       ... 1.0000e-11
Integration weight cutoff        WCut        ... 1.0000e-14
Angular grids for H and He will be reduced by one unit
Partially contracted basis set               ... on
Rotationally invariant grid construction     ... off

Total number of grid points                  ...   116477
Total number of batches                      ...     1844
Average number of points per batch           ...       63
Average number of grid points per atom       ...     2588
UseSFitting                                  ... on

GRIDX 3
-------
General Integration Accuracy     IntAcc      ... 4.871
Radial Grid Type                 RadialGrid  ... OptM3 with GC (2021)
Angular Grid (max. ang.)         AngularGrid ... 4 (Lebedev-302)
Angular grid pruning method      GridPruning ... 4 (adaptive)
Weight generation scheme         WeightScheme... Becke
Basis function cutoff            BFCut       ... 1.0000e-11
Integration weight cutoff        WCut        ... 1.0000e-14
Angular grids for H and He will be reduced by one unit
Partially contracted basis set               ... on
Rotationally invariant grid construction     ... off

Total number of grid points                  ...   223746
Total number of batches                      ...     3519
Average number of points per batch           ...       63
Average number of grid points per atom       ...     4972
UseSFitting                                  ... on

Time for X-Grid setup             =    4.062 sec


--------------------
CPCM SOLVATION MODEL
--------------------
CPCM parameters:
  Epsilon                                         ...      80.4000
  Refrac                                          ...       1.3300
  Rsolv                                           ...       1.3000
  Surface type                                    ... GAUSSIAN VDW
  Epsilon function type                           ...         CPCM
Radii:
 Radius for C  used is    3.8550 Bohr (=   2.0400 Ang.)
 Radius for O  used is    3.4469 Bohr (=   1.8240 Ang.)
 Radius for H  used is    2.4944 Bohr (=   1.3200 Ang.)
Calculating surface                               ...        done! (  0.0s)
GEPOL surface points                              ...         2399
GEPOL Volume                                      ...    2477.2719
GEPOL Surface-area                                ...    1298.7944
Calculating surface distance matrix               ...        done! (  0.0s)
Performing Cholesky decomposition & store         ...        done! (  0.3s)
Overall time for CPCM initialization              ...                 0.3s
--------------
SCF ITERATIONS
--------------
ITER       Energy         Delta-E        Max-DP      RMS-DP      [F,P]     Damp
               ***  Starting incremental Fock matrix formation  ***
  0   -850.9398593514   0.000000000000 0.00559177  0.00006539  0.0161812 0.7000
                      *** Initiating the SOSCF procedure ***
                      *** Re-Reading the Fockian *** 
                      *** Removing any level shift *** 
ITER      Energy       Delta-E        Grad      Rot      Max-DP    RMS-DP
  1   -850.94045249  -0.0005931406  0.001088  0.001088  0.016587  0.000211
               *** Restarting incremental Fock matrix formation ***
  2   -850.94209473  -0.0016422415  0.000671  0.001199  0.004831  0.000063
  3   -850.94214795  -0.0000532176  0.000123  0.000459  0.001025  0.000018
  4   -850.94214711   0.0000008406  0.000236  0.000446  0.000626  0.000010
  5   -850.94214950  -0.0000023897  0.000044  0.000156  0.000163  0.000003
  6   -850.94214945   0.0000000515  0.000047  0.000085  0.000098  0.000002
  7   -850.94214956  -0.0000001132  0.000004  0.000014  0.000035  0.000000
  8   -850.94214957  -0.0000000048  0.000005  0.000010  0.000019  0.000000
                  ***Gradient check signals convergence***
              ***Rediagonalizing the Fockian in SOSCF/NRSCF***

               *****************************************************
               *                     SUCCESS                       *
               *           SCF CONVERGED AFTER   9 CYCLES          *
               *****************************************************

Old exchange energy                            =    -23.801496529 Eh
New exchange energy                            =    -23.801490587 Eh
Exchange energy change after final integration =      0.000005942 Eh
Total energy after final integration           =   -850.942143625 Eh
Final COS-X integration done in                =    25.104 sec
Total Energy       :         -850.94214363 Eh          -23155.31292 eV
  Last Energy change         ...   -7.2282e-10  Tolerance :   1.0000e-08
  Last MAX-Density change    ...    4.8850e-15  Tolerance :   1.0000e-07
             **** THE GBW FILE WAS UPDATED (PQ2_2e_1H_B3LYP_631Gd_opt.gbw) ****
             **** DENSITY PQ2_2e_1H_B3LYP_631Gd_opt.scfp WAS UPDATED ****
             **** ENERGY FILE WAS UPDATED (PQ2_2e_1H_B3LYP_631Gd_opt.en.tmp) ****
             **** THE GBW FILE WAS UPDATED (PQ2_2e_1H_B3LYP_631Gd_opt.gbw) ****
             **** DENSITY PQ2_2e_1H_B3LYP_631Gd_opt.scfp WAS UPDATED ****
Total SCF time: 0 days 0 hours 2 min 42 sec 

Maximum memory used throughout the entire SCF-calculation: 166.5 MB

-------------------------   --------------------
FINAL SINGLE POINT ENERGY      -850.942143625090
-------------------------   --------------------


           ************************************************************
           *        Program running with 4 parallel MPI-processes     *
           *              working on a common directory               *
           ************************************************************
------------------------------------------------------------------------------
                         ORCA SCF GRADIENT CALCULATION
------------------------------------------------------------------------------

 ... reading COSX grid (gridx3)
Gradient of the Kohn-Sham DFT energy:
Kohn-Sham wavefunction type      ... RKS
Hartree-Fock exchange scaling    ...    0.200
Number of operators              ...    1
Number of atoms                  ...   45
Basis set dimensions             ...  330
Integral neglect threshold       ... 2.5e-11
Integral primitive cutoff        ... 2.5e-12
SHARK Integral package           ... ON

Nuc. rep. gradient       (SHARK) ... done (  0.0 sec)
HCore & Overlap gradient (SHARK) ... done (  0.5 sec)
RI-J gradient            (SHARK) ... done (  2.0 sec)
COSX-gradient                    ... done ( 31.7 sec)
Exchange-correlation gradient    ... done

------------------
CARTESIAN GRADIENT
------------------

   1   C   :   -0.000039399   -0.000017317    0.000031420
   2   C   :   -0.000110171    0.000141502   -0.000036073
   3   C   :    0.000142670   -0.000163025    0.000139582
   4   C   :    0.000006554    0.000027000   -0.000052355
   5   C   :   -0.000439087    0.000161754   -0.000149303
   6   C   :    0.000194224   -0.000080009    0.000062157
   7   C   :   -0.000051814   -0.000177539    0.000014968
   8   C   :    0.000295484   -0.000057599    0.000140525
   9   C   :   -0.000214332   -0.000013138    0.000092023
  10   C   :    0.000066969   -0.000027684   -0.000186251
  11   C   :    0.000010408   -0.000252647   -0.000143413
  12   C   :   -0.000074205    0.000150764    0.000019881
  13   C   :    0.000192748   -0.000120261   -0.000112249
  14   O   :   -0.000055648    0.000058947    0.000157406
  15   O   :    0.000127541   -0.000098272    0.000047492
  16   H   :    0.000108707   -0.000057071   -0.000008173
  17   H   :    0.000073224   -0.000087927    0.000009134
  18   H   :   -0.000008528    0.000005865    0.000036964
  19   H   :   -0.000112774    0.000032637   -0.000043255
  20   H   :   -0.000095820    0.000003354   -0.000049754
  21   H   :    0.000043923    0.000050842   -0.000007888
  22   H   :   -0.000126460    0.000055995   -0.000178453
  23   H   :    0.000121037    0.000141557    0.000036155
  24   H   :   -0.000058137    0.000063690    0.000054052
  25   H   :    0.000020452   -0.000014501    0.000002549
  26   H   :   -0.000029932    0.000013109    0.000070294
  27   H   :    0.000043296    0.000044592    0.000029119
  28   H   :    0.000056766   -0.000026716    0.000056908
  29   H   :    0.000019749   -0.000016691   -0.000000320
  30   H   :   -0.000044507    0.000143645   -0.000096975
  31   C   :   -0.000058682   -0.000210415    0.000087546
  32   H   :    0.000013751    0.000158213    0.000049021
  33   H   :    0.000065176    0.000081391   -0.000043639
  34   C   :    0.000135678   -0.000018595    0.000100307
  35   H   :   -0.000039108    0.000057968    0.000006077
  36   C   :   -0.000101269    0.000033706   -0.000018773
  37   C   :   -0.000015014   -0.000078075   -0.000015921
  38   H   :   -0.000006941   -0.000002836    0.000017621
  39   H   :   -0.000003611    0.000020630    0.000002888
  40   H   :   -0.000000560   -0.000015044   -0.000045661
  41   C   :    0.000032172    0.000031133   -0.000052411
  42   H   :   -0.000002872   -0.000016596    0.000010081
  43   H   :    0.000004169    0.000009495   -0.000005401
  44   H   :   -0.000009984   -0.000015169   -0.000007198
  45   H   :   -0.000019771    0.000054717   -0.000080298

Difference to translation invariance:
           :    0.0000560746   -0.0000246254   -0.0000595926

Difference to rotation invariance:
           :   -0.0005111499   -0.0007454039    0.0012592253

Norm of the cartesian gradient     ...    0.0011173018
RMS gradient                       ...    0.0000961620
MAX gradient                       ...    0.0004390869

-------
TIMINGS
-------

Total SCF gradient time            ...       48.944 sec

One electron gradient       ....       0.468 sec  (  1.0%)
RI-J Coulomb gradient       ....       1.957 sec  (  4.0%)
COSX gradient               ....      31.651 sec  ( 64.7%)
XC gradient                 ....      12.298 sec  ( 25.1%)
CPCM gradient               ....       1.047 sec  (  2.1%)
   A-Matrix (El+Nuc)        ....       0.277 sec  (  0.6%)
   Potential                ....       0.770 sec  (  1.6%)

Maximum memory used throughout the entire SCFGRAD-calculation: 107.4 MB
------------------------------------------------------------------------------
                         ORCA GEOMETRY RELAXATION STEP
------------------------------------------------------------------------------

Reading the OPT-File                    .... done
Getting information on internals        .... done
Copying old internal coords+grads       .... done
Making the new internal coordinates     .... (new redundants).... done
Validating the new internal coordinates .... (new redundants).... done
Calculating the B-matrix                .... done
Calculating the G,G- and P matrices     .... done
Transforming gradient to internals      .... done
Projecting the internal gradient        .... done
Number of atoms                         ....  45
Number of internal coordinates          .... 221
Current Energy                          ....  -850.942143625 Eh
Current gradient norm                   ....     0.001117302 Eh/bohr
Maximum allowed component of the step   ....  0.300
Current trust radius                    ....  0.300
Updating the Hessian (BFGS)             .... done
Forming the augmented Hessian           .... done
Diagonalizing the augmented Hessian     .... done
Last element of RFO vector              ....  0.920119422
Lowest eigenvalues of augmented Hessian:
 -0.000045739  0.000169108  0.002791677  0.004539222  0.005862914
Length of the computed step             ....  0.425638125
Warning: the length of the step is outside the trust region - taking restricted step instead
The input lambda is                     ....    -0.000046
   iter:   1  x=   -0.000092  g= 1973.826254 f(x)=     0.091168
   iter:   2  x=   -0.000118  g= 1002.250637 f(x)=     0.025793
   iter:   3  x=   -0.000123  g=  727.647027 f(x)=     0.003785
   iter:   4  x=   -0.000123  g=  684.751477 f(x)=     0.000113
   iter:   5  x=   -0.000123  g=  683.444401 f(x)=     0.000000
   iter:   6  x=   -0.000123  g=  683.443113 f(x)=     0.000000
The output lambda is                    ....    -0.000123 (6 iterations)
The final length of the internal step   ....  0.300000000
Converting the step to cartesian space:
 Initial RMS(Int)=    0.0201801838
Transforming coordinates:
 Iter   0:  RMS(Cart)=    0.0356111106 RMS(Int)=    0.4229330699
 Iter   1:  RMS(Cart)=    0.0012826444 RMS(Int)=    0.0009558151
 Iter   2:  RMS(Cart)=    0.0000985677 RMS(Int)=    0.0000592515
 Iter   3:  RMS(Cart)=    0.0000078041 RMS(Int)=    0.0000058386
 Iter   4:  RMS(Cart)=    0.0000006162 RMS(Int)=    0.0000003781
 Iter   5:  RMS(Cart)=    0.0000000495 RMS(Int)=    0.0000000368
done
Storing new coordinates                 .... done

                                .--------------------.
          ----------------------|Geometry convergence|-------------------------
          Item                value                   Tolerance       Converged
          ---------------------------------------------------------------------
          Energy change      -0.0000253253            0.0000002000      NO
          RMS gradient        0.0000999564            0.0000080000      NO
          MAX gradient        0.0004585928            0.0000300000      NO
          RMS step            0.0201801838            0.0001000000      NO
          MAX step            0.0894532635            0.0002000000      NO
          ........................................................
          Max(Bonds)      0.0010      Max(Angles)    0.37
          Max(Dihed)        5.13      Max(Improp)    0.00
          ---------------------------------------------------------------------

The optimization has not yet converged - more geometry cycles are needed


    ---------------------------------------------------------------------------
                         Redundant Internal Coordinates
                            (Angstroem and degrees)

        Definition                    Value    dE/dq     Step     New-Value
    ----------------------------------------------------------------------------
     1. B(C   1,C   0)                1.5190  0.000061 -0.0002    1.5188   
     2. B(C   2,C   1)                1.4081  0.000123 -0.0005    1.4075   
     3. B(C   3,C   2)                1.5129  0.000107  0.0002    1.5131   
     4. B(C   4,C   2)                1.4479  0.000057 -0.0004    1.4476   
     5. B(C   5,C   4)                1.4391 -0.000025  0.0004    1.4395   
     6. B(C   6,C   5)                1.5201 -0.000057 -0.0001    1.5200   
     7. B(C   7,C   6)                1.5162  0.000035 -0.0000    1.5162   
     8. B(C   8,C   7)                1.3453  0.000108  0.0001    1.3453   
     9. B(C   9,C   8)                1.5142 -0.000118 -0.0001    1.5141   
    10. B(C  10,C   8)                1.5206 -0.000007 -0.0001    1.5205   
    11. B(C  11,C   5)                1.3974 -0.000096 -0.0002    1.3973   
    12. B(C  12,C  11)                1.3930 -0.000018  0.0003    1.3932   
    13. B(C  12,C   1)                1.4089  0.000000 -0.0001    1.4089   
    14. B(O  13,C  12)                1.3997 -0.000094  0.0010    1.4007   
    15. B(O  14,C   4)                1.2948 -0.000167 -0.0002    1.2946   
    16. B(H  15,C   0)                1.0917 -0.000085  0.0006    1.0924   
    17. B(H  16,C   0)                1.1016  0.000046 -0.0000    1.1016   
    18. B(H  17,C   0)                1.0983  0.000027 -0.0006    1.0976   
    19. B(H  18,C   3)                1.0935 -0.000091  0.0005    1.0940   
    20. B(H  19,C   3)                1.1019  0.000032  0.0005    1.1024   
    21. B(H  20,C   3)                1.0968  0.000007 -0.0007    1.0961   
    22. B(H  21,C   6)                1.1029  0.000007  0.0000    1.1030   
    23. B(H  22,C   6)                1.0934  0.000012  0.0000    1.0934   
    24. B(H  23,C   7)                1.0929 -0.000025  0.0000    1.0930   
    25. B(H  24,C   9)                1.0959  0.000018  0.0000    1.0960   
    26. B(H  25,C   9)                1.1001 -0.000019 -0.0001    1.1001   
    27. B(H  26,C   9)                1.0981  0.000019  0.0002    1.0982   
    28. B(H  27,C  10)                1.0964 -0.000027 -0.0001    1.0964   
    29. B(H  28,C  11)                1.0905  0.000020  0.0001    1.0905   
    30. B(H  29,C  10)                1.0989 -0.000012  0.0000    1.0989   
    31. B(C  30,C  10)                1.5589  0.000118 -0.0001    1.5588   
    32. B(H  31,C  30)                1.0967  0.000023  0.0000    1.0968   
    33. B(H  32,C  30)                1.0983  0.000092  0.0002    1.0985   
    34. B(C  33,C  30)                1.5077  0.000051  0.0002    1.5079   
    35. B(H  34,C  33)                1.0917 -0.000022  0.0001    1.0917   
    36. B(C  35,C  33)                1.3453  0.000094 -0.0000    1.3452   
    37. B(C  36,C  35)                1.5111  0.000024  0.0000    1.5111   
    38. B(H  37,C  36)                1.0996  0.000007  0.0000    1.0996   
    39. B(H  38,C  36)                1.0930 -0.000012  0.0000    1.0930   
    40. B(H  39,C  36)                1.0996  0.000005  0.0000    1.0996   
    41. B(C  40,C  35)                1.5124 -0.000039 -0.0000    1.5124   
    42. B(H  41,C  40)                1.0954  0.000012  0.0000    1.0954   
    43. B(H  42,C  40)                1.0999  0.000009  0.0001    1.1000   
    44. B(H  43,C  40)                1.0999  0.000015  0.0000    1.0999   
    45. B(H  44,O  13)                0.9699  0.000007  0.0002    0.9701   
    46. A(C   1,C   0,H  17)          110.91 -0.000040   -0.11    110.79   
    47. A(H  15,C   0,H  16)          106.97 -0.000019    0.06    107.03   
    48. A(H  15,C   0,H  17)          107.05 -0.000050    0.11    107.15   
    49. A(H  16,C   0,H  17)          106.61 -0.000032    0.02    106.63   
    50. A(C   1,C   0,H  16)          112.42 -0.000022    0.12    112.54   
    51. A(C   1,C   0,H  15)          112.54  0.000154   -0.18    112.35   
    52. A(C   2,C   1,C  12)          118.82 -0.000020    0.05    118.87   
    53. A(C   0,C   1,C  12)          117.74 -0.000439    0.31    118.06   
    54. A(C   0,C   1,C   2)          123.44  0.000459   -0.36    123.08   
    55. A(C   1,C   2,C   4)          122.11 -0.000035    0.04    122.15   
    56. A(C   3,C   2,C   4)          115.02 -0.000336    0.33    115.34   
    57. A(C   1,C   2,C   3)          122.87  0.000371   -0.37    122.51   
    58. A(H  18,C   3,H  19)          107.47  0.000001   -0.13    107.33   
    59. A(C   2,C   3,H  18)          113.53  0.000116   -0.16    113.37   
    60. A(H  19,C   3,H  20)          105.35 -0.000038    0.11    105.47   
    61. A(C   2,C   3,H  19)          112.16 -0.000033    0.26    112.43   
    62. A(C   2,C   3,H  20)          109.66  0.000027   -0.20    109.46   
    63. A(H  18,C   3,H  20)          108.28 -0.000087    0.13    108.42   
    64. A(C   2,C   4,C   5)          116.48 -0.000040   -0.06    116.41   
    65. A(C   2,C   4,O  14)          120.78  0.000034    0.15    120.92   
    66. A(C   5,C   4,O  14)          122.74  0.000006   -0.08    122.65   
    67. A(C   4,C   5,C  11)          120.46  0.000096    0.02    120.48   
    68. A(C   4,C   5,C   6)          119.39 -0.000428   -0.06    119.32   
    69. A(C   6,C   5,C  11)          120.15  0.000332    0.05    120.20   
    70. A(C   5,C   6,C   7)          113.06 -0.000021   -0.05    113.00   
    71. A(C   7,C   6,H  21)          108.04 -0.000015   -0.04    108.00   
    72. A(H  21,C   6,H  22)          107.46 -0.000053   -0.03    107.43   
    73. A(C   5,C   6,H  22)          108.44 -0.000247   -0.00    108.44   
    74. A(C   5,C   6,H  21)          109.00  0.000205    0.06    109.06   
    75. A(C   7,C   6,H  22)          110.69  0.000134    0.06    110.75   
    76. A(C   8,C   7,H  23)          117.21  0.000080   -0.03    117.19   
    77. A(C   6,C   7,H  23)          113.86  0.000206   -0.05    113.81   
    78. A(C   6,C   7,C   8)          128.93 -0.000285    0.07    129.00   
    79. A(C   9,C   8,C  10)          115.85  0.000227    0.04    115.89   
    80. A(C   7,C   8,C  10)          123.83 -0.000290   -0.06    123.77   
    81. A(C   7,C   8,C   9)          120.31  0.000064    0.02    120.33   
    82. A(H  25,C   9,H  26)          106.18 -0.000010   -0.00    106.17   
    83. A(H  24,C   9,H  26)          108.20  0.000006   -0.02    108.17   
    84. A(C   8,C   9,H  26)          111.57 -0.000070   -0.05    111.52   
    85. A(H  24,C   9,H  25)          108.02 -0.000024    0.02    108.04   
    86. A(C   8,C   9,H  25)          110.89  0.000126    0.05    110.94   
    87. A(C   8,C   9,H  24)          111.75 -0.000028    0.01    111.76   
    88. A(H  29,C  10,C  30)          108.38 -0.000081   -0.08    108.30   
    89. A(H  27,C  10,C  30)          107.19  0.000148    0.05    107.24   
    90. A(C   8,C  10,C  30)          115.30 -0.000260   -0.04    115.27   
    91. A(H  27,C  10,H  29)          106.51 -0.000030   -0.01    106.51   
    92. A(C   8,C  10,H  29)          109.08  0.000260    0.10    109.18   
    93. A(C   8,C  10,H  27)          110.01 -0.000026   -0.02    109.98   
    94. A(C  12,C  11,H  28)          118.29  0.000005   -0.03    118.26   
    95. A(C   5,C  11,H  28)          120.10  0.000031   -0.00    120.10   
    96. A(C   5,C  11,C  12)          121.60 -0.000035    0.03    121.64   
    97. A(C  11,C  12,O  13)          117.38  0.000140    0.13    117.50   
    98. A(C   1,C  12,O  13)          122.12 -0.000174   -0.05    122.07   
    99. A(C   1,C  12,C  11)          120.48  0.000034   -0.09    120.39   
   100. A(C  12,O  13,H  44)          108.64 -0.000143   -0.09    108.55   
   101. A(H  32,C  30,C  33)          108.98  0.000020   -0.06    108.91   
   102. A(H  31,C  30,C  33)          110.58 -0.000110   -0.08    110.51   
   103. A(C  10,C  30,C  33)          115.19  0.000022    0.04    115.22   
   104. A(H  31,C  30,H  32)          106.87 -0.000053    0.01    106.87   
   105. A(C  10,C  30,H  32)          107.36  0.000021    0.03    107.39   
   106. A(C  10,C  30,H  31)          107.51  0.000098    0.06    107.57   
   107. A(H  34,C  33,C  35)          116.83  0.000035    0.05    116.88   
   108. A(C  30,C  33,C  35)          128.29 -0.000174   -0.01    128.27   
   109. A(C  30,C  33,H  34)          114.88  0.000138   -0.04    114.85   
   110. A(C  36,C  35,C  40)          114.31  0.000000    0.00    114.31   
   111. A(C  33,C  35,C  40)          120.85  0.000006   -0.00    120.85   
   112. A(C  33,C  35,C  36)          124.84 -0.000007    0.00    124.85   
   113. A(H  38,C  36,H  39)          107.82 -0.000021    0.00    107.82   
   114. A(H  37,C  36,H  39)          106.24 -0.000003   -0.00    106.24   
   115. A(C  35,C  36,H  39)          110.46  0.000050    0.01    110.48   
   116. A(H  37,C  36,H  38)          108.06  0.000003   -0.01    108.06   
   117. A(C  35,C  36,H  38)          113.33  0.000005    0.00    113.33   
   118. A(C  35,C  36,H  37)          110.63 -0.000035   -0.00    110.62   
   119. A(H  42,C  40,H  43)          106.25  0.000008   -0.00    106.25   
   120. A(H  41,C  40,H  43)          108.16 -0.000007   -0.00    108.15   
   121. A(C  35,C  40,H  43)          111.07 -0.000011    0.01    111.08   
   122. A(H  41,C  40,H  42)          108.16 -0.000000   -0.00    108.16   
   123. A(C  35,C  40,H  42)          111.04 -0.000003   -0.01    111.04   
   124. A(C  35,C  40,H  41)          111.93  0.000013    0.00    111.93   
   125. D(C  12,C   1,C   0,H  17)    -43.08 -0.000020    4.66    -38.42   
   126. D(C   2,C   1,C   0,H  17)    136.85 -0.000014    4.70    141.56   
   127. D(C   2,C   1,C   0,H  16)   -103.90 -0.000097    4.74    -99.16   
   128. D(C   2,C   1,C   0,H  15)     16.97 -0.000026    4.77     21.74   
   129. D(C  12,C   1,C   0,H  15)   -162.97 -0.000032    4.72   -158.24   
   130. D(C  12,C   1,C   0,H  16)     76.17 -0.000103    4.69     80.86   
   131. D(C   4,C   2,C   1,C  12)      2.84  0.000024    0.32      3.16   
   132. D(C   3,C   2,C   1,C  12)   -177.18  0.000025    0.19   -176.98   
   133. D(C   3,C   2,C   1,C   0)      2.89  0.000019    0.15      3.04   
   134. D(C   4,C   2,C   1,C   0)   -177.09  0.000019    0.27   -176.82   
   135. D(H  19,C   3,C   2,C   4)     73.80 -0.000080    4.25     78.05   
   136. D(H  20,C   3,C   2,C   1)    137.13 -0.000029    4.19    141.32   
   137. D(H  19,C   3,C   2,C   1)   -106.18 -0.000080    4.37   -101.82   
   138. D(H  18,C   3,C   2,C   1)     15.88 -0.000016    4.27     20.15   
   139. D(H  18,C   3,C   2,C   4)   -164.14 -0.000016    4.16   -159.98   
   140. D(H  20,C   3,C   2,C   4)    -42.88 -0.000029    4.08    -38.81   
   141. D(O  14,C   4,C   2,C   3)     -1.05 -0.000010    0.01     -1.04   
   142. D(O  14,C   4,C   2,C   1)    178.93 -0.000009   -0.11    178.83   
   143. D(C   5,C   4,C   2,C   3)    177.86 -0.000029   -0.01    177.86   
   144. D(C   5,C   4,C   2,C   1)     -2.16 -0.000029   -0.12     -2.27   
   145. D(C  11,C   5,C   4,C   2)      0.18  0.000012   -0.10      0.08   
   146. D(C  11,C   5,C   4,O  14)    179.07 -0.000008   -0.11    178.96   
   147. D(C   6,C   5,C   4,O  14)     -1.06 -0.000014   -0.18     -1.24   
   148. D(C   6,C   5,C   4,C   2)   -179.94  0.000006   -0.17   -180.11   
   149. D(H  22,C   6,C   5,C  11)   -153.73 -0.000038   -0.01   -153.74   
   150. D(H  22,C   6,C   5,C   4)     26.40 -0.000032    0.06     26.46   
   151. D(H  21,C   6,C   5,C  11)    -37.03 -0.000127   -0.02    -37.05   
   152. D(H  21,C   6,C   5,C   4)    143.10 -0.000120    0.05    143.15   
   153. D(C   7,C   6,C   5,C  11)     83.14 -0.000017   -0.06     83.08   
   154. D(C   7,C   6,C   5,C   4)    -96.73 -0.000010    0.01    -96.73   
   155. D(C   8,C   7,C   6,C   5)    129.31 -0.000193   -0.37    128.94   
   156. D(H  23,C   7,C   6,H  22)   -173.10  0.000060   -0.34   -173.44   
   157. D(H  23,C   7,C   6,H  21)     69.50  0.000057   -0.32     69.18   
   158. D(H  23,C   7,C   6,C   5)    -51.21 -0.000177   -0.33    -51.55   
   159. D(C   8,C   7,C   6,H  22)      7.43  0.000044   -0.38      7.05   
   160. D(C   8,C   7,C   6,H  21)   -109.98  0.000042   -0.35   -110.33   
   161. D(C  10,C   8,C   7,H  23)   -179.66 -0.000125   -0.08   -179.74   
   162. D(C  10,C   8,C   7,C   6)     -0.19 -0.000109   -0.05     -0.24   
   163. D(C   9,C   8,C   7,H  23)     -1.06 -0.000075    0.03     -1.03   
   164. D(C   9,C   8,C   7,C   6)    178.40 -0.000058    0.07    178.47   
   165. D(H  26,C   9,C   8,C  10)    -57.31 -0.000041   -0.38    -57.69   
   166. D(H  26,C   9,C   8,C   7)    123.99 -0.000080   -0.49    123.50   
   167. D(H  25,C   9,C   8,C  10)     60.83 -0.000016   -0.39     60.44   
   168. D(H  25,C   9,C   8,C   7)   -117.87 -0.000056   -0.49   -118.36   
   169. D(H  24,C   9,C   8,C  10)   -178.59  0.000021   -0.33   -178.92   
   170. D(H  24,C   9,C   8,C   7)      2.71 -0.000019   -0.43      2.28   
   171. D(C  30,C  10,C   8,C   9)     91.91 -0.000085   -0.20     91.70   
   172. D(C  30,C  10,C   8,C   7)    -89.45 -0.000038   -0.09    -89.54   
   173. D(H  29,C  10,C   8,C   9)    -30.27  0.000004   -0.14    -30.42   
   174. D(H  29,C  10,C   8,C   7)    148.37  0.000051   -0.04    148.34   
   175. D(H  27,C  10,C   8,C   9)   -146.76 -0.000096   -0.18   -146.94   
   176. D(H  27,C  10,C   8,C   7)     31.89 -0.000049   -0.07     31.81   
   177. D(H  28,C  11,C   5,C   6)      1.25  0.000001    0.16      1.42   
   178. D(H  28,C  11,C   5,C   4)   -178.87 -0.000006    0.09   -178.78   
   179. D(C  12,C  11,C   5,C   6)   -178.80  0.000017    0.19   -178.61   
   180. D(C  12,C  11,C   5,C   4)      1.07  0.000010    0.12      1.20   
   181. D(C   1,C  12,C  11,H  28)    179.54  0.000002    0.11    179.65   
   182. D(C   1,C  12,C  11,C   5)     -0.41 -0.000014    0.08     -0.33   
   183. D(O  13,C  12,C   1,C   2)   -179.66  0.000016    0.06   -179.60   
   184. D(O  13,C  12,C   1,C   0)      0.28  0.000022    0.11      0.38   
   185. D(C  11,C  12,C   1,C   2)     -1.53 -0.000003   -0.29     -1.82   
   186. D(O  13,C  12,C  11,C   5)    177.82 -0.000038   -0.26    177.55   
   187. D(C  11,C  12,C   1,C   0)    178.41  0.000003   -0.25    178.17   
   188. D(O  13,C  12,C  11,H  28)     -2.24 -0.000022   -0.23     -2.47   
   189. D(H  44,O  13,C  12,C  11)    154.04 -0.000043   -4.78    149.27   
   190. D(H  44,O  13,C  12,C   1)    -27.77 -0.000063   -5.13    -32.89   
   191. D(C  33,C  30,C  10,H  27)    176.38 -0.000015   -0.48    175.90   
   192. D(C  33,C  30,C  10,C   8)    -60.78 -0.000111   -0.49    -61.27   
   193. D(H  32,C  30,C  10,H  29)   -176.65  0.000040   -0.49   -177.14   
   194. D(H  32,C  30,C  10,H  27)    -62.05  0.000041   -0.51    -62.56   
   195. D(H  32,C  30,C  10,C   8)     60.79 -0.000056   -0.53     60.27   
   196. D(H  31,C  30,C  10,H  29)    -61.99  0.000037   -0.43    -62.42   
   197. D(H  31,C  30,C  10,H  27)     52.61  0.000037   -0.45     52.16   
   198. D(C  33,C  30,C  10,H  29)     61.78 -0.000015   -0.46     61.32   
   199. D(H  31,C  30,C  10,C   8)    175.46 -0.000059   -0.47    174.99   
   200. D(C  35,C  33,C  30,H  32)    135.03 -0.000020   -0.08    134.95   
   201. D(C  35,C  33,C  30,H  31)     17.84  0.000097   -0.01     17.84   
   202. D(C  35,C  33,C  30,C  10)   -104.29  0.000037   -0.05   -104.34   
   203. D(H  34,C  33,C  30,H  32)    -44.84 -0.000025    0.05    -44.80   
   204. D(H  34,C  33,C  30,H  31)   -162.03  0.000091    0.12   -161.91   
   205. D(H  34,C  33,C  30,C  10)     75.85  0.000031    0.07     75.91   
   206. D(C  40,C  35,C  33,H  34)      0.29  0.000002    0.01      0.30   
   207. D(C  40,C  35,C  33,C  30)   -179.58 -0.000004    0.13   -179.44   
   208. D(C  36,C  35,C  33,H  34)   -179.69  0.000008    0.04   -179.66   
   209. D(C  36,C  35,C  33,C  30)      0.44  0.000003    0.16      0.60   
   210. D(H  39,C  36,C  35,C  40)    -60.42 -0.000017   -0.16    -60.58   
   211. D(H  39,C  36,C  35,C  33)    119.57 -0.000024   -0.19    119.38   
   212. D(H  38,C  36,C  35,C  40)    178.48 -0.000030   -0.17    178.30   
   213. D(H  38,C  36,C  35,C  33)     -1.54 -0.000036   -0.20     -1.74   
   214. D(H  37,C  36,C  35,C  40)     56.94 -0.000012   -0.16     56.77   
   215. D(H  37,C  36,C  35,C  33)   -123.08 -0.000018   -0.19   -123.27   
   216. D(H  43,C  40,C  35,C  36)     58.60 -0.000007   -0.21     58.38   
   217. D(H  43,C  40,C  35,C  33)   -121.39 -0.000001   -0.19   -121.58   
   218. D(H  42,C  40,C  35,C  36)    -59.42 -0.000008   -0.21    -59.63   
   219. D(H  42,C  40,C  35,C  33)    120.60 -0.000002   -0.18    120.41   
   220. D(H  41,C  40,C  35,C  36)    179.60 -0.000015   -0.21    179.39   
   221. D(H  41,C  40,C  35,C  33)     -0.38 -0.000009   -0.18     -0.57   
    ----------------------------------------------------------------------------

         *************************************************************
         *                GEOMETRY OPTIMIZATION CYCLE  25            *
         *************************************************************
---------------------------------
CARTESIAN COORDINATES (ANGSTROEM)
---------------------------------
  C      4.967007    1.389464    1.414195
  C      3.831417    0.728799    0.652144
  C      2.727773    1.441896    0.147610
  C      2.609496    2.945877    0.263538
  C      1.623560    0.782927   -0.517200
  C      1.734512   -0.642760   -0.682617
  C      0.611247   -1.402125   -1.369747
  C     -0.364803   -2.028317   -0.392954
  C     -1.707045   -1.941722   -0.364438
  C     -2.498726   -2.683198    0.691934
  C     -2.524167   -1.145452   -1.369589
  C      2.860055   -1.325142   -0.213773
  C      3.893752   -0.663451    0.445601
  O      4.956347   -1.439711    0.925447
  O      0.609424    1.459832   -0.952381
  H      4.673371    2.347430    1.849298
  H      5.847003    1.579631    0.779464
  H      5.306807    0.749857    2.238958
  H      3.567329    3.444126    0.440116
  H      1.925650    3.252917    1.071910
  H      2.173563    3.349980   -0.657397
  H      1.044999   -2.209694   -1.983133
  H      0.094960   -0.717086   -2.047823
  H      0.113036   -2.634657    0.380744
  H     -1.844117   -3.217310    1.390044
  H     -3.177053   -3.416946    0.231920
  H     -3.134204   -2.000828    1.272155
  H     -2.024367   -1.148834   -2.345399
  H      2.946885   -2.402351   -0.359950
  H     -3.496182   -1.637035   -1.514943
  C     -2.781238    0.343745   -0.987394
  H     -3.297025    0.817888   -1.831210
  H     -1.802040    0.833166   -0.896503
  C     -3.553789    0.555078    0.290215
  H     -2.979779    0.395669    1.205083
  C     -4.841875    0.914858    0.435296
  C     -5.799745    1.173541   -0.704492
  H     -6.223920    2.185444   -0.631795
  H     -5.338247    1.069619   -1.689834
  H     -6.651027    0.479137   -0.656649
  C     -5.447371    1.092184    1.809764
  H     -4.723530    0.885106    2.605454
  H     -5.823216    2.116906    1.946445
  H     -6.311267    0.426119    1.950497
  H      5.764696   -0.903894    0.903191

----------------------------
CARTESIAN COORDINATES (A.U.)
----------------------------
  NO LB      ZA    FRAG     MASS         X           Y           Z
   0 C     6.0000    0    12.011    9.386283    2.625707    2.672441
   1 C     6.0000    0    12.011    7.240328    1.377230    1.232374
   2 C     6.0000    0    12.011    5.154744    2.724788    0.278942
   3 C     6.0000    0    12.011    4.931233    5.566901    0.498014
   4 C     6.0000    0    12.011    3.068084    1.479517   -0.977365
   5 C     6.0000    0    12.011    3.277754   -1.214640   -1.289959
   6 C     6.0000    0    12.011    1.155090   -2.649632   -2.588447
   7 C     6.0000    0    12.011   -0.689378   -3.832963   -0.742575
   8 C     6.0000    0    12.011   -3.225847   -3.669322   -0.688688
   9 C     6.0000    0    12.011   -4.721909   -5.070509    1.307566
  10 C     6.0000    0    12.011   -4.769985   -2.164591   -2.588147
  11 C     6.0000    0    12.011    5.404720   -2.504156   -0.403972
  12 C     6.0000    0    12.011    7.358124   -1.253740    0.842064
  13 O     8.0000    0    15.999    9.366139   -2.720660    1.748842
  14 O     8.0000    0    15.999    1.151644    2.758682   -1.799740
  15 H     1.0000    0     1.008    8.831392    4.436000    3.494667
  16 H     1.0000    0     1.008   11.049235    2.985069    1.472974
  17 H     1.0000    0     1.008   10.028411    1.417025    4.231018
  18 H     1.0000    0     1.008    6.741275    6.508456    0.831699
  19 H     1.0000    0     1.008    3.638951    6.147122    2.025617
  20 H     1.0000    0     1.008    4.107439    6.330545   -1.242301
  21 H     1.0000    0     1.008    1.974762   -4.175717   -3.747577
  22 H     1.0000    0     1.008    0.179448   -1.355096   -3.869824
  23 H     1.0000    0     1.008    0.213606   -4.978780    0.719502
  24 H     1.0000    0     1.008   -3.484875   -6.079835    2.626803
  25 H     1.0000    0     1.008   -6.003761   -6.457092    0.438265
  26 H     1.0000    0     1.008   -5.922786   -3.781017    2.404025
  27 H     1.0000    0     1.008   -3.825498   -2.170982   -4.432161
  28 H     1.0000    0     1.008    5.568805   -4.539785   -0.680208
  29 H     1.0000    0     1.008   -6.606827   -3.093548   -2.862828
  30 C     6.0000    0    12.011   -5.255779    0.649585   -1.865904
  31 H     1.0000    0     1.008   -6.230473    1.545584   -3.460485
  32 H     1.0000    0     1.008   -3.405363    1.574456   -1.694145
  33 C     6.0000    0    12.011   -6.715687    1.048946    0.548427
  34 H     1.0000    0     1.008   -5.630967    0.747706    2.277277
  35 C     6.0000    0    12.011   -9.149819    1.728832    0.822590
  36 C     6.0000    0    12.011  -10.959930    2.217672   -1.331297
  37 H     1.0000    0     1.008  -11.761504    4.129892   -1.193919
  38 H     1.0000    0     1.008  -10.087825    2.021287   -3.193323
  39 H     1.0000    0     1.008  -12.568619    0.905438   -1.240887
  40 C     6.0000    0    12.011  -10.294040    2.063929    3.419959
  41 H     1.0000    0     1.008   -8.926177    1.672608    4.923594
  42 H     1.0000    0     1.008  -11.004284    4.000373    3.678247
  43 H     1.0000    0     1.008  -11.926567    0.805248    3.685906
  44 H     1.0000    0     1.008   10.893697   -1.708113    1.706783

--------------------------------
INTERNAL COORDINATES (ANGSTROEM)
--------------------------------
 C      0   0   0     0.000000000000     0.00000000     0.00000000
 C      1   0   0     1.518803916208     0.00000000     0.00000000
 C      2   1   0     1.407512691248   123.07527751     0.00000000
 C      3   2   1     1.513072882131   122.50831214     3.03688670
 C      3   2   1     1.447583302888   122.14807563   183.17714521
 C      5   3   2     1.439533232863   116.41193226   357.72551461
 C      6   5   3     1.520035469345   119.32441047   179.88524297
 C      7   6   5     1.516217395480   113.00453304   263.27488265
 C      8   7   6     1.345334316885   129.00087593   128.93996696
 C      9   8   7     1.514090072831   120.32744517   178.46654292
 C      9   8   7     1.520546757133   123.76910909   359.76189903
 C      6   5   3     1.397249538495   120.47798645     0.08229067
 C     12   6   5     1.393247819102   121.63578069     1.19568563
 O     13  12   6     1.400693398372   117.50153581   177.55131358
 O      5   3   2     1.294626013609   120.92350320   178.82620496
 H      1   2   3     1.092353071374   112.35493901    21.73704655
 H      1   2   3     1.101562351741   112.53720717   260.83968837
 H      1   2   3     1.097631864465   110.79350556   141.55857090
 H      4   3   2     1.094018177014   113.36710931    20.14808142
 H      4   3   2     1.102445110784   112.42684977   258.18468253
 H      4   3   2     1.096110428612   109.46133408   141.32324737
 H      7   6   5     1.102973876013   109.06009501   143.14895401
 H      7   6   5     1.093442708895   108.43734214    26.45499318
 H      8   7   6     1.092971352531   113.81079189   308.45365394
 H     10   9   8     1.095968574797   111.76305629     2.27709361
 H     10   9   8     1.100057737397   110.93504188   241.63568048
 H     10   9   8     1.098233247958   111.52359537   123.50490964
 H     11   9   8     1.096365411417   109.98433143    31.81482790
 H     12   6   5     1.090543613105   120.10355777   181.21734552
 H     11   9   8     1.098906552434   109.17859146   148.33933890
 C     11   9   8     1.558803412005   115.26685342   270.45949840
 H     31  11   9     1.096755218209   107.57343854   174.99219110
 H     31  11   9     1.098463877815   107.39350411    60.26637758
 C     31  11   9     1.507905881166   115.22170950   298.73015609
 H     34  31  11     1.091733115510   114.84560270    75.91481478
 C     34  31  11     1.345235279344   128.27436079   255.65967600
 C     36  34  31     1.511141274606   124.84659676     0.60184679
 H     37  36  34     1.099616728480   110.62062112   236.72958666
 H     37  36  34     1.093013378332   113.33101173   358.26137709
 H     37  36  34     1.099621076613   110.47504851   119.38100032
 C     36  34  31     1.512360135397   120.84582433   180.55609400
 H     41  36  34     1.095422048253   111.92714957   359.43469045
 H     41  36  34     1.099998313011   111.03564794   120.41352494
 H     41  36  34     1.099893273957   111.08436653   238.42443530
 H     14  13  12     0.970063263694   108.55309953   149.26530722

---------------------------
INTERNAL COORDINATES (A.U.)
---------------------------
 C      0   0   0     0.000000000000     0.00000000     0.00000000
 C      1   0   0     2.870123452759     0.00000000     0.00000000
 C      2   1   0     2.659813516477   123.07527751     0.00000000
 C      3   2   1     2.859293367890   122.50831214     3.03688670
 C      3   2   1     2.735535998496   122.14807563   183.17714521
 C      5   3   2     2.720323570790   116.41193226   357.72551461
 C      6   5   3     2.872450750909   119.32441047   179.88524297
 C      7   6   5     2.865235636944   113.00453304   263.27488265
 C      8   7   6     2.542313417478   129.00087593   128.93996696
 C      9   8   7     2.861215579740   120.32744517   178.46654292
 C      9   8   7     2.873416944804   123.76910909   359.76189903
 C      6   5   3     2.640418968504   120.47798645     0.08229067
 C     12   6   5     2.632856814785   121.63578069     1.19568563
 O     13  12   6     2.646926920514   117.50153581   177.55131358
 O      5   3   2     2.446488611572   120.92350320   178.82620496
 H      1   2   3     2.064248146445   112.35493901    21.73704655
 H      1   2   3     2.081651164228   112.53720717   260.83968837
 H      1   2   3     2.074223619704   110.79350556   141.55857090
 H      4   3   2     2.067394740088   113.36710931    20.14808142
 H      4   3   2     2.083319337063   112.42684977   258.18468253
 H      4   3   2     2.071348522612   109.46133408   141.32324737
 H      7   6   5     2.084318558533   109.06009501   143.14895401
 H      7   6   5     2.066307262944   108.43734214    26.45499318
 H      8   7   6     2.065416528506   113.81079189   308.45365394
 H     10   9   8     2.071080457750   111.76305629     2.27709361
 H     10   9   8     2.078807855182   110.93504188   241.63568048
 H     10   9   8     2.075360069808   111.52359537   123.50490964
 H     11   9   8     2.071830370281   109.98433143    31.81482790
 H     12   6   5     2.060828765865   120.10355777   181.21734552
 H     11   9   8     2.076632430872   109.17859146   148.33933890
 C     11   9   8     2.945711545312   115.26685342   270.45949840
 H     31  11   9     2.072566998364   107.57343854   174.99219110
 H     31  11   9     2.075795897076   107.39350411    60.26637758
 C     31  11   9     2.849529151133   115.22170950   298.73015609
 H     34  31  11     2.063076599646   114.84560270    75.91481478
 C     34  31  11     2.542126263649   128.27436079   255.65967600
 C     36  34  31     2.855643158671   124.84659676     0.60184679
 H     37  36  34     2.077974469105   110.62062112   236.72958666
 H     37  36  34     2.065495945759   113.33101173   358.26137709
 H     37  36  34     2.077982685886   110.47504851   119.38100032
 C     36  34  31     2.857946471760   120.84582433   180.55609400
 H     41  36  34     2.070047672257   111.92714957   359.43469045
 H     41  36  34     2.078695559366   111.03564794   120.41352494
 H     41  36  34     2.078497064320   111.08436653   238.42443530
 H     14  13  12     1.833153900959   108.55309953   149.26530722


           ************************************************************
           *        Program running with 4 parallel MPI-processes     *
           *              working on a common directory               *
           ************************************************************
------------------------------------------------------------------------------
                   ___                                                        
                  /   \      - P O W E R E D   B Y -                         
                 /     \                                                     
                 |  |  |   _    _      __       _____    __    __             
                 |  |  |  | |  | |    /  \     |  _  \  |  |  /  |          
                  \  \/   | |  | |   /    \    | | | |  |  | /  /          
                 / \  \   | |__| |  /  /\  \   | |_| |  |  |/  /          
                |  |  |   |  __  | /  /__\  \  |    /   |      \           
                |  |  |   | |  | | |   __   |  |    \   |  |\   \          
                \     /   | |  | | |  |  |  |  | |\  \  |  | \   \       
                 \___/    |_|  |_| |__|  |__|  |_| \__\ |__|  \__/        
                                                                              
                      - O R C A' S   B I G   F R I E N D -                    
                                      &                                       
                       - I N T E G R A L  F E E D E R -                       
                                                                              
 v1 FN, 2020, v2 2021                                                         
------------------------------------------------------------------------------


Reading SHARK input file PQ2_2e_1H_B3LYP_631Gd_opt.SHARKINP.tmp ... ok
----------------------
SHARK INTEGRAL PACKAGE
----------------------

Number of atoms                             ...     45
Number of basis functions                   ...    330
Number of shells                            ...    170
Maximum angular momentum                    ...      2
Integral batch strategy                     ... SHARK/LIBINT Hybrid
RI-J (if used) integral strategy            ... SPLIT-RIJ (Revised 2003 algorithm where possible)
Printlevel                                  ...      1
Contraction scheme used                     ... SEGMENTED contraction
Coulomb Range Separation                    ... NOT USED
Exchange Range Separation                   ... NOT USED
Finite Nucleus Model                        ... NOT USED
Auxiliary Coulomb fitting basis             ... AVAILABLE
   # of basis functions in Aux-J            ...   1255
   # of shells in Aux-J                     ...    425
   Maximum angular momentum in Aux-J        ...      4
Auxiliary J/K fitting basis                 ... NOT available
Auxiliary Correlation fitting basis         ... NOT available
Auxiliary 'external' fitting basis          ... NOT available
Integral threshold                          ...     2.500000e-11
Primitive cut-off                           ...     2.500000e-12
Primitive pair pre-selection threshold      ...     2.500000e-12

Calculating pre-screening integrals         ... done (  0.1 sec) Dimension = 170
Organizing shell pair data                  ... done (  0.1 sec)
Shell pair information
Total number of shell pairs                 ...     14535
Shell pairs after pre-screening             ...      9869
Total number of primitive shell pairs       ...     80695
Primitive shell pairs kept                  ...     30535
          la=0 lb=0:   3912 shell pairs
          la=1 lb=0:   3263 shell pairs
          la=1 lb=1:    685 shell pairs
          la=2 lb=0:   1309 shell pairs
          la=2 lb=1:    581 shell pairs
          la=2 lb=2:    119 shell pairs

Calculating one electron integrals          ... done (  0.0 sec)
Calculating RI/J V-Matrix + Cholesky decomp.... done (  0.1 sec)
Calculating Nuclear repulsion               ... done (  0.0 sec) ENN=   1494.779294876055 Eh

SHARK setup successfully completed in   0.4 seconds

Maximum memory used throughout the entire GTOINT-calculation: 24.4 MB
[1717820069.363303] [eu-g5-027-3:59667:0]          mpool.c:38   UCX  WARN  object 0x2a5b2c0 was not returned to mpool ucp_requests
[1717820069.363321] [eu-g5-027-3:59667:0]          mpool.c:38   UCX  WARN  object 0x2a5b480 was not returned to mpool ucp_requests
[1717820069.363325] [eu-g5-027-3:59667:0]          mpool.c:38   UCX  WARN  object 0x2a5b640 was not returned to mpool ucp_requests
[1717820069.363328] [eu-g5-027-3:59667:0]          mpool.c:38   UCX  WARN  object 0x2a5b800 was not returned to mpool ucp_requests
[1717820069.363331] [eu-g5-027-3:59667:0]          mpool.c:38   UCX  WARN  object 0x2a5b9c0 was not returned to mpool ucp_requests
[1717820069.363334] [eu-g5-027-3:59667:0]          mpool.c:38   UCX  WARN  object 0x2a5bb80 was not returned to mpool ucp_requests
[1717820069.363336] [eu-g5-027-3:59667:0]          mpool.c:38   UCX  WARN  object 0x2a5bd40 was not returned to mpool ucp_requests
[1717820069.363339] [eu-g5-027-3:59667:0]          mpool.c:38   UCX  WARN  object 0x2a5bf00 was not returned to mpool ucp_requests
[1717820069.363342] [eu-g5-027-3:59667:0]          mpool.c:38   UCX  WARN  object 0x2a5c0c0 was not returned to mpool ucp_requests
[1717820069.363345] [eu-g5-027-3:59667:0]          mpool.c:38   UCX  WARN  object 0x2a5c280 was not returned to mpool ucp_requests
[1717820069.363347] [eu-g5-027-3:59667:0]          mpool.c:38   UCX  WARN  object 0x2a5c440 was not returned to mpool ucp_requests
[1717820069.363350] [eu-g5-027-3:59667:0]          mpool.c:38   UCX  WARN  object 0x2a5c600 was not returned to mpool ucp_requests
[1717820069.363353] [eu-g5-027-3:59667:0]          mpool.c:38   UCX  WARN  object 0x2a5c7c0 was not returned to mpool ucp_requests
[1717820069.363355] [eu-g5-027-3:59667:0]          mpool.c:38   UCX  WARN  object 0x2a5c980 was not returned to mpool ucp_requests
[1717820069.363358] [eu-g5-027-3:59667:0]          mpool.c:38   UCX  WARN  object 0x2a5cb40 was not returned to mpool ucp_requests
[1717820069.363361] [eu-g5-027-3:59667:0]          mpool.c:38   UCX  WARN  object 0x2a5cd00 was not returned to mpool ucp_requests
[1717820069.363363] [eu-g5-027-3:59667:0]          mpool.c:38   UCX  WARN  object 0x2a5cec0 was not returned to mpool ucp_requests
[1717820069.363366] [eu-g5-027-3:59667:0]          mpool.c:38   UCX  WARN  object 0x2a5d080 was not returned to mpool ucp_requests
[1717820069.363368] [eu-g5-027-3:59667:0]          mpool.c:38   UCX  WARN  object 0x2a5d240 was not returned to mpool ucp_requests
[1717820069.363372] [eu-g5-027-3:59667:0]          mpool.c:38   UCX  WARN  object 0x2a5d400 was not returned to mpool ucp_requests
[1717820069.363374] [eu-g5-027-3:59667:0]          mpool.c:38   UCX  WARN  object 0x2a5d5c0 was not returned to mpool ucp_requests
[1717820069.363462] [eu-g5-027-3:59668:0]          mpool.c:38   UCX  WARN  object 0x343a280 was not returned to mpool ucp_requests
[1717820069.363479] [eu-g5-027-3:59668:0]          mpool.c:38   UCX  WARN  object 0x343a440 was not returned to mpool ucp_requests
[1717820069.363483] [eu-g5-027-3:59668:0]          mpool.c:38   UCX  WARN  object 0x343a600 was not returned to mpool ucp_requests
[1717820069.363485] [eu-g5-027-3:59668:0]          mpool.c:38   UCX  WARN  object 0x343a7c0 was not returned to mpool ucp_requests
[1717820069.363488] [eu-g5-027-3:59668:0]          mpool.c:38   UCX  WARN  object 0x343a980 was not returned to mpool ucp_requests
[1717820069.363491] [eu-g5-027-3:59668:0]          mpool.c:38   UCX  WARN  object 0x343ab40 was not returned to mpool ucp_requests
[1717820069.363493] [eu-g5-027-3:59668:0]          mpool.c:38   UCX  WARN  object 0x343ad00 was not returned to mpool ucp_requests
[1717820069.363496] [eu-g5-027-3:59668:0]          mpool.c:38   UCX  WARN  object 0x343aec0 was not returned to mpool ucp_requests
[1717820069.363498] [eu-g5-027-3:59668:0]          mpool.c:38   UCX  WARN  object 0x343b080 was not returned to mpool ucp_requests
[1717820069.363501] [eu-g5-027-3:59668:0]          mpool.c:38   UCX  WARN  object 0x343b240 was not returned to mpool ucp_requests
[1717820069.363503] [eu-g5-027-3:59668:0]          mpool.c:38   UCX  WARN  object 0x343b400 was not returned to mpool ucp_requests
[1717820069.363506] [eu-g5-027-3:59668:0]          mpool.c:38   UCX  WARN  object 0x343b5c0 was not returned to mpool ucp_requests
[1717820069.363508] [eu-g5-027-3:59668:0]          mpool.c:38   UCX  WARN  object 0x343b780 was not returned to mpool ucp_requests
[1717820069.363511] [eu-g5-027-3:59668:0]          mpool.c:38   UCX  WARN  object 0x343b940 was not returned to mpool ucp_requests
[1717820069.363514] [eu-g5-027-3:59668:0]          mpool.c:38   UCX  WARN  object 0x343bb00 was not returned to mpool ucp_requests
[1717820069.363516] [eu-g5-027-3:59668:0]          mpool.c:38   UCX  WARN  object 0x343bcc0 was not returned to mpool ucp_requests
[1717820069.363519] [eu-g5-027-3:59668:0]          mpool.c:38   UCX  WARN  object 0x343be80 was not returned to mpool ucp_requests
[1717820069.363521] [eu-g5-027-3:59668:0]          mpool.c:38   UCX  WARN  object 0x343c040 was not returned to mpool ucp_requests
[1717820069.363524] [eu-g5-027-3:59668:0]          mpool.c:38   UCX  WARN  object 0x343c200 was not returned to mpool ucp_requests
[1717820069.363526] [eu-g5-027-3:59668:0]          mpool.c:38   UCX  WARN  object 0x343c3c0 was not returned to mpool ucp_requests
[1717820069.363529] [eu-g5-027-3:59668:0]          mpool.c:38   UCX  WARN  object 0x343c580 was not returned to mpool ucp_requests
[1717820069.364886] [eu-g5-027-3:59666:0]          mpool.c:38   UCX  WARN  object 0x37421c0 was not returned to mpool ucp_requests
[1717820069.364910] [eu-g5-027-3:59666:0]          mpool.c:38   UCX  WARN  object 0x3742380 was not returned to mpool ucp_requests
[1717820069.364914] [eu-g5-027-3:59666:0]          mpool.c:38   UCX  WARN  object 0x3742540 was not returned to mpool ucp_requests
[1717820069.364918] [eu-g5-027-3:59666:0]          mpool.c:38   UCX  WARN  object 0x3742700 was not returned to mpool ucp_requests
[1717820069.364921] [eu-g5-027-3:59666:0]          mpool.c:38   UCX  WARN  object 0x37428c0 was not returned to mpool ucp_requests
[1717820069.364924] [eu-g5-027-3:59666:0]          mpool.c:38   UCX  WARN  object 0x3742a80 was not returned to mpool ucp_requests
[1717820069.364927] [eu-g5-027-3:59666:0]          mpool.c:38   UCX  WARN  object 0x3742c40 was not returned to mpool ucp_requests
[1717820069.364930] [eu-g5-027-3:59666:0]          mpool.c:38   UCX  WARN  object 0x3742e00 was not returned to mpool ucp_requests
[1717820069.364933] [eu-g5-027-3:59666:0]          mpool.c:38   UCX  WARN  object 0x3742fc0 was not returned to mpool ucp_requests
[1717820069.364936] [eu-g5-027-3:59666:0]          mpool.c:38   UCX  WARN  object 0x3743340 was not returned to mpool ucp_requests
[1717820069.364939] [eu-g5-027-3:59666:0]          mpool.c:38   UCX  WARN  object 0x3743500 was not returned to mpool ucp_requests


           ************************************************************
           *        Program running with 4 parallel MPI-processes     *
           *              working on a common directory               *
           ************************************************************

Diagonalization of the overlap matrix:
Smallest eigenvalue                        ... 4.164e-04
Time for diagonalization                   ...    0.016 sec
Threshold for overlap eigenvalues          ... 1.000e-08
Number of eigenvalues below threshold      ... 0
Time for construction of square roots      ...    0.009 sec
Total time needed                          ...    0.026 sec

-------------------
DFT GRID GENERATION
-------------------

General Integration Accuracy     IntAcc      ... 4.959
Radial Grid Type                 RadialGrid  ... OptM3 with GC (2021)
Angular Grid (max. ang.)         AngularGrid ... 6 (Lebedev-590)
Angular grid pruning method      GridPruning ... 4 (adaptive)
Weight generation scheme         WeightScheme... Becke
Basis function cutoff            BFCut       ... 1.0000e-11
Integration weight cutoff        WCut        ... 1.0000e-14
Angular grids for H and He will be reduced by one unit
Partially contracted basis set               ... off
Rotationally invariant grid construction     ... off

Total number of grid points                  ...   497036
Total number of batches                      ...     7788
Average number of points per batch           ...       63
Average number of grid points per atom       ...    11045
Time for grid setup =    7.240 sec

--------------------
COSX GRID GENERATION
--------------------

GRIDX 1
-------
General Integration Accuracy     IntAcc      ... 4.020
Radial Grid Type                 RadialGrid  ... OptM3 with GC (2021)
Angular Grid (max. ang.)         AngularGrid ... 2 (Lebedev-110)
Angular grid pruning method      GridPruning ... 4 (adaptive)
Weight generation scheme         WeightScheme... Becke
Basis function cutoff            BFCut       ... 1.0000e-11
Integration weight cutoff        WCut        ... 1.0000e-14
Angular grids for H and He will be reduced by one unit
Partially contracted basis set               ... on
Rotationally invariant grid construction     ... off

Total number of grid points                  ...    53512
Total number of batches                      ...      858
Average number of points per batch           ...       62
Average number of grid points per atom       ...     1189
UseSFitting                                  ... on

GRIDX 2
-------
General Integration Accuracy     IntAcc      ... 4.338
Radial Grid Type                 RadialGrid  ... OptM3 with GC (2021)
Angular Grid (max. ang.)         AngularGrid ... 3 (Lebedev-194)
Angular grid pruning method      GridPruning ... 4 (adaptive)
Weight generation scheme         WeightScheme... Becke
Basis function cutoff            BFCut       ... 1.0000e-11
Integration weight cutoff        WCut        ... 1.0000e-14
Angular grids for H and He will be reduced by one unit
Partially contracted basis set               ... on
Rotationally invariant grid construction     ... off

Total number of grid points                  ...   116469
Total number of batches                      ...     1843
Average number of points per batch           ...       63
Average number of grid points per atom       ...     2588
UseSFitting                                  ... on

GRIDX 3
-------
General Integration Accuracy     IntAcc      ... 4.871
Radial Grid Type                 RadialGrid  ... OptM3 with GC (2021)
Angular Grid (max. ang.)         AngularGrid ... 4 (Lebedev-302)
Angular grid pruning method      GridPruning ... 4 (adaptive)
Weight generation scheme         WeightScheme... Becke
Basis function cutoff            BFCut       ... 1.0000e-11
Integration weight cutoff        WCut        ... 1.0000e-14
Angular grids for H and He will be reduced by one unit
Partially contracted basis set               ... on
Rotationally invariant grid construction     ... off

Total number of grid points                  ...   223769
Total number of batches                      ...     3519
Average number of points per batch           ...       63
Average number of grid points per atom       ...     4973
UseSFitting                                  ... on

Time for X-Grid setup             =    4.049 sec


--------------------
CPCM SOLVATION MODEL
--------------------
CPCM parameters:
  Epsilon                                         ...      80.4000
  Refrac                                          ...       1.3300
  Rsolv                                           ...       1.3000
  Surface type                                    ... GAUSSIAN VDW
  Epsilon function type                           ...         CPCM
Radii:
 Radius for C  used is    3.8550 Bohr (=   2.0400 Ang.)
 Radius for O  used is    3.4469 Bohr (=   1.8240 Ang.)
 Radius for H  used is    2.4944 Bohr (=   1.3200 Ang.)
Calculating surface                               ...        done! (  0.0s)
GEPOL surface points                              ...         2401
GEPOL Volume                                      ...    2475.0970
GEPOL Surface-area                                ...    1297.4063
Calculating surface distance matrix               ...        done! (  0.0s)
Performing Cholesky decomposition & store         ...        done! (  0.3s)
Overall time for CPCM initialization              ...                 0.3s
--------------
SCF ITERATIONS
--------------
ITER       Energy         Delta-E        Max-DP      RMS-DP      [F,P]     Damp
               ***  Starting incremental Fock matrix formation  ***
  0   -850.9388486730   0.000000000000 0.00627933  0.00007681  0.0217322 0.7000
                      *** Initiating the SOSCF procedure ***
                      *** Re-Reading the Fockian *** 
                      *** Removing any level shift *** 
ITER      Energy       Delta-E        Grad      Rot      Max-DP    RMS-DP
  1   -850.93971204  -0.0008633716  0.001532  0.001532  0.018648  0.000248
               *** Restarting incremental Fock matrix formation ***
  2   -850.94210256  -0.0023905202  0.000945  0.001682  0.005383  0.000075
  3   -850.94217850  -0.0000759337  0.000208  0.000767  0.001253  0.000025
  4   -850.94217616   0.0000023339  0.000340  0.000540  0.000867  0.000014
  5   -850.94218116  -0.0000049919  0.000053  0.000209  0.000221  0.000004
  6   -850.94218105   0.0000001104  0.000070  0.000127  0.000130  0.000002
  7   -850.94218125  -0.0000002079  0.000004  0.000015  0.000039  0.000001
  8   -850.94218125   0.0000000021  0.000006  0.000010  0.000022  0.000000
                 **** Energy Check signals convergence ****
              ***Rediagonalizing the Fockian in SOSCF/NRSCF***

               *****************************************************
               *                     SUCCESS                       *
               *           SCF CONVERGED AFTER   9 CYCLES          *
               *****************************************************

Old exchange energy                            =    -23.801436165 Eh
New exchange energy                            =    -23.801429398 Eh
Exchange energy change after final integration =      0.000006767 Eh
Total energy after final integration           =   -850.942174484 Eh
Final COS-X integration done in                =    25.590 sec
Total Energy       :         -850.94217448 Eh          -23155.31376 eV
  Last Energy change         ...    1.4588e-09  Tolerance :   1.0000e-08
  Last MAX-Density change    ...    4.4409e-15  Tolerance :   1.0000e-07
             **** THE GBW FILE WAS UPDATED (PQ2_2e_1H_B3LYP_631Gd_opt.gbw) ****
             **** DENSITY PQ2_2e_1H_B3LYP_631Gd_opt.scfp WAS UPDATED ****
             **** ENERGY FILE WAS UPDATED (PQ2_2e_1H_B3LYP_631Gd_opt.en.tmp) ****
             **** THE GBW FILE WAS UPDATED (PQ2_2e_1H_B3LYP_631Gd_opt.gbw) ****
             **** DENSITY PQ2_2e_1H_B3LYP_631Gd_opt.scfp WAS UPDATED ****
Total SCF time: 0 days 0 hours 2 min 44 sec 

Maximum memory used throughout the entire SCF-calculation: 166.8 MB

-------------------------   --------------------
FINAL SINGLE POINT ENERGY      -850.942174483582
-------------------------   --------------------


           ************************************************************
           *        Program running with 4 parallel MPI-processes     *
           *              working on a common directory               *
           ************************************************************
------------------------------------------------------------------------------
                         ORCA SCF GRADIENT CALCULATION
------------------------------------------------------------------------------

 ... reading COSX grid (gridx3)
Gradient of the Kohn-Sham DFT energy:
Kohn-Sham wavefunction type      ... RKS
Hartree-Fock exchange scaling    ...    0.200
Number of operators              ...    1
Number of atoms                  ...   45
Basis set dimensions             ...  330
Integral neglect threshold       ... 2.5e-11
Integral primitive cutoff        ... 2.5e-12
SHARK Integral package           ... ON

Nuc. rep. gradient       (SHARK) ... done (  0.0 sec)
HCore & Overlap gradient (SHARK) ... done (  0.5 sec)
RI-J gradient            (SHARK) ... done (  1.9 sec)
COSX-gradient                    ... done ( 32.0 sec)
Exchange-correlation gradient    ... done

------------------
CARTESIAN GRADIENT
------------------

   1   C   :   -0.000081270    0.000031631    0.000034097
   2   C   :   -0.000193159    0.000361302    0.000057247
   3   C   :    0.000126586   -0.000307758    0.000063434
   4   C   :   -0.000062241   -0.000126304   -0.000062288
   5   C   :   -0.000415891    0.000123513   -0.000027155
   6   C   :    0.000132272   -0.000024572    0.000032732
   7   C   :   -0.000021058   -0.000076902    0.000194066
   8   C   :    0.000344470    0.000070404    0.000031404
   9   C   :   -0.000278338   -0.000051673    0.000261905
  10   C   :    0.000112002   -0.000190660   -0.000319613
  11   C   :    0.000223748   -0.000329603   -0.000184545
  12   C   :   -0.000079363    0.000279323    0.000009858
  13   C   :    0.000307782   -0.000372892   -0.000290281
  14   O   :   -0.000079192    0.000109024    0.000404745
  15   O   :    0.000124364   -0.000174510    0.000032923
  16   H   :    0.000123028   -0.000083303    0.000040584
  17   H   :    0.000170859   -0.000140369    0.000001540
  18   H   :   -0.000029115   -0.000030463    0.000043103
  19   H   :   -0.000126993    0.000121182   -0.000095872
  20   H   :   -0.000186357    0.000075895   -0.000066753
  21   H   :    0.000113131    0.000089044    0.000016786
  22   H   :   -0.000202516    0.000022600   -0.000241162
  23   H   :    0.000170548    0.000127094   -0.000073154
  24   H   :   -0.000049239    0.000073334    0.000069664
  25   H   :    0.000013073   -0.000026756    0.000029971
  26   H   :   -0.000049109    0.000035801    0.000114889
  27   H   :    0.000046384    0.000160247    0.000048803
  28   H   :    0.000038430   -0.000102191    0.000071832
  29   H   :    0.000053525   -0.000041900   -0.000005356
  30   H   :   -0.000138911    0.000312234   -0.000123504
  31   C   :   -0.000076718   -0.000504556   -0.000139082
  32   H   :   -0.000031871    0.000255298    0.000128906
  33   H   :    0.000137831    0.000184688    0.000147429
  34   C   :   -0.000046965    0.000022743    0.000214816
  35   H   :    0.000088791    0.000009210   -0.000024733
  36   C   :   -0.000072424    0.000143563   -0.000090316
  37   C   :   -0.000031011   -0.000176892   -0.000019893
  38   H   :   -0.000014492    0.000019231    0.000025676
  39   H   :    0.000005276    0.000036355   -0.000006674
  40   H   :   -0.000021677   -0.000009329   -0.000058791
  41   C   :    0.000069680    0.000037278   -0.000075505
  42   H   :    0.000001538   -0.000032608    0.000023678
  43   H   :    0.000000948    0.000035347   -0.000003815
  44   H   :   -0.000031163   -0.000021147   -0.000000845
  45   H   :   -0.000023434    0.000073715   -0.000244463

Difference to translation invariance:
           :    0.0000617593   -0.0000143296   -0.0000537134

Difference to rotation invariance:
           :   -0.0006580993   -0.0009534501    0.0013741180

Norm of the cartesian gradient     ...    0.0017369838
RMS gradient                       ...    0.0001494958
MAX gradient                       ...    0.0005045560

-------
TIMINGS
-------

Total SCF gradient time            ...       50.172 sec

One electron gradient       ....       0.472 sec  (  0.9%)
RI-J Coulomb gradient       ....       1.938 sec  (  3.9%)
COSX gradient               ....      32.036 sec  ( 63.9%)
XC gradient                 ....      12.369 sec  ( 24.7%)
CPCM gradient               ....       1.057 sec  (  2.1%)
   A-Matrix (El+Nuc)        ....       0.281 sec  (  0.6%)
   Potential                ....       0.777 sec  (  1.5%)

Maximum memory used throughout the entire SCFGRAD-calculation: 107.9 MB
------------------------------------------------------------------------------
                         ORCA GEOMETRY RELAXATION STEP
------------------------------------------------------------------------------

Reading the OPT-File                    .... done
Getting information on internals        .... done
Copying old internal coords+grads       .... done
Making the new internal coordinates     .... (new redundants).... done
Validating the new internal coordinates .... (new redundants).... done
Calculating the B-matrix                .... done
Calculating the G,G- and P matrices     .... done
Transforming gradient to internals      .... done
Projecting the internal gradient        .... done
Number of atoms                         ....  45
Number of internal coordinates          .... 221
Current Energy                          ....  -850.942174484 Eh
Current gradient norm                   ....     0.001736984 Eh/bohr
Maximum allowed component of the step   ....  0.300
Current trust radius                    ....  0.300
Updating the Hessian (BFGS)             .... done
Forming the augmented Hessian           .... done
Diagonalizing the augmented Hessian     .... done
Last element of RFO vector              ....  0.891498097
Lowest eigenvalues of augmented Hessian:
 -0.000074265  0.000147458  0.002712468  0.003627782  0.005202861
Length of the computed step             ....  0.508160861
Warning: the length of the step is outside the trust region - taking restricted step instead
The input lambda is                     ....    -0.000074
   iter:   1  x=   -0.000133  g= 2871.618604 f(x)=     0.168227
   iter:   2  x=   -0.000180  g= 1219.086569 f(x)=     0.057514
   iter:   3  x=   -0.000199  g=  705.877343 f(x)=     0.013572
   iter:   4  x=   -0.000201  g=  579.799591 f(x)=     0.001265
   iter:   5  x=   -0.000201  g=  567.448908 f(x)=     0.000014
   iter:   6  x=   -0.000201  g=  567.315542 f(x)=     0.000000
   iter:   7  x=   -0.000201  g=  567.315523 f(x)=     0.000000
The output lambda is                    ....    -0.000201 (7 iterations)
The final length of the internal step   ....  0.300000000
Converting the step to cartesian space:
 Initial RMS(Int)=    0.0201801838
Transforming coordinates:
 Iter   0:  RMS(Cart)=    0.0413660585 RMS(Int)=    0.0201559997
 Iter   1:  RMS(Cart)=    0.0015238177 RMS(Int)=    0.0011388984
 Iter   2:  RMS(Cart)=    0.0001301943 RMS(Int)=    0.0000763036
 Iter   3:  RMS(Cart)=    0.0000114572 RMS(Int)=    0.0000085308
 Iter   4:  RMS(Cart)=    0.0000010169 RMS(Int)=    0.0000006047
 Iter   5:  RMS(Cart)=    0.0000000914 RMS(Int)=    0.0000000673
done
Storing new coordinates                 .... done

                                .--------------------.
          ----------------------|Geometry convergence|-------------------------
          Item                value                   Tolerance       Converged
          ---------------------------------------------------------------------
          Energy change      -0.0000308585            0.0000002000      NO
          RMS gradient        0.0001737610            0.0000080000      NO
          MAX gradient        0.0007953607            0.0000300000      NO
          RMS step            0.0201801838            0.0001000000      NO
          MAX step            0.0863885064            0.0002000000      NO
          ........................................................
          Max(Bonds)      0.0011      Max(Angles)    0.49
          Max(Dihed)        4.95      Max(Improp)    0.00
          ---------------------------------------------------------------------

The optimization has not yet converged - more geometry cycles are needed


    ---------------------------------------------------------------------------
                         Redundant Internal Coordinates
                            (Angstroem and degrees)

        Definition                    Value    dE/dq     Step     New-Value
    ----------------------------------------------------------------------------
     1. B(C   1,C   0)                1.5188  0.000090 -0.0004    1.5184   
     2. B(C   2,C   1)                1.4075  0.000163 -0.0006    1.4069   
     3. B(C   3,C   2)                1.5131  0.000154  0.0000    1.5131   
     4. B(C   4,C   2)                1.4476 -0.000102 -0.0004    1.4472   
     5. B(C   5,C   4)                1.4395 -0.000237  0.0004    1.4399   
     6. B(C   6,C   5)                1.5200 -0.000177 -0.0002    1.5199   
     7. B(C   7,C   6)                1.5162 -0.000016 -0.0001    1.5162   
     8. B(C   8,C   7)                1.3453  0.000084 -0.0001    1.3453   
     9. B(C   9,C   8)                1.5141 -0.000141  0.0000    1.5141   
    10. B(C  10,C   8)                1.5205 -0.000048  0.0000    1.5206   
    11. B(C  11,C   5)                1.3972 -0.000095 -0.0001    1.3971   
    12. B(C  12,C  11)                1.3932 -0.000013  0.0004    1.3936   
    13. B(C  12,C   1)                1.4089  0.000172 -0.0001    1.4087   
    14. B(O  13,C  12)                1.4007 -0.000124  0.0011    1.4018   
    15. B(O  14,C   4)                1.2946 -0.000199 -0.0001    1.2945   
    16. B(H  15,C   0)                1.0924 -0.000096  0.0008    1.0931   
    17. B(H  16,C   0)                1.1016  0.000111 -0.0002    1.1014   
    18. B(H  17,C   0)                1.0976  0.000045 -0.0007    1.0970   
    19. B(H  18,C   3)                1.0940 -0.000071  0.0007    1.0947   
    20. B(H  19,C   3)                1.1024  0.000089  0.0004    1.1028   
    21. B(H  20,C   3)                1.0961 -0.000031 -0.0005    1.0956   
    22. B(H  21,C   6)                1.1030  0.000036 -0.0000    1.1030   
    23. B(H  22,C   6)                1.0934  0.000048  0.0001    1.0935   
    24. B(H  23,C   7)                1.0930 -0.000016  0.0001    1.0931   
    25. B(H  24,C   9)                1.0960  0.000036 -0.0000    1.0960   
    26. B(H  25,C   9)                1.1001 -0.000040 -0.0000    1.1000   
    27. B(H  26,C   9)                1.0982  0.000100  0.0001    1.0983   
    28. B(H  27,C  10)                1.0964 -0.000048 -0.0000    1.0964   
    29. B(H  28,C  11)                1.0905  0.000049  0.0000    1.0906   
    30. B(H  29,C  10)                1.0989  0.000001  0.0001    1.0990   
    31. B(C  30,C  10)                1.5588  0.000102 -0.0002    1.5586   
    32. B(H  31,C  30)                1.0968  0.000026 -0.0001    1.0967   
    33. B(H  32,C  30)                1.0985  0.000218  0.0002    1.0987   
    34. B(C  33,C  30)                1.5079  0.000084  0.0002    1.5081   
    35. B(H  34,C  33)                1.0917  0.000027  0.0001    1.0918   
    36. B(C  35,C  33)                1.3452  0.000092 -0.0001    1.3451   
    37. B(C  36,C  35)                1.5111  0.000048  0.0000    1.5112   
    38. B(H  37,C  36)                1.0996  0.000031  0.0001    1.0997   
    39. B(H  38,C  36)                1.0930 -0.000002  0.0000    1.0930   
    40. B(H  39,C  36)                1.0996  0.000017 -0.0000    1.0996   
    41. B(C  40,C  35)                1.5124 -0.000043  0.0001    1.5124   
    42. B(H  41,C  40)                1.0954  0.000029  0.0000    1.0954   
    43. B(H  42,C  40)                1.1000  0.000034  0.0000    1.1000   
    44. B(H  43,C  40)                1.0999  0.000036  0.0000    1.0999   
    45. B(H  44,O  13)                0.9701  0.000022  0.0002    0.9702   
    46. A(C   1,C   0,H  17)          110.79 -0.000137   -0.05    110.74   
    47. A(H  15,C   0,H  16)          107.03  0.000003    0.02    107.05   
    48. A(H  15,C   0,H  17)          107.15 -0.000066    0.13    107.28   
    49. A(H  16,C   0,H  17)          106.63 -0.000052    0.07    106.70   
    50. A(C   1,C   0,H  16)          112.54  0.000024    0.09    112.63   
    51. A(C   1,C   0,H  15)          112.35  0.000216   -0.23    112.13   
    52. A(C   2,C   1,C  12)          118.87 -0.000075    0.06    118.92   
    53. A(C   0,C   1,C  12)          118.06 -0.000635    0.43    118.49   
    54. A(C   0,C   1,C   2)          123.08  0.000710   -0.49    122.59   
    55. A(C   1,C   2,C   4)          122.15 -0.000059    0.05    122.20   
    56. A(C   3,C   2,C   4)          115.34 -0.000543    0.41    115.76   
    57. A(C   1,C   2,C   3)          122.51  0.000602   -0.47    122.04   
    58. A(H  18,C   3,H  19)          107.33 -0.000028   -0.17    107.16   
    59. A(C   2,C   3,H  18)          113.37  0.000214   -0.18    113.19   
    60. A(H  19,C   3,H  20)          105.47 -0.000101    0.15    105.62   
    61. A(C   2,C   3,H  19)          112.43  0.000042    0.22    112.65   
    62. A(C   2,C   3,H  20)          109.46  0.000037   -0.16    109.31   
    63. A(H  18,C   3,H  20)          108.42 -0.000196    0.16    108.58   
    64. A(C   2,C   4,C   5)          116.41  0.000064   -0.07    116.34   
    65. A(C   2,C   4,O  14)          120.92  0.000070    0.18    121.10   
    66. A(C   5,C   4,O  14)          122.65 -0.000134   -0.10    122.55   
    67. A(C   4,C   5,C  11)          120.48  0.000129    0.01    120.49   
    68. A(C   4,C   5,C   6)          119.32 -0.000795   -0.00    119.32   
    69. A(C   6,C   5,C  11)          120.20  0.000666   -0.01    120.19   
    70. A(C   5,C   6,C   7)          113.00 -0.000141   -0.01    112.99   
    71. A(C   7,C   6,H  21)          108.00 -0.000015   -0.11    107.89   
    72. A(H  21,C   6,H  22)          107.43 -0.000126   -0.04    107.39   
    73. A(C   5,C   6,H  22)          108.44 -0.000313    0.16    108.59   
    74. A(C   5,C   6,H  21)          109.06  0.000392   -0.04    109.02   
    75. A(C   7,C   6,H  22)          110.75  0.000212    0.04    110.79   
    76. A(C   8,C   7,H  23)          117.19  0.000151   -0.03    117.16   
    77. A(C   6,C   7,H  23)          113.81  0.000268   -0.10    113.71   
    78. A(C   6,C   7,C   8)          129.00 -0.000419    0.12    129.12   
    79. A(C   9,C   8,C  10)          115.89  0.000390   -0.00    115.89   
    80. A(C   7,C   8,C  10)          123.77 -0.000669   -0.02    123.75   
    81. A(C   7,C   8,C   9)          120.33  0.000281    0.02    120.34   
    82. A(H  25,C   9,H  26)          106.17  0.000010    0.00    106.18   
    83. A(H  24,C   9,H  26)          108.17  0.000023   -0.00    108.17   
    84. A(C   8,C   9,H  26)          111.52 -0.000216   -0.04    111.48   
    85. A(H  24,C   9,H  25)          108.04 -0.000045    0.01    108.05   
    86. A(C   8,C   9,H  25)          110.94  0.000208    0.01    110.94   
    87. A(C   8,C   9,H  24)          111.76  0.000019    0.03    111.79   
    88. A(H  29,C  10,C  30)          108.30 -0.000181   -0.07    108.22   
    89. A(H  27,C  10,C  30)          107.24  0.000306    0.06    107.30   
    90. A(C   8,C  10,C  30)          115.27 -0.000518    0.00    115.27   
    91. A(H  27,C  10,H  29)          106.51 -0.000065   -0.02    106.49   
    92. A(C   8,C  10,H  29)          109.18  0.000512    0.04    109.21   
    93. A(C   8,C  10,H  27)          109.98 -0.000034   -0.00    109.98   
    94. A(C  12,C  11,H  28)          118.26  0.000002   -0.04    118.22   
    95. A(C   5,C  11,H  28)          120.10  0.000082   -0.01    120.09   
    96. A(C   5,C  11,C  12)          121.64 -0.000084    0.05    121.69   
    97. A(C  11,C  12,O  13)          117.50  0.000279    0.09    117.59   
    98. A(C   1,C  12,O  13)          122.07 -0.000302    0.01    122.08   
    99. A(C   1,C  12,C  11)          120.39  0.000022   -0.11    120.28   
   100. A(C  12,O  13,H  44)          108.55 -0.000288   -0.05    108.50   
   101. A(H  32,C  30,C  33)          108.91 -0.000110   -0.13    108.79   
   102. A(H  31,C  30,C  33)          110.51 -0.000224   -0.03    110.48   
   103. A(C  10,C  30,C  33)          115.22  0.000090   -0.01    115.21   
   104. A(H  31,C  30,H  32)          106.87 -0.000028    0.08    106.95   
   105. A(C  10,C  30,H  32)          107.39  0.000069    0.05    107.44   
   106. A(C  10,C  30,H  31)          107.57  0.000204    0.06    107.63   
   107. A(H  34,C  33,C  35)          116.88  0.000175    0.06    116.94   
   108. A(C  30,C  33,C  35)          128.27 -0.000183    0.06    128.33   
   109. A(C  30,C  33,H  34)          114.85  0.000008   -0.12    114.73   
   110. A(C  36,C  35,C  40)          114.31  0.000010    0.00    114.31   
   111. A(C  33,C  35,C  40)          120.85 -0.000027   -0.01    120.84   
   112. A(C  33,C  35,C  36)          124.85  0.000017    0.01    124.85   
   113. A(H  38,C  36,H  39)          107.82 -0.000023    0.01    107.84   
   114. A(H  37,C  36,H  39)          106.24 -0.000013   -0.01    106.23   
   115. A(C  35,C  36,H  39)          110.48  0.000086   -0.00    110.47   
   116. A(H  37,C  36,H  38)          108.06  0.000002   -0.01    108.05   
   117. A(C  35,C  36,H  38)          113.33  0.000003   -0.00    113.33   
   118. A(C  35,C  36,H  37)          110.62 -0.000057    0.01    110.63   
   119. A(H  42,C  40,H  43)          106.25  0.000005   -0.01    106.25   
   120. A(H  41,C  40,H  43)          108.15 -0.000016    0.00    108.16   
   121. A(C  35,C  40,H  43)          111.08 -0.000002    0.02    111.10   
   122. A(H  41,C  40,H  42)          108.16  0.000002   -0.00    108.15   
   123. A(C  35,C  40,H  42)          111.04 -0.000007   -0.00    111.03   
   124. A(C  35,C  40,H  41)          111.93  0.000017   -0.00    111.92   
   125. D(C  12,C   1,C   0,H  17)    -38.42 -0.000020    4.78    -33.65   
   126. D(C   2,C   1,C   0,H  17)    141.56 -0.000022    4.84    146.40   
   127. D(C   2,C   1,C   0,H  16)    -99.16 -0.000167    4.95    -94.21   
   128. D(C   2,C   1,C   0,H  15)     21.74  0.000011    4.87     26.61   
   129. D(C  12,C   1,C   0,H  15)   -158.24  0.000014    4.81   -153.44   
   130. D(C  12,C   1,C   0,H  16)     80.86 -0.000164    4.88     85.74   
   131. D(C   4,C   2,C   1,C  12)      3.16  0.000060    0.11      3.27   
   132. D(C   3,C   2,C   1,C  12)   -176.98  0.000051    0.00   -176.98   
   133. D(C   3,C   2,C   1,C   0)      3.04  0.000053   -0.06      2.97   
   134. D(C   4,C   2,C   1,C   0)   -176.82  0.000063    0.05   -176.77   
   135. D(H  19,C   3,C   2,C   4)     78.05 -0.000148    4.42     82.47   
   136. D(H  20,C   3,C   2,C   1)    141.32 -0.000063    4.30    145.62   
   137. D(H  19,C   3,C   2,C   1)   -101.82 -0.000139    4.52    -97.29   
   138. D(H  18,C   3,C   2,C   1)     20.15  0.000018    4.33     24.48   
   139. D(H  18,C   3,C   2,C   4)   -159.98  0.000010    4.22   -155.76   
   140. D(H  20,C   3,C   2,C   4)    -38.81 -0.000071    4.20    -34.61   
   141. D(O  14,C   4,C   2,C   3)     -1.04 -0.000020    0.13     -0.92   
   142. D(O  14,C   4,C   2,C   1)    178.83 -0.000027    0.02    178.85   
   143. D(C   5,C   4,C   2,C   3)    177.86 -0.000035    0.13    177.99   
   144. D(C   5,C   4,C   2,C   1)     -2.27 -0.000043    0.03     -2.25   
   145. D(C  11,C   5,C   4,C   2)      0.08 -0.000000   -0.12     -0.04   
   146. D(C  11,C   5,C   4,O  14)    178.96 -0.000014   -0.11    178.85   
   147. D(C   6,C   5,C   4,O  14)     -1.24 -0.000039   -0.18     -1.42   
   148. D(C   6,C   5,C   4,C   2)    179.89 -0.000026   -0.19    179.69   
   149. D(H  22,C   6,C   5,C  11)   -153.74 -0.000027    0.86   -152.89   
   150. D(H  22,C   6,C   5,C   4)     26.45 -0.000001    0.92     27.38   
   151. D(H  21,C   6,C   5,C  11)    -37.05 -0.000136    0.87    -36.18   
   152. D(H  21,C   6,C   5,C   4)    143.15 -0.000110    0.94    144.09   
   153. D(C   7,C   6,C   5,C  11)     83.08  0.000025    0.70     83.77   
   154. D(C   7,C   6,C   5,C   4)    -96.73  0.000051    0.76    -95.96   
   155. D(C   8,C   7,C   6,C   5)    128.94 -0.000383   -0.33    128.61   
   156. D(H  23,C   7,C   6,H  22)   -173.44  0.000029   -0.64   -174.08   
   157. D(H  23,C   7,C   6,H  21)     69.18  0.000071   -0.55     68.63   
   158. D(H  23,C   7,C   6,C   5)    -51.55 -0.000322   -0.42    -51.97   
   159. D(C   8,C   7,C   6,H  22)      7.05 -0.000032   -0.55      6.50   
   160. D(C   8,C   7,C   6,H  21)   -110.33  0.000009   -0.46   -110.79   
   161. D(C  10,C   8,C   7,H  23)   -179.74 -0.000252   -0.03   -179.77   
   162. D(C  10,C   8,C   7,C   6)     -0.24 -0.000188   -0.13     -0.37   
   163. D(C   9,C   8,C   7,H  23)     -1.03 -0.000135   -0.05     -1.08   
   164. D(C   9,C   8,C   7,C   6)    178.47 -0.000071   -0.14    178.33   
   165. D(H  26,C   9,C   8,C  10)    -57.69 -0.000041   -0.02    -57.71   
   166. D(H  26,C   9,C   8,C   7)    123.50 -0.000136   -0.01    123.50   
   167. D(H  25,C   9,C   8,C  10)     60.44 -0.000032   -0.04     60.39   
   168. D(H  25,C   9,C   8,C   7)   -118.36 -0.000126   -0.03   -118.40   
   169. D(H  24,C   9,C   8,C  10)   -178.92  0.000068   -0.01   -178.93   
   170. D(H  24,C   9,C   8,C   7)      2.28 -0.000027    0.01      2.28   
   171. D(C  30,C  10,C   8,C   9)     91.70 -0.000149   -0.02     91.68   
   172. D(C  30,C  10,C   8,C   7)    -89.54 -0.000037   -0.03    -89.57   
   173. D(H  29,C  10,C   8,C   9)    -30.42  0.000058    0.05    -30.37   
   174. D(H  29,C  10,C   8,C   7)    148.34  0.000169    0.03    148.37   
   175. D(H  27,C  10,C   8,C   9)   -146.94 -0.000142    0.05   -146.89   
   176. D(H  27,C  10,C   8,C   7)     31.81 -0.000030    0.04     31.86   
   177. D(H  28,C  11,C   5,C   6)      1.42  0.000030    0.14      1.56   
   178. D(H  28,C  11,C   5,C   4)   -178.78  0.000001    0.07   -178.71   
   179. D(C  12,C  11,C   5,C   6)   -178.61  0.000050    0.15   -178.45   
   180. D(C  12,C  11,C   5,C   4)      1.20  0.000022    0.08      1.28   
   181. D(C   1,C  12,C  11,H  28)    179.65  0.000022    0.07    179.72   
   182. D(C   1,C  12,C  11,C   5)     -0.33  0.000001    0.06     -0.27   
   183. D(O  13,C  12,C   1,C   2)   -179.60  0.000007    0.02   -179.58   
   184. D(O  13,C  12,C   1,C   0)      0.38  0.000005    0.08      0.47   
   185. D(C  11,C  12,C   1,C   2)     -1.82 -0.000040   -0.16     -1.97   
   186. D(O  13,C  12,C  11,C   5)    177.55 -0.000056   -0.11    177.44   
   187. D(C  11,C  12,C   1,C   0)    178.17 -0.000042   -0.09    178.07   
   188. D(O  13,C  12,C  11,H  28)     -2.47 -0.000036   -0.10     -2.57   
   189. D(H  44,O  13,C  12,C  11)    149.27 -0.000153   -3.85    145.41   
   190. D(H  44,O  13,C  12,C   1)    -32.89 -0.000204   -4.03    -36.92   
   191. D(C  33,C  30,C  10,H  27)    175.90  0.000002   -0.24    175.66   
   192. D(C  33,C  30,C  10,C   8)    -61.27 -0.000158   -0.20    -61.47   
   193. D(H  32,C  30,C  10,H  29)   -177.14 -0.000020   -0.34   -177.48   
   194. D(H  32,C  30,C  10,H  27)    -62.56 -0.000029   -0.38    -62.94   
   195. D(H  32,C  30,C  10,C   8)     60.27 -0.000189   -0.33     59.93   
   196. D(H  31,C  30,C  10,H  29)    -62.41  0.000082   -0.20    -62.62   
   197. D(H  31,C  30,C  10,H  27)     52.16  0.000073   -0.24     51.93   
   198. D(C  33,C  30,C  10,H  29)     61.32  0.000011   -0.21     61.12   
   199. D(H  31,C  30,C  10,C   8)    174.99 -0.000087   -0.20    174.80   
   200. D(C  35,C  33,C  30,H  32)    134.95 -0.000088   -0.58    134.37   
   201. D(C  35,C  33,C  30,H  31)     17.84  0.000141   -0.58     17.26   
   202. D(C  35,C  33,C  30,C  10)   -104.34 -0.000019   -0.62   -104.96   
   203. D(H  34,C  33,C  30,H  32)    -44.80 -0.000069   -0.45    -45.25   
   204. D(H  34,C  33,C  30,H  31)   -161.91  0.000160   -0.45   -162.36   
   205. D(H  34,C  33,C  30,C  10)     75.91 -0.000000   -0.49     75.42   
   206. D(C  40,C  35,C  33,H  34)      0.30  0.000008    0.01      0.31   
   207. D(C  40,C  35,C  33,C  30)   -179.44  0.000027    0.14   -179.30   
   208. D(C  36,C  35,C  33,H  34)   -179.66  0.000020    0.02   -179.64   
   209. D(C  36,C  35,C  33,C  30)      0.60  0.000040    0.15      0.75   
   210. D(H  39,C  36,C  35,C  40)    -60.58 -0.000010    0.19    -60.38   
   211. D(H  39,C  36,C  35,C  33)    119.38 -0.000022    0.19    119.57   
   212. D(H  38,C  36,C  35,C  40)    178.30 -0.000045    0.17    178.48   
   213. D(H  38,C  36,C  35,C  33)     -1.74 -0.000057    0.17     -1.57   
   214. D(H  37,C  36,C  35,C  40)     56.77 -0.000008    0.19     56.96   
   215. D(H  37,C  36,C  35,C  33)   -123.27 -0.000020    0.18   -123.09   
   216. D(H  43,C  40,C  35,C  36)     58.38 -0.000017   -0.17     58.22   
   217. D(H  43,C  40,C  35,C  33)   -121.58 -0.000006   -0.16   -121.74   
   218. D(H  42,C  40,C  35,C  36)    -59.63 -0.000018   -0.17    -59.80   
   219. D(H  42,C  40,C  35,C  33)    120.41 -0.000007   -0.16    120.25   
   220. D(H  41,C  40,C  35,C  36)    179.39 -0.000028   -0.16    179.23   
   221. D(H  41,C  40,C  35,C  33)     -0.57 -0.000017   -0.15     -0.72   
    ----------------------------------------------------------------------------

         *************************************************************
         *                GEOMETRY OPTIMIZATION CYCLE  26            *
         *************************************************************
---------------------------------
CARTESIAN COORDINATES (ANGSTROEM)
---------------------------------
  C      4.948373    1.406248    1.416488
  C      3.823727    0.728896    0.653570
  C      2.715699    1.435672    0.151346
  C      2.597174    2.938700    0.279173
  C      1.615374    0.772474   -0.514875
  C      1.735893   -0.652490   -0.683339
  C      0.615890   -1.418433   -1.368112
  C     -0.362622   -2.037653   -0.389440
  C     -1.704666   -1.949062   -0.360159
  C     -2.497083   -2.687262    0.698011
  C     -2.520990   -1.153591   -1.366637
  C      2.866936   -1.328097   -0.218280
  C      3.897620   -0.661895    0.442013
  O      4.966651   -1.432019    0.920672
  O      0.595819    1.441428   -0.949323
  H      4.614122    2.317172    1.919922
  H      5.791957    1.687489    0.766652
  H      5.352868    0.737982    2.186643
  H      3.564688    3.439944    0.384262
  H      1.977397    3.244232    1.138683
  H      2.091217    3.338748   -0.606420
  H      1.053041   -2.232177   -1.970831
  H      0.101146   -0.742311   -2.056361
  H      0.114509   -2.642763    0.385778
  H     -1.843445   -3.221195    1.397164
  H     -3.177234   -3.420381    0.239809
  H     -3.130834   -2.002046    1.276935
  H     -2.021973   -1.160516   -2.342821
  H      2.961118   -2.404221   -0.367984
  H     -3.494342   -1.643112   -1.510474
  C     -2.776187    0.336441   -0.987251
  H     -3.288378    0.811432   -1.832712
  H     -1.796433    0.824204   -0.891261
  C     -3.552470    0.550748    0.287847
  H     -2.982163    0.382517    1.203545
  C     -4.836912    0.924143    0.429808
  C     -5.788549    1.195838   -0.712196
  H     -6.199520    2.213286   -0.640274
  H     -5.326011    1.086288   -1.696451
  H     -6.649112    0.512830   -0.666560
  C     -5.444524    1.104778    1.802970
  H     -4.726065    0.885309    2.600223
  H     -5.806975    2.134043    1.941996
  H     -6.317812    0.450016    1.938791
  H      5.781237   -0.910950    0.841265

----------------------------
CARTESIAN COORDINATES (A.U.)
----------------------------
  NO LB      ZA    FRAG     MASS         X           Y           Z
   0 C     6.0000    0    12.011    9.351069    2.657424    2.676775
   1 C     6.0000    0    12.011    7.225796    1.377414    1.235068
   2 C     6.0000    0    12.011    5.131928    2.713026    0.286002
   3 C     6.0000    0    12.011    4.907948    5.553338    0.527560
   4 C     6.0000    0    12.011    3.052614    1.459764   -0.972973
   5 C     6.0000    0    12.011    3.280362   -1.233027   -1.291324
   6 C     6.0000    0    12.011    1.163863   -2.680450   -2.585356
   7 C     6.0000    0    12.011   -0.685257   -3.850605   -0.735934
   8 C     6.0000    0    12.011   -3.221352   -3.683193   -0.680602
   9 C     6.0000    0    12.011   -4.718803   -5.078188    1.319050
  10 C     6.0000    0    12.011   -4.763981   -2.179971   -2.582569
  11 C     6.0000    0    12.011    5.417725   -2.509740   -0.412489
  12 C     6.0000    0    12.011    7.365434   -1.250801    0.835283
  13 O     8.0000    0    15.999    9.385611   -2.706123    1.739819
  14 O     8.0000    0    15.999    1.125935    2.723904   -1.793960
  15 H     1.0000    0     1.008    8.719427    4.378821    3.628127
  16 H     1.0000    0     1.008   10.945213    3.188892    1.448762
  17 H     1.0000    0     1.008   10.115455    1.394584    4.132157
  18 H     1.0000    0     1.008    6.736283    6.500552    0.726150
  19 H     1.0000    0     1.008    3.736738    6.130710    2.151799
  20 H     1.0000    0     1.008    3.951827    6.309320   -1.145968
  21 H     1.0000    0     1.008    1.989959   -4.218203   -3.724331
  22 H     1.0000    0     1.008    0.191138   -1.402765   -3.885960
  23 H     1.0000    0     1.008    0.216391   -4.994099    0.729015
  24 H     1.0000    0     1.008   -3.483606   -6.087176    2.640257
  25 H     1.0000    0     1.008   -6.004101   -6.463583    0.453173
  26 H     1.0000    0     1.008   -5.916418   -3.783318    2.413057
  27 H     1.0000    0     1.008   -3.820974   -2.193057   -4.427290
  28 H     1.0000    0     1.008    5.595702   -4.543319   -0.695389
  29 H     1.0000    0     1.008   -6.603350   -3.105031   -2.854382
  30 C     6.0000    0    12.011   -5.246234    0.635781   -1.865633
  31 H     1.0000    0     1.008   -6.214135    1.533385   -3.463324
  32 H     1.0000    0     1.008   -3.394765    1.557521   -1.684239
  33 C     6.0000    0    12.011   -6.713195    1.040763    0.543952
  34 H     1.0000    0     1.008   -5.635470    0.722852    2.274370
  35 C     6.0000    0    12.011   -9.140440    1.746376    0.812219
  36 C     6.0000    0    12.011  -10.938773    2.259806   -1.345855
  37 H     1.0000    0     1.008  -11.715394    4.182505   -1.209942
  38 H     1.0000    0     1.008  -10.064703    2.052787   -3.205828
  39 H     1.0000    0     1.008  -12.565001    0.969108   -1.259616
  40 C     6.0000    0    12.011  -10.288659    2.087728    3.407119
  41 H     1.0000    0     1.008   -8.930969    1.672992    4.913709
  42 H     1.0000    0     1.008  -10.973592    4.032757    3.669840
  43 H     1.0000    0     1.008  -11.938934    0.850407    3.663785
  44 H     1.0000    0     1.008   10.924954   -1.721446    1.589761

--------------------------------
INTERNAL COORDINATES (ANGSTROEM)
--------------------------------
 C      0   0   0     0.000000000000     0.00000000     0.00000000
 C      1   0   0     1.518446344255     0.00000000     0.00000000
 C      2   1   0     1.406941888166   122.58557580     0.00000000
 C      3   2   1     1.513103040638   122.04181917     2.97539738
 C      3   2   1     1.447203598636   122.20147774   183.22675446
 C      5   3   2     1.439939278468   116.34133896   357.75094907
 C      6   5   3     1.519865123599   119.32399805   179.69420036
 C      7   6   5     1.516151963983   112.99124681   264.03986885
 C      8   7   6     1.345283610108   129.12330781   128.61334807
 C      9   8   7     1.514129377099   120.34414132   178.32611286
 C      9   8   7     1.520577230088   123.75219633   359.63429783
 C      6   5   3     1.397134712280   120.48751037   359.96048819
 C     12   6   5     1.393599530458   121.68666333     1.27697855
 O     13  12   6     1.401796525305   117.59213330   177.44171756
 O      5   3   2     1.294502506738   121.09832292   178.84771192
 H      1   2   3     1.093138501614   112.12598570    26.60821482
 H      1   2   3     1.101371481017   112.62879128   265.78942245
 H      1   2   3     1.096966257883   110.73864148   146.39987054
 H      4   3   2     1.094701452474   113.18565479    24.47664793
 H      4   3   2     1.102829360539   112.64760663   262.70989475
 H      4   3   2     1.095584733427   109.30535212   145.62363758
 H      7   6   5     1.102973521001   109.02252817   144.08771139
 H      7   6   5     1.093521460929   108.59365333    27.37935121
 H      8   7   6     1.093058135719   113.71423878   308.03491897
 H     10   9   8     1.095965983896   111.79100869     2.28344471
 H     10   9   8     1.100008317760   110.94156412   241.60380154
 H     10   9   8     1.098323101385   111.48057011   123.49561311
 H     11   9   8     1.096358747850   109.98018708    31.85629619
 H     12   6   5     1.090561258664   120.09161869   181.29115935
 H     11   9   8     1.098969957890   109.21384494   148.37421989
 C     11   9   8     1.558606174934   115.27130316   270.42642305
 H     31  11   9     1.096704885383   107.63009840   174.79654145
 H     31  11   9     1.098656909103   107.43857694    59.93123831
 C     31  11   9     1.508116861619   115.20982337   298.53159604
 H     34  31  11     1.091812489939   114.72987020    75.42003139
 C     34  31  11     1.345127898427   128.33006006   255.03676399
 C     36  34  31     1.511159371109   124.85363244     0.74805002
 H     37  36  34     1.099668472559   110.62632389   236.91155677
 H     37  36  34     1.093024199162   113.32852558   358.43096121
 H     37  36  34     1.099614399481   110.47498630   119.56778916
 C     36  34  31     1.512413423551   120.83708697   180.69784573
 H     41  36  34     1.095427875023   111.92333305   359.28019345
 H     41  36  34     1.100038782418   111.03080873   120.24965418
 H     41  36  34     1.099905544991   111.09973790   238.26089658
 H     14  13  12     0.970240646607   108.49830988   145.41292838

---------------------------
INTERNAL COORDINATES (A.U.)
---------------------------
 C      0   0   0     0.000000000000     0.00000000     0.00000000
 C      1   0   0     2.869447739697     0.00000000     0.00000000
 C      2   1   0     2.658734854976   122.58557580     0.00000000
 C      3   2   1     2.859350359209   122.04181917     2.97539738
 C      3   2   1     2.734818461447   122.20147774   183.22675446
 C      5   3   2     2.721090885780   116.34133896   357.75094907
 C      6   5   3     2.872128844100   119.32399805   179.69420036
 C      7   6   5     2.865111989335   112.99124681   264.03986885
 C      8   7   6     2.542217595556   129.12330781   128.61334807
 C      9   8   7     2.861289854041   120.34414132   178.32611286
 C      9   8   7     2.873474530344   123.75219633   359.63429783
 C      6   5   3     2.640201978404   120.48751037   359.96048819
 C     12   6   5     2.633521452926   121.68666333     1.27697855
 O     13  12   6     2.649011528308   117.59213330   177.44171756
 O      5   3   2     2.446255217409   121.09832292   178.84771192
 H      1   2   3     2.065732394495   112.12598570    26.60821482
 H      1   2   3     2.081290470834   112.62879128   265.78942245
 H      1   2   3     2.072965805551   110.73864148   146.39987054
 H      4   3   2     2.068685943582   113.18565479    24.47664793
 H      4   3   2     2.084045463866   112.64760663   262.70989475
 H      4   3   2     2.070355102681   109.30535212   145.62363758
 H      7   6   5     2.084317887658   109.02252817   144.08771139
 H      7   6   5     2.066456082722   108.59365333    27.37935121
 H      8   7   6     2.065580524964   113.71423878   308.03491897
 H     10   9   8     2.071075561657   111.79100869     2.28344471
 H     10   9   8     2.078714465601   110.94156412   241.60380154
 H     10   9   8     2.075529868176   111.48057011   123.49561311
 H     11   9   8     2.071817777965   109.98018708    31.85629619
 H     12   6   5     2.060862111139   120.09161869   181.29115935
 H     11   9   8     2.076752249819   109.21384494   148.37421989
 C     11   9   8     2.945338821263   115.27130316   270.42642305
 H     31  11   9     2.072471883108   107.63009840   174.79654145
 H     31  11   9     2.076160673345   107.43857694    59.93123831
 C     31  11   9     2.849927846409   115.20982337   298.53159604
 H     34  31  11     2.063226595579   114.72987020    75.42003139
 C     34  31  11     2.541923343124   128.33006006   255.03676399
 C     36  34  31     2.855677356104   124.85363244     0.74805002
 H     37  36  34     2.078072251245   110.62632389   236.91155677
 H     37  36  34     2.065516394166   113.32852558   358.43096121
 H     37  36  34     2.077970067934   110.47498630   119.56778916
 C     36  34  31     2.858047171777   120.83708697   180.69784573
 H     41  36  34     2.070058683257   111.92333305   359.28019345
 H     41  36  34     2.078772035463   111.03080873   120.24965418
 H     41  36  34     2.078520253214   111.09973790   238.26089658
 H     14  13  12     1.833489106085   108.49830988   145.41292838


           ************************************************************
           *        Program running with 4 parallel MPI-processes     *
           *              working on a common directory               *
           ************************************************************
------------------------------------------------------------------------------
                   ___                                                        
                  /   \      - P O W E R E D   B Y -                         
                 /     \                                                     
                 |  |  |   _    _      __       _____    __    __             
                 |  |  |  | |  | |    /  \     |  _  \  |  |  /  |          
                  \  \/   | |  | |   /    \    | | | |  |  | /  /          
                 / \  \   | |__| |  /  /\  \   | |_| |  |  |/  /          
                |  |  |   |  __  | /  /__\  \  |    /   |      \           
                |  |  |   | |  | | |   __   |  |    \   |  |\   \          
                \     /   | |  | | |  |  |  |  | |\  \  |  | \   \       
                 \___/    |_|  |_| |__|  |__|  |_| \__\ |__|  \__/        
                                                                              
                      - O R C A' S   B I G   F R I E N D -                    
                                      &                                       
                       - I N T E G R A L  F E E D E R -                       
                                                                              
 v1 FN, 2020, v2 2021                                                         
------------------------------------------------------------------------------


Reading SHARK input file PQ2_2e_1H_B3LYP_631Gd_opt.SHARKINP.tmp ... ok
----------------------
SHARK INTEGRAL PACKAGE
----------------------

Number of atoms                             ...     45
Number of basis functions                   ...    330
Number of shells                            ...    170
Maximum angular momentum                    ...      2
Integral batch strategy                     ... SHARK/LIBINT Hybrid
RI-J (if used) integral strategy            ... SPLIT-RIJ (Revised 2003 algorithm where possible)
Printlevel                                  ...      1
Contraction scheme used                     ... SEGMENTED contraction
Coulomb Range Separation                    ... NOT USED
Exchange Range Separation                   ... NOT USED
Finite Nucleus Model                        ... NOT USED
Auxiliary Coulomb fitting basis             ... AVAILABLE
   # of basis functions in Aux-J            ...   1255
   # of shells in Aux-J                     ...    425
   Maximum angular momentum in Aux-J        ...      4
Auxiliary J/K fitting basis                 ... NOT available
Auxiliary Correlation fitting basis         ... NOT available
Auxiliary 'external' fitting basis          ... NOT available
Integral threshold                          ...     2.500000e-11
Primitive cut-off                           ...     2.500000e-12
Primitive pair pre-selection threshold      ...     2.500000e-12

Calculating pre-screening integrals         ... done (  0.1 sec) Dimension = 170
Organizing shell pair data                  ... done (  0.1 sec)
Shell pair information
Total number of shell pairs                 ...     14535
Shell pairs after pre-screening             ...      9876
Total number of primitive shell pairs       ...     80695
Primitive shell pairs kept                  ...     30550
          la=0 lb=0:   3917 shell pairs
          la=1 lb=0:   3265 shell pairs
          la=1 lb=1:    684 shell pairs
          la=2 lb=0:   1308 shell pairs
          la=2 lb=1:    583 shell pairs
          la=2 lb=2:    119 shell pairs

Calculating one electron integrals          ... done (  0.0 sec)
Calculating RI/J V-Matrix + Cholesky decomp.... done (  0.1 sec)
Calculating Nuclear repulsion               ... done (  0.0 sec) ENN=   1495.074265555386 Eh

SHARK setup successfully completed in   0.4 seconds

Maximum memory used throughout the entire GTOINT-calculation: 24.4 MB
[1717820286.540052] [eu-g5-027-3:60585:0]          mpool.c:38   UCX  WARN  object 0x3212180 was not returned to mpool ucp_requests
[1717820286.540072] [eu-g5-027-3:60585:0]          mpool.c:38   UCX  WARN  object 0x3212340 was not returned to mpool ucp_requests
[1717820286.540076] [eu-g5-027-3:60585:0]          mpool.c:38   UCX  WARN  object 0x3212500 was not returned to mpool ucp_requests
[1717820286.540079] [eu-g5-027-3:60585:0]          mpool.c:38   UCX  WARN  object 0x32126c0 was not returned to mpool ucp_requests
[1717820286.540081] [eu-g5-027-3:60585:0]          mpool.c:38   UCX  WARN  object 0x3212880 was not returned to mpool ucp_requests
[1717820286.540084] [eu-g5-027-3:60585:0]          mpool.c:38   UCX  WARN  object 0x3212a40 was not returned to mpool ucp_requests
[1717820286.540087] [eu-g5-027-3:60585:0]          mpool.c:38   UCX  WARN  object 0x3212c00 was not returned to mpool ucp_requests
[1717820286.540089] [eu-g5-027-3:60585:0]          mpool.c:38   UCX  WARN  object 0x3212dc0 was not returned to mpool ucp_requests
[1717820286.540092] [eu-g5-027-3:60585:0]          mpool.c:38   UCX  WARN  object 0x3212f80 was not returned to mpool ucp_requests
[1717820286.540094] [eu-g5-027-3:60585:0]          mpool.c:38   UCX  WARN  object 0x3213140 was not returned to mpool ucp_requests
[1717820286.540097] [eu-g5-027-3:60585:0]          mpool.c:38   UCX  WARN  object 0x3213300 was not returned to mpool ucp_requests
[1717820286.540099] [eu-g5-027-3:60585:0]          mpool.c:38   UCX  WARN  object 0x32134c0 was not returned to mpool ucp_requests
[1717820286.540102] [eu-g5-027-3:60585:0]          mpool.c:38   UCX  WARN  object 0x3213680 was not returned to mpool ucp_requests
[1717820286.540105] [eu-g5-027-3:60585:0]          mpool.c:38   UCX  WARN  object 0x3213840 was not returned to mpool ucp_requests
[1717820286.540107] [eu-g5-027-3:60585:0]          mpool.c:38   UCX  WARN  object 0x3213a00 was not returned to mpool ucp_requests
[1717820286.540110] [eu-g5-027-3:60585:0]          mpool.c:38   UCX  WARN  object 0x3213bc0 was not returned to mpool ucp_requests
[1717820286.540113] [eu-g5-027-3:60585:0]          mpool.c:38   UCX  WARN  object 0x3213d80 was not returned to mpool ucp_requests
[1717820286.540115] [eu-g5-027-3:60585:0]          mpool.c:38   UCX  WARN  object 0x3213f40 was not returned to mpool ucp_requests
[1717820286.540118] [eu-g5-027-3:60585:0]          mpool.c:38   UCX  WARN  object 0x3214100 was not returned to mpool ucp_requests
[1717820286.540120] [eu-g5-027-3:60585:0]          mpool.c:38   UCX  WARN  object 0x32142c0 was not returned to mpool ucp_requests
[1717820286.540123] [eu-g5-027-3:60585:0]          mpool.c:38   UCX  WARN  object 0x3214480 was not returned to mpool ucp_requests
[1717820286.540056] [eu-g5-027-3:60586:0]          mpool.c:38   UCX  WARN  object 0x235c180 was not returned to mpool ucp_requests
[1717820286.540074] [eu-g5-027-3:60586:0]          mpool.c:38   UCX  WARN  object 0x235c340 was not returned to mpool ucp_requests
[1717820286.540077] [eu-g5-027-3:60586:0]          mpool.c:38   UCX  WARN  object 0x235c500 was not returned to mpool ucp_requests
[1717820286.540080] [eu-g5-027-3:60586:0]          mpool.c:38   UCX  WARN  object 0x235c6c0 was not returned to mpool ucp_requests
[1717820286.540083] [eu-g5-027-3:60586:0]          mpool.c:38   UCX  WARN  object 0x235c880 was not returned to mpool ucp_requests
[1717820286.540085] [eu-g5-027-3:60586:0]          mpool.c:38   UCX  WARN  object 0x235ca40 was not returned to mpool ucp_requests
[1717820286.540088] [eu-g5-027-3:60586:0]          mpool.c:38   UCX  WARN  object 0x235cc00 was not returned to mpool ucp_requests
[1717820286.540090] [eu-g5-027-3:60586:0]          mpool.c:38   UCX  WARN  object 0x235cdc0 was not returned to mpool ucp_requests
[1717820286.540093] [eu-g5-027-3:60586:0]          mpool.c:38   UCX  WARN  object 0x235cf80 was not returned to mpool ucp_requests
[1717820286.540095] [eu-g5-027-3:60586:0]          mpool.c:38   UCX  WARN  object 0x235d140 was not returned to mpool ucp_requests
[1717820286.540098] [eu-g5-027-3:60586:0]          mpool.c:38   UCX  WARN  object 0x235d300 was not returned to mpool ucp_requests
[1717820286.540102] [eu-g5-027-3:60586:0]          mpool.c:38   UCX  WARN  object 0x235d4c0 was not returned to mpool ucp_requests
[1717820286.540104] [eu-g5-027-3:60586:0]          mpool.c:38   UCX  WARN  object 0x235d680 was not returned to mpool ucp_requests
[1717820286.540107] [eu-g5-027-3:60586:0]          mpool.c:38   UCX  WARN  object 0x235d840 was not returned to mpool ucp_requests
[1717820286.540109] [eu-g5-027-3:60586:0]          mpool.c:38   UCX  WARN  object 0x235da00 was not returned to mpool ucp_requests
[1717820286.540112] [eu-g5-027-3:60586:0]          mpool.c:38   UCX  WARN  object 0x235dbc0 was not returned to mpool ucp_requests
[1717820286.540114] [eu-g5-027-3:60586:0]          mpool.c:38   UCX  WARN  object 0x235dd80 was not returned to mpool ucp_requests
[1717820286.540117] [eu-g5-027-3:60586:0]          mpool.c:38   UCX  WARN  object 0x235df40 was not returned to mpool ucp_requests
[1717820286.540119] [eu-g5-027-3:60586:0]          mpool.c:38   UCX  WARN  object 0x235e100 was not returned to mpool ucp_requests
[1717820286.540122] [eu-g5-027-3:60586:0]          mpool.c:38   UCX  WARN  object 0x235e2c0 was not returned to mpool ucp_requests
[1717820286.540124] [eu-g5-027-3:60586:0]          mpool.c:38   UCX  WARN  object 0x235e480 was not returned to mpool ucp_requests
[1717820286.548591] [eu-g5-027-3:60584:0]          mpool.c:38   UCX  WARN  object 0x314c000 was not returned to mpool ucp_requests
[1717820286.548612] [eu-g5-027-3:60584:0]          mpool.c:38   UCX  WARN  object 0x314c1c0 was not returned to mpool ucp_requests
[1717820286.548616] [eu-g5-027-3:60584:0]          mpool.c:38   UCX  WARN  object 0x314c380 was not returned to mpool ucp_requests
[1717820286.548620] [eu-g5-027-3:60584:0]          mpool.c:38   UCX  WARN  object 0x314c540 was not returned to mpool ucp_requests
[1717820286.548623] [eu-g5-027-3:60584:0]          mpool.c:38   UCX  WARN  object 0x314c700 was not returned to mpool ucp_requests
[1717820286.548626] [eu-g5-027-3:60584:0]          mpool.c:38   UCX  WARN  object 0x314c8c0 was not returned to mpool ucp_requests
[1717820286.548629] [eu-g5-027-3:60584:0]          mpool.c:38   UCX  WARN  object 0x314ca80 was not returned to mpool ucp_requests
[1717820286.548633] [eu-g5-027-3:60584:0]          mpool.c:38   UCX  WARN  object 0x314cc40 was not returned to mpool ucp_requests
[1717820286.548636] [eu-g5-027-3:60584:0]          mpool.c:38   UCX  WARN  object 0x314ce00 was not returned to mpool ucp_requests
[1717820286.548639] [eu-g5-027-3:60584:0]          mpool.c:38   UCX  WARN  object 0x314cfc0 was not returned to mpool ucp_requests
[1717820286.548642] [eu-g5-027-3:60584:0]          mpool.c:38   UCX  WARN  object 0x314d180 was not returned to mpool ucp_requests
[1717820286.548645] [eu-g5-027-3:60584:0]          mpool.c:38   UCX  WARN  object 0x314d340 was not returned to mpool ucp_requests
[1717820286.548649] [eu-g5-027-3:60584:0]          mpool.c:38   UCX  WARN  object 0x314d500 was not returned to mpool ucp_requests


           ************************************************************
           *        Program running with 4 parallel MPI-processes     *
           *              working on a common directory               *
           ************************************************************

Diagonalization of the overlap matrix:
Smallest eigenvalue                        ... 4.153e-04
Time for diagonalization                   ...    0.018 sec
Threshold for overlap eigenvalues          ... 1.000e-08
Number of eigenvalues below threshold      ... 0
Time for construction of square roots      ...    0.106 sec
Total time needed                          ...    0.125 sec

-------------------
DFT GRID GENERATION
-------------------

General Integration Accuracy     IntAcc      ... 4.959
Radial Grid Type                 RadialGrid  ... OptM3 with GC (2021)
Angular Grid (max. ang.)         AngularGrid ... 6 (Lebedev-590)
Angular grid pruning method      GridPruning ... 4 (adaptive)
Weight generation scheme         WeightScheme... Becke
Basis function cutoff            BFCut       ... 1.0000e-11
Integration weight cutoff        WCut        ... 1.0000e-14
Angular grids for H and He will be reduced by one unit
Partially contracted basis set               ... off
Rotationally invariant grid construction     ... off

Total number of grid points                  ...   497046
Total number of batches                      ...     7787
Average number of points per batch           ...       63
Average number of grid points per atom       ...    11045
Time for grid setup =    7.312 sec

--------------------
COSX GRID GENERATION
--------------------

GRIDX 1
-------
General Integration Accuracy     IntAcc      ... 4.020
Radial Grid Type                 RadialGrid  ... OptM3 with GC (2021)
Angular Grid (max. ang.)         AngularGrid ... 2 (Lebedev-110)
Angular grid pruning method      GridPruning ... 4 (adaptive)
Weight generation scheme         WeightScheme... Becke
Basis function cutoff            BFCut       ... 1.0000e-11
Integration weight cutoff        WCut        ... 1.0000e-14
Angular grids for H and He will be reduced by one unit
Partially contracted basis set               ... on
Rotationally invariant grid construction     ... off

Total number of grid points                  ...    53530
Total number of batches                      ...      858
Average number of points per batch           ...       62
Average number of grid points per atom       ...     1190
UseSFitting                                  ... on

GRIDX 2
-------
General Integration Accuracy     IntAcc      ... 4.338
Radial Grid Type                 RadialGrid  ... OptM3 with GC (2021)
Angular Grid (max. ang.)         AngularGrid ... 3 (Lebedev-194)
Angular grid pruning method      GridPruning ... 4 (adaptive)
Weight generation scheme         WeightScheme... Becke
Basis function cutoff            BFCut       ... 1.0000e-11
Integration weight cutoff        WCut        ... 1.0000e-14
Angular grids for H and He will be reduced by one unit
Partially contracted basis set               ... on
Rotationally invariant grid construction     ... off

Total number of grid points                  ...   116481
Total number of batches                      ...     1843
Average number of points per batch           ...       63
Average number of grid points per atom       ...     2588
UseSFitting                                  ... on

GRIDX 3
-------
General Integration Accuracy     IntAcc      ... 4.871
Radial Grid Type                 RadialGrid  ... OptM3 with GC (2021)
Angular Grid (max. ang.)         AngularGrid ... 4 (Lebedev-302)
Angular grid pruning method      GridPruning ... 4 (adaptive)
Weight generation scheme         WeightScheme... Becke
Basis function cutoff            BFCut       ... 1.0000e-11
Integration weight cutoff        WCut        ... 1.0000e-14
Angular grids for H and He will be reduced by one unit
Partially contracted basis set               ... on
Rotationally invariant grid construction     ... off

Total number of grid points                  ...   223784
Total number of batches                      ...     3520
Average number of points per batch           ...       63
Average number of grid points per atom       ...     4973
UseSFitting                                  ... on

Time for X-Grid setup             =    4.121 sec


--------------------
CPCM SOLVATION MODEL
--------------------
CPCM parameters:
  Epsilon                                         ...      80.4000
  Refrac                                          ...       1.3300
  Rsolv                                           ...       1.3000
  Surface type                                    ... GAUSSIAN VDW
  Epsilon function type                           ...         CPCM
Radii:
 Radius for C  used is    3.8550 Bohr (=   2.0400 Ang.)
 Radius for O  used is    3.4469 Bohr (=   1.8240 Ang.)
 Radius for H  used is    2.4944 Bohr (=   1.3200 Ang.)
Calculating surface                               ...        done! (  0.0s)
GEPOL surface points                              ...         2407
GEPOL Volume                                      ...    2473.6417
GEPOL Surface-area                                ...    1295.7620
Calculating surface distance matrix               ...        done! (  0.0s)
Performing Cholesky decomposition & store         ...        done! (  0.3s)
Overall time for CPCM initialization              ...                 0.3s
--------------
SCF ITERATIONS
--------------
ITER       Energy         Delta-E        Max-DP      RMS-DP      [F,P]     Damp
               ***  Starting incremental Fock matrix formation  ***
  0   -850.9384066431   0.000000000000 0.00509935  0.00007851  0.0242178 0.7000
                      *** Initiating the SOSCF procedure ***
                      *** Re-Reading the Fockian *** 
                      *** Removing any level shift *** 
ITER      Energy       Delta-E        Grad      Rot      Max-DP    RMS-DP
  1   -850.93939558  -0.0009889359  0.001470  0.001470  0.015162  0.000254
               *** Restarting incremental Fock matrix formation ***
  2   -850.94213657  -0.0027409947  0.000909  0.001617  0.004603  0.000077
  3   -850.94222261  -0.0000860315  0.000245  0.000885  0.001056  0.000026
  4   -850.94221995   0.0000026536  0.000400  0.000508  0.000787  0.000015
  5   -850.94222566  -0.0000057072  0.000054  0.000232  0.000255  0.000004
  6   -850.94222553   0.0000001329  0.000085  0.000155  0.000158  0.000003
  7   -850.94222576  -0.0000002316  0.000005  0.000017  0.000035  0.000001
  8   -850.94222575   0.0000000025  0.000006  0.000012  0.000020  0.000000
                 **** Energy Check signals convergence ****
              ***Rediagonalizing the Fockian in SOSCF/NRSCF***

               *****************************************************
               *                     SUCCESS                       *
               *           SCF CONVERGED AFTER   9 CYCLES          *
               *****************************************************

Old exchange energy                            =    -23.801412834 Eh
New exchange energy                            =    -23.801406140 Eh
Exchange energy change after final integration =      0.000006694 Eh
Total energy after final integration           =   -850.942219060 Eh
Final COS-X integration done in                =    25.637 sec
Total Energy       :         -850.94221906 Eh          -23155.31497 eV
  Last Energy change         ...    1.6062e-09  Tolerance :   1.0000e-08
  Last MAX-Density change    ...    7.9936e-15  Tolerance :   1.0000e-07
             **** THE GBW FILE WAS UPDATED (PQ2_2e_1H_B3LYP_631Gd_opt.gbw) ****
             **** DENSITY PQ2_2e_1H_B3LYP_631Gd_opt.scfp WAS UPDATED ****
             **** ENERGY FILE WAS UPDATED (PQ2_2e_1H_B3LYP_631Gd_opt.en.tmp) ****
             **** THE GBW FILE WAS UPDATED (PQ2_2e_1H_B3LYP_631Gd_opt.gbw) ****
             **** DENSITY PQ2_2e_1H_B3LYP_631Gd_opt.scfp WAS UPDATED ****
Total SCF time: 0 days 0 hours 2 min 42 sec 

Maximum memory used throughout the entire SCF-calculation: 167.3 MB

-------------------------   --------------------
FINAL SINGLE POINT ENERGY      -850.942219059725
-------------------------   --------------------


           ************************************************************
           *        Program running with 4 parallel MPI-processes     *
           *              working on a common directory               *
           ************************************************************
------------------------------------------------------------------------------
                         ORCA SCF GRADIENT CALCULATION
------------------------------------------------------------------------------

 ... reading COSX grid (gridx3)
Gradient of the Kohn-Sham DFT energy:
Kohn-Sham wavefunction type      ... RKS
Hartree-Fock exchange scaling    ...    0.200
Number of operators              ...    1
Number of atoms                  ...   45
Basis set dimensions             ...  330
Integral neglect threshold       ... 2.5e-11
Integral primitive cutoff        ... 2.5e-12
SHARK Integral package           ... ON

Nuc. rep. gradient       (SHARK) ... done (  0.0 sec)
HCore & Overlap gradient (SHARK) ... done (  0.5 sec)
RI-J gradient            (SHARK) ... done (  2.0 sec)
COSX-gradient                    ... done ( 31.9 sec)
Exchange-correlation gradient    ... done

------------------
CARTESIAN GRADIENT
------------------

   1   C   :   -0.000104445    0.000197926   -0.000016806
   2   C   :   -0.000275747    0.000569276    0.000159905
   3   C   :    0.000139838   -0.000405870    0.000005915
   4   C   :    0.000024814   -0.000335423    0.000054890
   5   C   :   -0.000220588    0.000001253    0.000167571
   6   C   :   -0.000036122   -0.000002436   -0.000064577
   7   C   :    0.000046027    0.000126850    0.000380202
   8   C   :    0.000236205    0.000261863   -0.000155992
   9   C   :   -0.000221653   -0.000092238    0.000432641
  10   C   :    0.000128277   -0.000371730   -0.000382150
  11   C   :    0.000424571   -0.000292783   -0.000156889
  12   C   :   -0.000077176    0.000377175   -0.000029505
  13   C   :    0.000217917   -0.000595403   -0.000477500
  14   O   :   -0.000010698    0.000106933    0.000621279
  15   O   :   -0.000040365   -0.000235796   -0.000010876
  16   H   :    0.000041583   -0.000035002    0.000045840
  17   H   :    0.000247207   -0.000208175    0.000031745
  18   H   :   -0.000065086   -0.000104549   -0.000031282
  19   H   :   -0.000048763    0.000168924   -0.000050520
  20   H   :   -0.000261008    0.000162132   -0.000111404
  21   H   :    0.000082443    0.000104560    0.000025680
  22   H   :   -0.000234012   -0.000040838   -0.000222166
  23   H   :    0.000170289    0.000010333   -0.000223725
  24   H   :   -0.000009544    0.000060148    0.000062134
  25   H   :   -0.000009346   -0.000029270    0.000054617
  26   H   :   -0.000055184    0.000052365    0.000134237
  27   H   :    0.000045482    0.000259601    0.000040186
  28   H   :   -0.000002900   -0.000180875    0.000057555
  29   H   :    0.000083141   -0.000049362   -0.000001898
  30   H   :   -0.000208378    0.000429229   -0.000118959
  31   C   :   -0.000028802   -0.000754548   -0.000477495
  32   H   :   -0.000093055    0.000281865    0.000204939
  33   H   :    0.000243109    0.000318068    0.000392451
  34   C   :   -0.000324594    0.000113929    0.000336922
  35   H   :    0.000249192   -0.000075114   -0.000090947
  36   C   :    0.000014148    0.000234232   -0.000162209
  37   C   :   -0.000045756   -0.000249384   -0.000020505
  38   H   :   -0.000019430    0.000033846    0.000021158
  39   H   :    0.000016722    0.000043907   -0.000012091
  40   H   :   -0.000036641    0.000002569   -0.000052307
  41   C   :    0.000087689    0.000018130   -0.000072925
  42   H   :    0.000002504   -0.000044523    0.000026389
  43   H   :    0.000001514    0.000048785   -0.000004781
  44   H   :   -0.000048591   -0.000014730    0.000010367
  45   H   :    0.000022710    0.000114017   -0.000361014

Difference to translation invariance:
           :    0.0000474982   -0.0000201352   -0.0000419011

Difference to rotation invariance:
           :   -0.0004185904   -0.0010840993    0.0014858077

Norm of the cartesian gradient     ...    0.0024441752
RMS gradient                       ...    0.0002103611
MAX gradient                       ...    0.0007545483

-------
TIMINGS
-------

Total SCF gradient time            ...       49.123 sec

One electron gradient       ....       0.474 sec  (  1.0%)
RI-J Coulomb gradient       ....       1.962 sec  (  4.0%)
COSX gradient               ....      31.867 sec  ( 64.9%)
XC gradient                 ....      12.197 sec  ( 24.8%)
CPCM gradient               ....       1.056 sec  (  2.2%)
   A-Matrix (El+Nuc)        ....       0.279 sec  (  0.6%)
   Potential                ....       0.777 sec  (  1.6%)

Maximum memory used throughout the entire SCFGRAD-calculation: 108.2 MB
------------------------------------------------------------------------------
                         ORCA GEOMETRY RELAXATION STEP
------------------------------------------------------------------------------

Reading the OPT-File                    .... done
Getting information on internals        .... done
Copying old internal coords+grads       .... done
Making the new internal coordinates     .... (new redundants).... done
Validating the new internal coordinates .... (new redundants).... done
Calculating the B-matrix                .... done
Calculating the G,G- and P matrices     .... done
Transforming gradient to internals      .... done
Projecting the internal gradient        .... done
Number of atoms                         ....  45
Number of internal coordinates          .... 221
Current Energy                          ....  -850.942219060 Eh
Current gradient norm                   ....     0.002444175 Eh/bohr
Maximum allowed component of the step   ....  0.300
Current trust radius                    ....  0.300
Updating the Hessian (BFGS)             .... done
Forming the augmented Hessian           .... done
Diagonalizing the augmented Hessian     .... done
Last element of RFO vector              ....  0.834930557
Lowest eigenvalues of augmented Hessian:
 -0.000129134  0.000130923  0.002860874  0.003198391  0.005043797
Length of the computed step             ....  0.659162972
Warning: the length of the step is outside the trust region - taking restricted step instead
The input lambda is                     ....    -0.000129
   iter:   1  x=   -0.000203  g= 4689.812407 f(x)=     0.344496
   iter:   2  x=   -0.000281  g= 1702.571945 f(x)=     0.134000
   iter:   3  x=   -0.000338  g=  763.567721 f(x)=     0.043478
   iter:   4  x=   -0.000357  g=  477.710699 f(x)=     0.008988
   iter:   5  x=   -0.000359  g=  415.359398 f(x)=     0.000605
   iter:   6  x=   -0.000359  g=  410.998661 f(x)=     0.000003
   iter:   7  x=   -0.000359  g=  410.975586 f(x)=     0.000000
   iter:   8  x=   -0.000359  g=  410.975585 f(x)=     0.000000
The output lambda is                    ....    -0.000359 (8 iterations)
The final length of the internal step   ....  0.300000000
Converting the step to cartesian space:
 Initial RMS(Int)=    0.0201801838
Transforming coordinates:
 Iter   0:  RMS(Cart)=    0.0403883680 RMS(Int)=    0.0201563047
 Iter   1:  RMS(Cart)=    0.0015519123 RMS(Int)=    0.0011595058
 Iter   2:  RMS(Cart)=    0.0001344017 RMS(Int)=    0.0000783628
 Iter   3:  RMS(Cart)=    0.0000118978 RMS(Int)=    0.0000088734
 Iter   4:  RMS(Cart)=    0.0000010593 RMS(Int)=    0.0000006293
 Iter   5:  RMS(Cart)=    0.0000000951 RMS(Int)=    0.0000000702
done
Storing new coordinates                 .... done

                                .--------------------.
          ----------------------|Geometry convergence|-------------------------
          Item                value                   Tolerance       Converged
          ---------------------------------------------------------------------
          Energy change      -0.0000445761            0.0000002000      NO
          RMS gradient        0.0002345546            0.0000080000      NO
          MAX gradient        0.0011635121            0.0000300000      NO
          RMS step            0.0201801838            0.0001000000      NO
          MAX step            0.0889208881            0.0002000000      NO
          ........................................................
          Max(Bonds)      0.0010      Max(Angles)    0.60
          Max(Dihed)        5.09      Max(Improp)    0.00
          ---------------------------------------------------------------------

The optimization has not yet converged - more geometry cycles are needed


    ---------------------------------------------------------------------------
                         Redundant Internal Coordinates
                            (Angstroem and degrees)

        Definition                    Value    dE/dq     Step     New-Value
    ----------------------------------------------------------------------------
     1. B(C   1,C   0)                1.5184  0.000025 -0.0004    1.5181   
     2. B(C   2,C   1)                1.4069 -0.000074 -0.0003    1.4066   
     3. B(C   3,C   2)                1.5131  0.000098 -0.0001    1.5130   
     4. B(C   4,C   2)                1.4472 -0.000200 -0.0004    1.4468   
     5. B(C   5,C   4)                1.4399 -0.000419  0.0003    1.4402   
     6. B(C   6,C   5)                1.5199 -0.000355 -0.0001    1.5198   
     7. B(C   7,C   6)                1.5162 -0.000166 -0.0001    1.5161   
     8. B(C   8,C   7)                1.3453 -0.000097 -0.0002    1.3451   
     9. B(C   9,C   8)                1.5141 -0.000118  0.0003    1.5144   
    10. B(C  10,C   8)                1.5206 -0.000096  0.0001    1.5207   
    11. B(C  11,C   5)                1.3971 -0.000057 -0.0000    1.3971   
    12. B(C  12,C  11)                1.3936  0.000012  0.0004    1.3940   
    13. B(C  12,C   1)                1.4087  0.000330 -0.0002    1.4085   
    14. B(O  13,C  12)                1.4018 -0.000023  0.0010    1.4028   
    15. B(O  14,C   4)                1.2945 -0.000086  0.0000    1.2945   
    16. B(H  15,C   0)                1.0931 -0.000027  0.0009    1.0940   
    17. B(H  16,C   0)                1.1014  0.000118 -0.0004    1.1010   
    18. B(H  17,C   0)                1.0970  0.000020 -0.0006    1.0963   
    19. B(H  18,C   3)                1.0947  0.000030  0.0007    1.0954   
    20. B(H  19,C   3)                1.1028  0.000104  0.0002    1.1030   
    21. B(H  20,C   3)                1.0956 -0.000023 -0.0004    1.0952   
    22. B(H  21,C   6)                1.1030  0.000058 -0.0001    1.1029   
    23. B(H  22,C   6)                1.0935  0.000070  0.0001    1.0936   
    24. B(H  23,C   7)                1.0931  0.000004  0.0001    1.0932   
    25. B(H  24,C   9)                1.0960  0.000041 -0.0000    1.0959   
    26. B(H  25,C   9)                1.1000 -0.000056  0.0000    1.1000   
    27. B(H  26,C   9)                1.0983  0.000160 -0.0000    1.0983   
    28. B(H  27,C  10)                1.0964 -0.000054  0.0001    1.0965   
    29. B(H  28,C  11)                1.0906  0.000059 -0.0000    1.0905   
    30. B(H  29,C  10)                1.0990  0.000010  0.0001    1.0990   
    31. B(C  30,C  10)                1.5586  0.000055 -0.0003    1.5583   
    32. B(H  31,C  30)                1.0967  0.000008 -0.0001    1.0966   
    33. B(H  32,C  30)                1.0987  0.000393 -0.0000    1.0986   
    34. B(C  33,C  30)                1.5081  0.000109  0.0000    1.5081   
    35. B(H  34,C  33)                1.0918  0.000068  0.0001    1.0919   
    36. B(C  35,C  33)                1.3451  0.000033 -0.0002    1.3450   
    37. B(C  36,C  35)                1.5112  0.000059 -0.0000    1.5111   
    38. B(H  37,C  36)                1.0997  0.000046  0.0000    1.0997   
    39. B(H  38,C  36)                1.0930  0.000007  0.0000    1.0930   
    40. B(H  39,C  36)                1.0996  0.000022 -0.0000    1.0996   
    41. B(C  40,C  35)                1.5124 -0.000033  0.0001    1.5125   
    42. B(H  41,C  40)                1.0954  0.000034 -0.0000    1.0954   
    43. B(H  42,C  40)                1.1000  0.000048  0.0000    1.1000   
    44. B(H  43,C  40)                1.0999  0.000046 -0.0000    1.0999   
    45. B(H  44,O  13)                0.9702  0.000106  0.0001    0.9703   
    46. A(C   1,C   0,H  17)          110.74 -0.000293    0.04    110.78   
    47. A(H  15,C   0,H  16)          107.05  0.000057   -0.05    107.00   
    48. A(H  15,C   0,H  17)          107.28  0.000031    0.12    107.40   
    49. A(H  16,C   0,H  17)          106.70 -0.000075    0.13    106.83   
    50. A(C   1,C   0,H  16)          112.63  0.000122    0.05    112.68   
    51. A(C   1,C   0,H  15)          112.13  0.000153   -0.27    111.86   
    52. A(C   2,C   1,C  12)          118.92 -0.000064    0.06    118.98   
    53. A(C   0,C   1,C  12)          118.49 -0.000563    0.54    119.03   
    54. A(C   0,C   1,C   2)          122.59  0.000626   -0.60    121.99   
    55. A(C   1,C   2,C   4)          122.20 -0.000056    0.06    122.26   
    56. A(C   3,C   2,C   4)          115.76 -0.000409    0.48    116.23   
    57. A(C   1,C   2,C   3)          122.04  0.000465   -0.53    121.51   
    58. A(H  18,C   3,H  19)          107.16 -0.000056   -0.20    106.96   
    59. A(C   2,C   3,H  18)          113.19  0.000211   -0.22    112.97   
    60. A(H  19,C   3,H  20)          105.62 -0.000196    0.23    105.85   
    61. A(C   2,C   3,H  19)          112.65  0.000163    0.16    112.81   
    62. A(C   2,C   3,H  20)          109.31  0.000025   -0.12    109.19   
    63. A(H  18,C   3,H  20)          108.58 -0.000188    0.19    108.76   
    64. A(C   2,C   4,C   5)          116.34  0.000146   -0.07    116.27   
    65. A(C   2,C   4,O  14)          121.10  0.000196    0.19    121.28   
    66. A(C   5,C   4,O  14)          122.55 -0.000341   -0.12    122.43   
    67. A(C   4,C   5,C  11)          120.49  0.000134    0.01    120.50   
    68. A(C   4,C   5,C   6)          119.32 -0.001111    0.08    119.41   
    69. A(C   6,C   5,C  11)          120.19  0.000978   -0.09    120.10   
    70. A(C   5,C   6,C   7)          112.99 -0.000359    0.02    113.01   
    71. A(C   7,C   6,H  21)          107.89  0.000068   -0.16    107.73   
    72. A(H  21,C   6,H  22)          107.39 -0.000201    0.00    107.39   
    73. A(C   5,C   6,H  22)          108.59 -0.000250    0.27    108.87   
    74. A(C   5,C   6,H  21)          109.02  0.000560   -0.17    108.86   
    75. A(C   7,C   6,H  22)          110.79  0.000200    0.02    110.81   
    76. A(C   8,C   7,H  23)          117.16  0.000316   -0.03    117.13   
    77. A(C   6,C   7,H  23)          113.71  0.000358   -0.14    113.58   
    78. A(C   6,C   7,C   8)          129.12 -0.000673    0.17    129.30   
    79. A(C   9,C   8,C  10)          115.89  0.000571   -0.07    115.82   
    80. A(C   7,C   8,C  10)          123.75 -0.001164    0.08    123.83   
    81. A(C   7,C   8,C   9)          120.34  0.000596   -0.02    120.33   
    82. A(H  25,C   9,H  26)          106.18  0.000039    0.00    106.18   
    83. A(H  24,C   9,H  26)          108.17  0.000041    0.02    108.19   
    84. A(C   8,C   9,H  26)          111.48 -0.000358    0.01    111.49   
    85. A(H  24,C   9,H  25)          108.05 -0.000059   -0.00    108.04   
    86. A(C   8,C   9,H  25)          110.94  0.000250   -0.06    110.88   
    87. A(C   8,C   9,H  24)          111.79  0.000087    0.03    111.82   
    88. A(H  29,C  10,C  30)          108.22 -0.000215   -0.01    108.21   
    89. A(H  27,C  10,C  30)          107.30  0.000385    0.02    107.32   
    90. A(C   8,C  10,C  30)          115.27 -0.000682    0.08    115.35   
    91. A(H  27,C  10,H  29)          106.49 -0.000093   -0.03    106.46   
    92. A(C   8,C  10,H  29)          109.21  0.000664   -0.10    109.11   
    93. A(C   8,C  10,H  27)          109.98 -0.000032    0.03    110.01   
    94. A(C  12,C  11,H  28)          118.22  0.000005   -0.03    118.19   
    95. A(C   5,C  11,H  28)          120.09  0.000142   -0.03    120.06   
    96. A(C   5,C  11,C  12)          121.69 -0.000147    0.06    121.75   
    97. A(C  11,C  12,O  13)          117.59  0.000473    0.01    117.60   
    98. A(C   1,C  12,O  13)          122.08 -0.000460    0.10    122.18   
    99. A(C   1,C  12,C  11)          120.29 -0.000015   -0.11    120.18   
   100. A(C  12,O  13,H  44)          108.50 -0.000390    0.02    108.52   
   101. A(H  32,C  30,C  33)          108.79 -0.000283   -0.11    108.68   
   102. A(H  31,C  30,C  33)          110.48 -0.000301    0.05    110.52   
   103. A(C  10,C  30,C  33)          115.21  0.000160   -0.05    115.16   
   104. A(H  31,C  30,H  32)          106.95  0.000023    0.12    107.07   
   105. A(C  10,C  30,H  32)          107.44  0.000146    0.01    107.44   
   106. A(C  10,C  30,H  31)          107.63  0.000262   -0.00    107.63   
   107. A(H  34,C  33,C  35)          116.94  0.000341    0.03    116.97   
   108. A(C  30,C  33,C  35)          128.33 -0.000133    0.10    128.43   
   109. A(C  30,C  33,H  34)          114.73 -0.000208   -0.13    114.60   
   110. A(C  36,C  35,C  40)          114.31  0.000024   -0.00    114.31   
   111. A(C  33,C  35,C  40)          120.84 -0.000052   -0.01    120.83   
   112. A(C  33,C  35,C  36)          124.85  0.000027    0.01    124.86   
   113. A(H  38,C  36,H  39)          107.84 -0.000014    0.02    107.85   
   114. A(H  37,C  36,H  39)          106.23 -0.000023   -0.01    106.23   
   115. A(C  35,C  36,H  39)          110.47  0.000097   -0.02    110.45   
   116. A(H  37,C  36,H  38)          108.05 -0.000002   -0.01    108.04   
   117. A(C  35,C  36,H  38)          113.33 -0.000005   -0.00    113.32   
   118. A(C  35,C  36,H  37)          110.63 -0.000055    0.02    110.65   
   119. A(H  42,C  40,H  43)          106.25 -0.000002   -0.00    106.24   
   120. A(H  41,C  40,H  43)          108.16 -0.000022    0.01    108.16   
   121. A(C  35,C  40,H  43)          111.10  0.000023    0.01    111.11   
   122. A(H  41,C  40,H  42)          108.15  0.000008   -0.00    108.15   
   123. A(C  35,C  40,H  42)          111.03 -0.000020   -0.00    111.03   
   124. A(C  35,C  40,H  41)          111.92  0.000012   -0.01    111.91   
   125. D(C  12,C   1,C   0,H  17)    -33.65 -0.000018    4.82    -28.83   
   126. D(C   2,C   1,C   0,H  17)    146.40 -0.000026    4.87    151.27   
   127. D(C   2,C   1,C   0,H  16)    -94.21 -0.000242    5.09    -89.12   
   128. D(C   2,C   1,C   0,H  15)     26.61  0.000032    4.87     31.47   
   129. D(C  12,C   1,C   0,H  15)   -153.44  0.000041    4.82   -148.62   
   130. D(C  12,C   1,C   0,H  16)     85.74 -0.000234    5.05     90.79   
   131. D(C   4,C   2,C   1,C  12)      3.27  0.000047   -0.05      3.22   
   132. D(C   3,C   2,C   1,C  12)   -176.98  0.000021   -0.10   -177.08   
   133. D(C   3,C   2,C   1,C   0)      2.98  0.000029   -0.15      2.83   
   134. D(C   4,C   2,C   1,C   0)   -176.77  0.000055   -0.10   -176.87   
   135. D(H  19,C   3,C   2,C   4)     82.47 -0.000216    4.64     87.12   
   136. D(H  20,C   3,C   2,C   1)    145.62 -0.000064    4.38    150.01   
   137. D(H  19,C   3,C   2,C   1)    -97.29 -0.000191    4.69    -92.60   
   138. D(H  18,C   3,C   2,C   1)     24.48  0.000018    4.38     28.85   
   139. D(H  18,C   3,C   2,C   4)   -155.76 -0.000006    4.33   -151.43   
   140. D(H  20,C   3,C   2,C   4)    -34.61 -0.000088    4.34    -30.27   
   141. D(O  14,C   4,C   2,C   3)     -0.92 -0.000032    0.15     -0.76   
   142. D(O  14,C   4,C   2,C   1)    178.85 -0.000055    0.11    178.95   
   143. D(C   5,C   4,C   2,C   3)    177.99  0.000004    0.14    178.13   
   144. D(C   5,C   4,C   2,C   1)     -2.25 -0.000019    0.09     -2.16   
   145. D(C  11,C   5,C   4,C   2)     -0.04 -0.000009   -0.09     -0.13   
   146. D(C  11,C   5,C   4,O  14)    178.85  0.000034   -0.10    178.74   
   147. D(C   6,C   5,C   4,O  14)     -1.42 -0.000031   -0.09     -1.51   
   148. D(C   6,C   5,C   4,C   2)    179.69 -0.000074   -0.08    179.61   
   149. D(H  22,C   6,C   5,C  11)   -152.89  0.000012    1.03   -151.86   
   150. D(H  22,C   6,C   5,C   4)     27.38  0.000079    1.02     28.40   
   151. D(H  21,C   6,C   5,C  11)    -36.18 -0.000058    1.10    -35.08   
   152. D(H  21,C   6,C   5,C   4)    144.09  0.000008    1.09    145.18   
   153. D(C   7,C   6,C   5,C  11)     83.77  0.000182    0.80     84.57   
   154. D(C   7,C   6,C   5,C   4)    -95.96  0.000249    0.79    -95.17   
   155. D(C   8,C   7,C   6,C   5)    128.61 -0.000599   -0.26    128.35   
   156. D(H  23,C   7,C   6,H  22)   -174.08 -0.000017   -0.85   -174.93   
   157. D(H  23,C   7,C   6,H  21)     68.63  0.000074   -0.77     67.87   
   158. D(H  23,C   7,C   6,C   5)    -51.97 -0.000450   -0.46    -52.43   
   159. D(C   8,C   7,C   6,H  22)      6.50 -0.000165   -0.65      5.85   
   160. D(C   8,C   7,C   6,H  21)   -110.79 -0.000075   -0.57   -111.35   
   161. D(C  10,C   8,C   7,H  23)   -179.77 -0.000358    0.07   -179.70   
   162. D(C  10,C   8,C   7,C   6)     -0.37 -0.000205   -0.14     -0.50   
   163. D(C   9,C   8,C   7,H  23)     -1.08 -0.000173   -0.12     -1.19   
   164. D(C   9,C   8,C   7,C   6)    178.33 -0.000020   -0.32    178.00   
   165. D(H  26,C   9,C   8,C  10)    -57.71 -0.000018    0.43    -57.28   
   166. D(H  26,C   9,C   8,C   7)    123.50 -0.000166    0.60    124.09   
   167. D(H  25,C   9,C   8,C  10)     60.39 -0.000037    0.40     60.79   
   168. D(H  25,C   9,C   8,C   7)   -118.40 -0.000185    0.57   -117.83   
   169. D(H  24,C   9,C   8,C  10)   -178.93  0.000121    0.37   -178.55   
   170. D(H  24,C   9,C   8,C   7)      2.28 -0.000027    0.54      2.82   
   171. D(C  30,C  10,C   8,C   9)     91.68 -0.000129    0.07     91.75   
   172. D(C  30,C  10,C   8,C   7)    -89.57  0.000050   -0.11    -89.68   
   173. D(H  29,C  10,C   8,C   9)    -30.37  0.000121    0.10    -30.27   
   174. D(H  29,C  10,C   8,C   7)    148.37  0.000300   -0.07    148.30   
   175. D(H  27,C  10,C   8,C   9)   -146.89 -0.000134    0.18   -146.71   
   176. D(H  27,C  10,C   8,C   7)     31.86  0.000045    0.00     31.86   
   177. D(H  28,C  11,C   5,C   6)      1.56  0.000068    0.04      1.60   
   178. D(H  28,C  11,C   5,C   4)   -178.71 -0.000003    0.05   -178.66   
   179. D(C  12,C  11,C   5,C   6)   -178.45  0.000071    0.05   -178.41   
   180. D(C  12,C  11,C   5,C   4)      1.28  0.000000    0.05      1.33   
   181. D(C   1,C  12,C  11,H  28)    179.72  0.000038   -0.01    179.71   
   182. D(C   1,C  12,C  11,C   5)     -0.27  0.000035   -0.01     -0.28   
   183. D(O  13,C  12,C   1,C   2)   -179.58 -0.000006    0.00   -179.57   
   184. D(O  13,C  12,C   1,C   0)      0.47 -0.000014    0.05      0.52   
   185. D(C  11,C  12,C   1,C   2)     -1.97 -0.000057    0.01     -1.96   
   186. D(O  13,C  12,C  11,C   5)    177.44 -0.000035   -0.01    177.44   
   187. D(C  11,C  12,C   1,C   0)    178.07 -0.000065    0.06    178.13   
   188. D(O  13,C  12,C  11,H  28)     -2.57 -0.000032   -0.00     -2.57   
   189. D(H  44,O  13,C  12,C  11)    145.41 -0.000230   -2.69    142.72   
   190. D(H  44,O  13,C  12,C   1)    -36.92 -0.000290   -2.69    -39.61   
   191. D(C  33,C  30,C  10,H  27)    175.66  0.000034   -0.08    175.58   
   192. D(C  33,C  30,C  10,C   8)    -61.47 -0.000174    0.03    -61.43   
   193. D(H  32,C  30,C  10,H  29)   -177.48 -0.000096   -0.22   -177.70   
   194. D(H  32,C  30,C  10,H  27)    -62.94 -0.000116   -0.24    -63.18   
   195. D(H  32,C  30,C  10,C   8)     59.93 -0.000324   -0.13     59.80   
   196. D(H  31,C  30,C  10,H  29)    -62.62  0.000133   -0.08    -62.70   
   197. D(H  31,C  30,C  10,H  27)     51.93  0.000112   -0.10     51.82   
   198. D(C  33,C  30,C  10,H  29)     61.12  0.000054   -0.05     61.06   
   199. D(H  31,C  30,C  10,C   8)    174.80 -0.000095    0.01    174.81   
   200. D(C  35,C  33,C  30,H  32)    134.37 -0.000157   -0.68    133.69   
   201. D(C  35,C  33,C  30,H  31)     17.26  0.000156   -0.79     16.46   
   202. D(C  35,C  33,C  30,C  10)   -104.96 -0.000071   -0.79   -105.75   
   203. D(H  34,C  33,C  30,H  32)    -45.25 -0.000115   -0.62    -45.87   
   204. D(H  34,C  33,C  30,H  31)   -162.36  0.000198   -0.73   -163.09   
   205. D(H  34,C  33,C  30,C  10)     75.42 -0.000030   -0.73     74.69   
   206. D(C  40,C  35,C  33,H  34)      0.31  0.000019   -0.01      0.30   
   207. D(C  40,C  35,C  33,C  30)   -179.30  0.000063    0.06   -179.24   
   208. D(C  36,C  35,C  33,H  34)   -179.64  0.000036   -0.03   -179.68   
   209. D(C  36,C  35,C  33,C  30)      0.75  0.000080    0.03      0.78   
   210. D(H  39,C  36,C  35,C  40)    -60.38  0.000003    0.42    -59.97   
   211. D(H  39,C  36,C  35,C  33)    119.57 -0.000013    0.44    120.01   
   212. D(H  38,C  36,C  35,C  40)    178.48 -0.000046    0.41    178.89   
   213. D(H  38,C  36,C  35,C  33)     -1.57 -0.000063    0.44     -1.13   
   214. D(H  37,C  36,C  35,C  40)     56.96  0.000001    0.41     57.37   
   215. D(H  37,C  36,C  35,C  33)   -123.09 -0.000015    0.43   -122.66   
   216. D(H  43,C  40,C  35,C  36)     58.22 -0.000030   -0.03     58.18   
   217. D(H  43,C  40,C  35,C  33)   -121.74 -0.000015   -0.05   -121.79   
   218. D(H  42,C  40,C  35,C  36)    -59.80 -0.000029   -0.03    -59.83   
   219. D(H  42,C  40,C  35,C  33)    120.25 -0.000014   -0.05    120.20   
   220. D(H  41,C  40,C  35,C  36)    179.23 -0.000034   -0.02    179.22   
   221. D(H  41,C  40,C  35,C  33)     -0.72 -0.000019   -0.04     -0.76   
    ----------------------------------------------------------------------------

         *************************************************************
         *                GEOMETRY OPTIMIZATION CYCLE  27            *
         *************************************************************
---------------------------------
CARTESIAN COORDINATES (ANGSTROEM)
---------------------------------
  C      4.936789    1.423644    1.414022
  C      3.821246    0.728205    0.654788
  C      2.708809    1.430198    0.156474
  C      2.594240    2.932345    0.296247
  C      1.610690    0.764319   -0.509781
  C      1.738069   -0.660087   -0.680496
  C      0.621592   -1.432585   -1.363449
  C     -0.361899   -2.042922   -0.384279
  C     -1.703698   -1.952712   -0.356770
  C     -2.498182   -2.689819    0.701055
  C     -2.519902   -1.160514   -1.366050
  C      2.873569   -1.330698   -0.219142
  C      3.903009   -0.661538    0.440897
  O      4.977294   -1.428584    0.915763
  O      0.586510    1.426703   -0.943516
  H      4.568610    2.283002    1.982165
  H      5.734554    1.793723    0.751562
  H      5.408878    0.737243    2.126732
  H      3.567392    3.434305    0.326147
  H      2.047194    3.236829    1.204402
  H      2.018855    3.329387   -0.546768
  H      1.064324   -2.254231   -1.951031
  H      0.109573   -0.768060   -2.064990
  H      0.113096   -2.646890    0.393277
  H     -1.846078   -3.216560    1.406986
  H     -3.170930   -3.429160    0.241848
  H     -3.139790   -2.005392    1.272122
  H     -2.021396   -1.170737   -2.342579
  H      2.972651   -2.405963   -0.371563
  H     -3.492427   -1.652420   -1.507770
  C     -2.777937    0.330204   -0.992525
  H     -3.289923    0.801104   -1.840248
  H     -1.799127    0.819396   -0.894707
  C     -3.555579    0.546716    0.281391
  H     -2.987037    0.369867    1.196662
  C     -4.836429    0.931548    0.423770
  C     -5.784650    1.216779   -0.717749
  H     -6.180380    2.240328   -0.646573
  H     -5.324458    1.099477   -1.702223
  H     -6.655285    0.546799   -0.670643
  C     -5.443173    1.112884    1.797336
  H     -4.727376    0.883088    2.594052
  H     -5.795187    2.145244    1.940193
  H     -6.323192    0.466628    1.930193
  H      5.795247   -0.920407    0.796574

----------------------------
CARTESIAN COORDINATES (A.U.)
----------------------------
  NO LB      ZA    FRAG     MASS         X           Y           Z
   0 C     6.0000    0    12.011    9.329180    2.690297    2.672115
   1 C     6.0000    0    12.011    7.221108    1.376109    1.237370
   2 C     6.0000    0    12.011    5.118908    2.702682    0.295693
   3 C     6.0000    0    12.011    4.902403    5.541329    0.559827
   4 C     6.0000    0    12.011    3.043762    1.444353   -0.963346
   5 C     6.0000    0    12.011    3.284475   -1.247384   -1.285951
   6 C     6.0000    0    12.011    1.174638   -2.707193   -2.576545
   7 C     6.0000    0    12.011   -0.683890   -3.860563   -0.726182
   8 C     6.0000    0    12.011   -3.219523   -3.690091   -0.674198
   9 C     6.0000    0    12.011   -4.720881   -5.083022    1.324802
  10 C     6.0000    0    12.011   -4.761925   -2.193054   -2.581460
  11 C     6.0000    0    12.011    5.430259   -2.514655   -0.414118
  12 C     6.0000    0    12.011    7.375618   -1.250125    0.833175
  13 O     8.0000    0    15.999    9.405722   -2.699632    1.730542
  14 O     8.0000    0    15.999    1.108343    2.696077   -1.782987
  15 H     1.0000    0     1.008    8.633422    4.314249    3.745748
  16 H     1.0000    0     1.008   10.836737    3.389645    1.420246
  17 H     1.0000    0     1.008   10.221298    1.393188    4.018941
  18 H     1.0000    0     1.008    6.741393    6.489896    0.616328
  19 H     1.0000    0     1.008    3.868636    6.116720    2.275990
  20 H     1.0000    0     1.008    3.815084    6.291629   -1.033243
  21 H     1.0000    0     1.008    2.011280   -4.259880   -3.686914
  22 H     1.0000    0     1.008    0.207062   -1.451422   -3.902266
  23 H     1.0000    0     1.008    0.213721   -5.001896    0.743185
  24 H     1.0000    0     1.008   -3.488582   -6.078418    2.658818
  25 H     1.0000    0     1.008   -5.992189   -6.480173    0.457027
  26 H     1.0000    0     1.008   -5.933343   -3.789643    2.403962
  27 H     1.0000    0     1.008   -3.819884   -2.212373   -4.426833
  28 H     1.0000    0     1.008    5.617496   -4.546611   -0.702152
  29 H     1.0000    0     1.008   -6.599731   -3.122621   -2.849272
  30 C     6.0000    0    12.011   -5.249539    0.623995   -1.875600
  31 H     1.0000    0     1.008   -6.217053    1.513867   -3.477564
  32 H     1.0000    0     1.008   -3.399857    1.548434   -1.690751
  33 C     6.0000    0    12.011   -6.719070    1.033143    0.531751
  34 H     1.0000    0     1.008   -5.644681    0.698947    2.261364
  35 C     6.0000    0    12.011   -9.139526    1.760370    0.800810
  36 C     6.0000    0    12.011  -10.931403    2.299380   -1.356348
  37 H     1.0000    0     1.008  -11.679225    4.233607   -1.221847
  38 H     1.0000    0     1.008  -10.061767    2.077710   -3.216735
  39 H     1.0000    0     1.008  -12.576667    1.033300   -1.267331
  40 C     6.0000    0    12.011  -10.286107    2.103046    3.396472
  41 H     1.0000    0     1.008   -8.933447    1.668795    4.902047
  42 H     1.0000    0     1.008  -10.951317    4.053924    3.666433
  43 H     1.0000    0     1.008  -11.949102    0.881800    3.647536
  44 H     1.0000    0     1.008   10.951430   -1.739318    1.505307

--------------------------------
INTERNAL COORDINATES (ANGSTROEM)
--------------------------------
 C      0   0   0     0.000000000000     0.00000000     0.00000000
 C      1   0   0     1.518060911493     0.00000000     0.00000000
 C      2   1   0     1.406636129976   121.98569736     0.00000000
 C      3   2   1     1.512980080386   121.50972561     2.82954112
 C      3   2   1     1.446774676650   122.25662846   183.12719935
 C      5   3   2     1.440243136470   116.27279874   357.84375071
 C      6   5   3     1.519769944955   119.40647466   179.61006002
 C      7   6   5     1.516093500052   113.01387481   264.82959959
 C      8   7   6     1.345109652817   129.29501519   128.34950799
 C      9   8   7     1.514439606935   120.32853546   178.00366353
 C      9   8   7     1.520661091763   123.83384386   359.49693606
 C      6   5   3     1.397113980432   120.49476182   359.86924962
 C     12   6   5     1.393977685288   121.74543589     1.33198733
 O     13  12   6     1.402834848044   117.60262677   177.43715597
 O      5   3   2     1.294536022768   121.28475678   178.95459716
 H      1   2   3     1.094000814416   111.85616314    31.47405100
 H      1   2   3     1.101018115474   112.67539298   270.88424797
 H      1   2   3     1.096343295286   110.77750454   151.26800200
 H      4   3   2     1.095391569760   112.96781127    28.85371418
 H      4   3   2     1.103047669641   112.81004900   267.39711696
 H      4   3   2     1.095164405515   109.18483422   150.00698051
 H      7   6   5     1.102890373610   108.85592223   145.17651972
 H      7   6   5     1.093579955694   108.86667261    28.40286652
 H      8   7   6     1.093155845000   113.57436053   307.57092961
 H     10   9   8     1.095916883218   111.82121964     2.82314003
 H     10   9   8     1.100038428262   110.87773240   242.17044205
 H     10   9   8     1.098279401216   111.49059864   124.09338237
 H     11   9   8     1.096459005410   110.01260911    31.85866591
 H     12   6   5     1.090524181173   120.06422833   181.34234555
 H     11   9   8     1.099027249792   109.10961678   148.29992390
 C     11   9   8     1.558314298202   115.34988857   270.31666464
 H     31  11   9     1.096590744587   107.62617431   174.80745692
 H     31  11   9     1.098610433939   107.44440083    59.79946019
 C     31  11   9     1.508132987583   115.16261882   298.56635767
 H     34  31  11     1.091896339989   114.60255267    74.69293050
 C     34  31  11     1.344970282016   128.42923299   254.24623971
 C     36  34  31     1.511140223306   124.86269712     0.78070727
 H     37  36  34     1.099691153908   110.64620565   237.34361574
 H     37  36  34     1.093035042654   113.32417706   358.86778757
 H     37  36  34     1.099590730701   110.45456741   120.00684238
 C     36  34  31     1.512515606016   120.82812046   180.75511821
 H     41  36  34     1.095412240605   111.91449978   359.23922692
 H     41  36  34     1.100040736554   111.02756752   120.19595992
 H     41  36  34     1.099877377003   111.11333703   238.20773404
 H     14  13  12     0.970308020733   108.51826919   142.72114733

---------------------------
INTERNAL COORDINATES (A.U.)
---------------------------
 C      0   0   0     0.000000000000     0.00000000     0.00000000
 C      1   0   0     2.868719377332     0.00000000     0.00000000
 C      2   1   0     2.658157055733   121.98569736     0.00000000
 C      3   2   1     2.859117998009   121.50972561     2.82954112
 C      3   2   1     2.734007916361   122.25662846   183.12719935
 C      5   3   2     2.721665094189   116.27279874   357.84375071
 C      6   5   3     2.871948982530   119.40647466   179.61006002
 C      7   6   5     2.865001508516   113.01387481   264.82959959
 C      8   7   6     2.541888863917   129.29501519   128.34950799
 C      9   8   7     2.861876103471   120.32853546   178.00366353
 C      9   8   7     2.873633005942   123.83384386   359.49693606
 C      6   5   3     2.640162800889   120.49476182   359.86924962
 C     12   6   5     2.634236061992   121.74543589     1.33198733
 O     13  12   6     2.650973673924   117.60262677   177.43715597
 O      5   3   2     2.446318553526   121.28475678   178.95459716
 H      1   2   3     2.067361929533   111.85616314    31.47405100
 H      1   2   3     2.080622706732   112.67539298   270.88424797
 H      1   2   3     2.071788576851   110.77750454   151.26800200
 H      4   3   2     2.069990076253   112.96781127    28.85371418
 H      4   3   2     2.084458008281   112.81004900   267.39711696
 H      4   3   2     2.069560798043   109.18483422   150.00698051
 H      7   6   5     2.084160761860   108.85592223   145.17651972
 H      7   6   5     2.066566621807   108.86667261    28.40286652
 H      8   7   6     2.065765168745   113.57436053   307.57092961
 H     10   9   8     2.070982774823   111.82121964     2.82314003
 H     10   9   8     2.078771366204   110.87773240   242.17044205
 H     10   9   8     2.075447286826   111.49059864   124.09338237
 H     11   9   8     2.072007237297   110.01260911    31.85866591
 H     12   6   5     2.060792044835   120.06422833   181.34234555
 H     11   9   8     2.076860515823   109.10961678   148.29992390
 C     11   9   8     2.944787254175   115.34988857   270.31666464
 H     31  11   9     2.072256188263   107.62617431   174.80745692
 H     31  11   9     2.076072848014   107.44440083    59.79946019
 C     31  11   9     2.849958320064   115.16261882   298.56635767
 H     34  31  11     2.063385049210   114.60255267    74.69293050
 C     34  31  11     2.541625491273   128.42923299   254.24623971
 C     36  34  31     2.855641172002   124.86269712     0.78070727
 H     37  36  34     2.078115112781   110.64620565   237.34361574
 H     37  36  34     2.065536885395   113.32417706   358.86778757
 H     37  36  34     2.077925340423   110.45456741   120.00684238
 C     36  34  31     2.858240268652   120.82812046   180.75511821
 H     41  36  34     2.070029138489   111.91449978   359.23922692
 H     41  36  34     2.078775728245   111.02756752   120.19595992
 H     41  36  34     2.078467023432   111.11333703   238.20773404
 H     14  13  12     1.833616424732   108.51826919   142.72114733


           ************************************************************
           *        Program running with 4 parallel MPI-processes     *
           *              working on a common directory               *
           ************************************************************
------------------------------------------------------------------------------
                   ___                                                        
                  /   \      - P O W E R E D   B Y -                         
                 /     \                                                     
                 |  |  |   _    _      __       _____    __    __             
                 |  |  |  | |  | |    /  \     |  _  \  |  |  /  |          
                  \  \/   | |  | |   /    \    | | | |  |  | /  /          
                 / \  \   | |__| |  /  /\  \   | |_| |  |  |/  /          
                |  |  |   |  __  | /  /__\  \  |    /   |      \           
                |  |  |   | |  | | |   __   |  |    \   |  |\   \          
                \     /   | |  | | |  |  |  |  | |\  \  |  | \   \       
                 \___/    |_|  |_| |__|  |__|  |_| \__\ |__|  \__/        
                                                                              
                      - O R C A' S   B I G   F R I E N D -                    
                                      &                                       
                       - I N T E G R A L  F E E D E R -                       
                                                                              
 v1 FN, 2020, v2 2021                                                         
------------------------------------------------------------------------------


Reading SHARK input file PQ2_2e_1H_B3LYP_631Gd_opt.SHARKINP.tmp ... ok
----------------------
SHARK INTEGRAL PACKAGE
----------------------

Number of atoms                             ...     45
Number of basis functions                   ...    330
Number of shells                            ...    170
Maximum angular momentum                    ...      2
Integral batch strategy                     ... SHARK/LIBINT Hybrid
RI-J (if used) integral strategy            ... SPLIT-RIJ (Revised 2003 algorithm where possible)
Printlevel                                  ...      1
Contraction scheme used                     ... SEGMENTED contraction
Coulomb Range Separation                    ... NOT USED
Exchange Range Separation                   ... NOT USED
Finite Nucleus Model                        ... NOT USED
Auxiliary Coulomb fitting basis             ... AVAILABLE
   # of basis functions in Aux-J            ...   1255
   # of shells in Aux-J                     ...    425
   Maximum angular momentum in Aux-J        ...      4
Auxiliary J/K fitting basis                 ... NOT available
Auxiliary Correlation fitting basis         ... NOT available
Auxiliary 'external' fitting basis          ... NOT available
Integral threshold                          ...     2.500000e-11
Primitive cut-off                           ...     2.500000e-12
Primitive pair pre-selection threshold      ...     2.500000e-12

Calculating pre-screening integrals         ... done (  0.1 sec) Dimension = 170
Organizing shell pair data                  ... done (  0.1 sec)
Shell pair information
Total number of shell pairs                 ...     14535
Shell pairs after pre-screening             ...      9876
Total number of primitive shell pairs       ...     80695
Primitive shell pairs kept                  ...     30525
          la=0 lb=0:   3914 shell pairs
          la=1 lb=0:   3266 shell pairs
          la=1 lb=1:    684 shell pairs
          la=2 lb=0:   1310 shell pairs
          la=2 lb=1:    583 shell pairs
          la=2 lb=2:    119 shell pairs

Calculating one electron integrals          ... done (  0.0 sec)
Calculating RI/J V-Matrix + Cholesky decomp.... done (  0.1 sec)
Calculating Nuclear repulsion               ... done (  0.0 sec) ENN=   1494.940682866632 Eh

SHARK setup successfully completed in   0.4 seconds

Maximum memory used throughout the entire GTOINT-calculation: 24.4 MB
[1717820500.247858] [eu-g5-027-3:61339:0]          mpool.c:38   UCX  WARN  object 0x24db1c0 was not returned to mpool ucp_requests
[1717820500.247879] [eu-g5-027-3:61339:0]          mpool.c:38   UCX  WARN  object 0x24db380 was not returned to mpool ucp_requests
[1717820500.247884] [eu-g5-027-3:61339:0]          mpool.c:38   UCX  WARN  object 0x24db540 was not returned to mpool ucp_requests
[1717820500.247887] [eu-g5-027-3:61339:0]          mpool.c:38   UCX  WARN  object 0x24db700 was not returned to mpool ucp_requests
[1717820500.247891] [eu-g5-027-3:61339:0]          mpool.c:38   UCX  WARN  object 0x24db8c0 was not returned to mpool ucp_requests
[1717820500.247894] [eu-g5-027-3:61339:0]          mpool.c:38   UCX  WARN  object 0x24dba80 was not returned to mpool ucp_requests
[1717820500.247898] [eu-g5-027-3:61339:0]          mpool.c:38   UCX  WARN  object 0x24dbc40 was not returned to mpool ucp_requests
[1717820500.247901] [eu-g5-027-3:61339:0]          mpool.c:38   UCX  WARN  object 0x24dbe00 was not returned to mpool ucp_requests
[1717820500.247904] [eu-g5-027-3:61339:0]          mpool.c:38   UCX  WARN  object 0x24dbfc0 was not returned to mpool ucp_requests
[1717820500.247907] [eu-g5-027-3:61339:0]          mpool.c:38   UCX  WARN  object 0x24dc340 was not returned to mpool ucp_requests
[1717820500.247910] [eu-g5-027-3:61339:0]          mpool.c:38   UCX  WARN  object 0x24dc500 was not returned to mpool ucp_requests
[1717820500.254776] [eu-g5-027-3:61341:0]          mpool.c:38   UCX  WARN  object 0x25b6280 was not returned to mpool ucp_requests
[1717820500.254797] [eu-g5-027-3:61341:0]          mpool.c:38   UCX  WARN  object 0x25b6440 was not returned to mpool ucp_requests
[1717820500.254801] [eu-g5-027-3:61341:0]          mpool.c:38   UCX  WARN  object 0x25b6600 was not returned to mpool ucp_requests
[1717820500.254803] [eu-g5-027-3:61341:0]          mpool.c:38   UCX  WARN  object 0x25b67c0 was not returned to mpool ucp_requests
[1717820500.254806] [eu-g5-027-3:61341:0]          mpool.c:38   UCX  WARN  object 0x25b6980 was not returned to mpool ucp_requests
[1717820500.254809] [eu-g5-027-3:61341:0]          mpool.c:38   UCX  WARN  object 0x25b6b40 was not returned to mpool ucp_requests
[1717820500.254811] [eu-g5-027-3:61341:0]          mpool.c:38   UCX  WARN  object 0x25b6d00 was not returned to mpool ucp_requests
[1717820500.254814] [eu-g5-027-3:61341:0]          mpool.c:38   UCX  WARN  object 0x25b6ec0 was not returned to mpool ucp_requests
[1717820500.254816] [eu-g5-027-3:61341:0]          mpool.c:38   UCX  WARN  object 0x25b7080 was not returned to mpool ucp_requests
[1717820500.254819] [eu-g5-027-3:61341:0]          mpool.c:38   UCX  WARN  object 0x25b7240 was not returned to mpool ucp_requests
[1717820500.254821] [eu-g5-027-3:61341:0]          mpool.c:38   UCX  WARN  object 0x25b7400 was not returned to mpool ucp_requests
[1717820500.254824] [eu-g5-027-3:61341:0]          mpool.c:38   UCX  WARN  object 0x25b75c0 was not returned to mpool ucp_requests
[1717820500.254826] [eu-g5-027-3:61341:0]          mpool.c:38   UCX  WARN  object 0x25b7780 was not returned to mpool ucp_requests
[1717820500.254829] [eu-g5-027-3:61341:0]          mpool.c:38   UCX  WARN  object 0x25b7940 was not returned to mpool ucp_requests
[1717820500.254831] [eu-g5-027-3:61341:0]          mpool.c:38   UCX  WARN  object 0x25b7b00 was not returned to mpool ucp_requests
[1717820500.254834] [eu-g5-027-3:61341:0]          mpool.c:38   UCX  WARN  object 0x25b7cc0 was not returned to mpool ucp_requests
[1717820500.254837] [eu-g5-027-3:61341:0]          mpool.c:38   UCX  WARN  object 0x25b7e80 was not returned to mpool ucp_requests
[1717820500.254839] [eu-g5-027-3:61341:0]          mpool.c:38   UCX  WARN  object 0x25b8040 was not returned to mpool ucp_requests
[1717820500.254842] [eu-g5-027-3:61341:0]          mpool.c:38   UCX  WARN  object 0x25b8200 was not returned to mpool ucp_requests
[1717820500.254845] [eu-g5-027-3:61341:0]          mpool.c:38   UCX  WARN  object 0x25b83c0 was not returned to mpool ucp_requests
[1717820500.254848] [eu-g5-027-3:61341:0]          mpool.c:38   UCX  WARN  object 0x25b8580 was not returned to mpool ucp_requests
[1717820500.255221] [eu-g5-027-3:61340:0]          mpool.c:38   UCX  WARN  object 0x41db180 was not returned to mpool ucp_requests
[1717820500.255237] [eu-g5-027-3:61340:0]          mpool.c:38   UCX  WARN  object 0x41db340 was not returned to mpool ucp_requests
[1717820500.255241] [eu-g5-027-3:61340:0]          mpool.c:38   UCX  WARN  object 0x41db500 was not returned to mpool ucp_requests
[1717820500.255243] [eu-g5-027-3:61340:0]          mpool.c:38   UCX  WARN  object 0x41db6c0 was not returned to mpool ucp_requests
[1717820500.255246] [eu-g5-027-3:61340:0]          mpool.c:38   UCX  WARN  object 0x41db880 was not returned to mpool ucp_requests
[1717820500.255249] [eu-g5-027-3:61340:0]          mpool.c:38   UCX  WARN  object 0x41dba40 was not returned to mpool ucp_requests
[1717820500.255251] [eu-g5-027-3:61340:0]          mpool.c:38   UCX  WARN  object 0x41dbc00 was not returned to mpool ucp_requests
[1717820500.255254] [eu-g5-027-3:61340:0]          mpool.c:38   UCX  WARN  object 0x41dbdc0 was not returned to mpool ucp_requests
[1717820500.255256] [eu-g5-027-3:61340:0]          mpool.c:38   UCX  WARN  object 0x41dbf80 was not returned to mpool ucp_requests
[1717820500.255259] [eu-g5-027-3:61340:0]          mpool.c:38   UCX  WARN  object 0x41dc140 was not returned to mpool ucp_requests
[1717820500.255261] [eu-g5-027-3:61340:0]          mpool.c:38   UCX  WARN  object 0x41dc300 was not returned to mpool ucp_requests
[1717820500.255263] [eu-g5-027-3:61340:0]          mpool.c:38   UCX  WARN  object 0x41dc4c0 was not returned to mpool ucp_requests
[1717820500.255266] [eu-g5-027-3:61340:0]          mpool.c:38   UCX  WARN  object 0x41dc680 was not returned to mpool ucp_requests
[1717820500.255268] [eu-g5-027-3:61340:0]          mpool.c:38   UCX  WARN  object 0x41dc840 was not returned to mpool ucp_requests
[1717820500.255271] [eu-g5-027-3:61340:0]          mpool.c:38   UCX  WARN  object 0x41dca00 was not returned to mpool ucp_requests
[1717820500.255274] [eu-g5-027-3:61340:0]          mpool.c:38   UCX  WARN  object 0x41dcbc0 was not returned to mpool ucp_requests
[1717820500.255276] [eu-g5-027-3:61340:0]          mpool.c:38   UCX  WARN  object 0x41dcd80 was not returned to mpool ucp_requests
[1717820500.255279] [eu-g5-027-3:61340:0]          mpool.c:38   UCX  WARN  object 0x41dcf40 was not returned to mpool ucp_requests
[1717820500.255282] [eu-g5-027-3:61340:0]          mpool.c:38   UCX  WARN  object 0x41dd100 was not returned to mpool ucp_requests
[1717820500.255284] [eu-g5-027-3:61340:0]          mpool.c:38   UCX  WARN  object 0x41dd2c0 was not returned to mpool ucp_requests
[1717820500.255287] [eu-g5-027-3:61340:0]          mpool.c:38   UCX  WARN  object 0x41dd480 was not returned to mpool ucp_requests


           ************************************************************
           *        Program running with 4 parallel MPI-processes     *
           *              working on a common directory               *
           ************************************************************

Diagonalization of the overlap matrix:
Smallest eigenvalue                        ... 4.142e-04
Time for diagonalization                   ...    0.020 sec
Threshold for overlap eigenvalues          ... 1.000e-08
Number of eigenvalues below threshold      ... 0
Time for construction of square roots      ...    0.011 sec
Total time needed                          ...    0.032 sec

-------------------
DFT GRID GENERATION
-------------------

General Integration Accuracy     IntAcc      ... 4.959
Radial Grid Type                 RadialGrid  ... OptM3 with GC (2021)
Angular Grid (max. ang.)         AngularGrid ... 6 (Lebedev-590)
Angular grid pruning method      GridPruning ... 4 (adaptive)
Weight generation scheme         WeightScheme... Becke
Basis function cutoff            BFCut       ... 1.0000e-11
Integration weight cutoff        WCut        ... 1.0000e-14
Angular grids for H and He will be reduced by one unit
Partially contracted basis set               ... off
Rotationally invariant grid construction     ... off

Total number of grid points                  ...   497053
Total number of batches                      ...     7788
Average number of points per batch           ...       63
Average number of grid points per atom       ...    11046
Time for grid setup =    8.733 sec

--------------------
COSX GRID GENERATION
--------------------

GRIDX 1
-------
General Integration Accuracy     IntAcc      ... 4.020
Radial Grid Type                 RadialGrid  ... OptM3 with GC (2021)
Angular Grid (max. ang.)         AngularGrid ... 2 (Lebedev-110)
Angular grid pruning method      GridPruning ... 4 (adaptive)
Weight generation scheme         WeightScheme... Becke
Basis function cutoff            BFCut       ... 1.0000e-11
Integration weight cutoff        WCut        ... 1.0000e-14
Angular grids for H and He will be reduced by one unit
Partially contracted basis set               ... on
Rotationally invariant grid construction     ... off

Total number of grid points                  ...    53543
Total number of batches                      ...      859
Average number of points per batch           ...       62
Average number of grid points per atom       ...     1190
UseSFitting                                  ... on

GRIDX 2
-------
General Integration Accuracy     IntAcc      ... 4.338
Radial Grid Type                 RadialGrid  ... OptM3 with GC (2021)
Angular Grid (max. ang.)         AngularGrid ... 3 (Lebedev-194)
Angular grid pruning method      GridPruning ... 4 (adaptive)
Weight generation scheme         WeightScheme... Becke
Basis function cutoff            BFCut       ... 1.0000e-11
Integration weight cutoff        WCut        ... 1.0000e-14
Angular grids for H and He will be reduced by one unit
Partially contracted basis set               ... on
Rotationally invariant grid construction     ... off

Total number of grid points                  ...   116512
Total number of batches                      ...     1843
Average number of points per batch           ...       63
Average number of grid points per atom       ...     2589
UseSFitting                                  ... on

GRIDX 3
-------
General Integration Accuracy     IntAcc      ... 4.871
Radial Grid Type                 RadialGrid  ... OptM3 with GC (2021)
Angular Grid (max. ang.)         AngularGrid ... 4 (Lebedev-302)
Angular grid pruning method      GridPruning ... 4 (adaptive)
Weight generation scheme         WeightScheme... Becke
Basis function cutoff            BFCut       ... 1.0000e-11
Integration weight cutoff        WCut        ... 1.0000e-14
Angular grids for H and He will be reduced by one unit
Partially contracted basis set               ... on
Rotationally invariant grid construction     ... off

Total number of grid points                  ...   223787
Total number of batches                      ...     3520
Average number of points per batch           ...       63
Average number of grid points per atom       ...     4973
UseSFitting                                  ... on

Time for X-Grid setup             =    4.024 sec


--------------------
CPCM SOLVATION MODEL
--------------------
CPCM parameters:
  Epsilon                                         ...      80.4000
  Refrac                                          ...       1.3300
  Rsolv                                           ...       1.3000
  Surface type                                    ... GAUSSIAN VDW
  Epsilon function type                           ...         CPCM
Radii:
 Radius for C  used is    3.8550 Bohr (=   2.0400 Ang.)
 Radius for O  used is    3.4469 Bohr (=   1.8240 Ang.)
 Radius for H  used is    2.4944 Bohr (=   1.3200 Ang.)
Calculating surface                               ...        done! (  0.0s)
GEPOL surface points                              ...         2411
GEPOL Volume                                      ...    2473.9856
GEPOL Surface-area                                ...    1295.1800
Calculating surface distance matrix               ...        done! (  0.0s)
Performing Cholesky decomposition & store         ...        done! (  0.3s)
Overall time for CPCM initialization              ...                 0.3s
--------------
SCF ITERATIONS
--------------
ITER       Energy         Delta-E        Max-DP      RMS-DP      [F,P]     Damp
               ***  Starting incremental Fock matrix formation  ***
  0   -850.9385987209   0.000000000000 0.00472033  0.00007759  0.0254696 0.7000
                      *** Initiating the SOSCF procedure ***
                      *** Re-Reading the Fockian *** 
                      *** Removing any level shift *** 
ITER      Energy       Delta-E        Grad      Rot      Max-DP    RMS-DP
  1   -850.93955601  -0.0009572896  0.001449  0.001449  0.014435  0.000251
               *** Restarting incremental Fock matrix formation ***
  2   -850.94221293  -0.0026569158  0.000822  0.001610  0.004420  0.000074
  3   -850.94229653  -0.0000836017  0.000156  0.000596  0.000909  0.000020
  4   -850.94229551   0.0000010167  0.000237  0.000373  0.000526  0.000010
  5   -850.94229884  -0.0000033261  0.000031  0.000140  0.000164  0.000003
  6   -850.94229877   0.0000000687  0.000054  0.000103  0.000111  0.000002
  7   -850.94229890  -0.0000001346  0.000007  0.000026  0.000029  0.000001
  8   -850.94229890   0.0000000014  0.000009  0.000015  0.000018  0.000000
                  ***Gradient check signals convergence***
              ***Rediagonalizing the Fockian in SOSCF/NRSCF***

               *****************************************************
               *                     SUCCESS                       *
               *           SCF CONVERGED AFTER   9 CYCLES          *
               *****************************************************

Old exchange energy                            =    -23.801425678 Eh
New exchange energy                            =    -23.801419710 Eh
Exchange energy change after final integration =      0.000005968 Eh
Total energy after final integration           =   -850.942292931 Eh
Final COS-X integration done in                =    25.271 sec
Total Energy       :         -850.94229293 Eh          -23155.31698 eV
  Last Energy change         ...    2.7109e-09  Tolerance :   1.0000e-08
  Last MAX-Density change    ...    4.4409e-15  Tolerance :   1.0000e-07
             **** THE GBW FILE WAS UPDATED (PQ2_2e_1H_B3LYP_631Gd_opt.gbw) ****
             **** DENSITY PQ2_2e_1H_B3LYP_631Gd_opt.scfp WAS UPDATED ****
             **** ENERGY FILE WAS UPDATED (PQ2_2e_1H_B3LYP_631Gd_opt.en.tmp) ****
             **** THE GBW FILE WAS UPDATED (PQ2_2e_1H_B3LYP_631Gd_opt.gbw) ****
             **** DENSITY PQ2_2e_1H_B3LYP_631Gd_opt.scfp WAS UPDATED ****
Total SCF time: 0 days 0 hours 2 min 40 sec 

Maximum memory used throughout the entire SCF-calculation: 168.4 MB

-------------------------   --------------------
FINAL SINGLE POINT ENERGY      -850.942292930673
-------------------------   --------------------


           ************************************************************
           *        Program running with 4 parallel MPI-processes     *
           *              working on a common directory               *
           ************************************************************
------------------------------------------------------------------------------
                         ORCA SCF GRADIENT CALCULATION
------------------------------------------------------------------------------

 ... reading COSX grid (gridx3)
Gradient of the Kohn-Sham DFT energy:
Kohn-Sham wavefunction type      ... RKS
Hartree-Fock exchange scaling    ...    0.200
Number of operators              ...    1
Number of atoms                  ...   45
Basis set dimensions             ...  330
Integral neglect threshold       ... 2.5e-11
Integral primitive cutoff        ... 2.5e-12
SHARK Integral package           ... ON

Nuc. rep. gradient       (SHARK) ... done (  0.0 sec)
HCore & Overlap gradient (SHARK) ... done (  0.5 sec)
RI-J gradient            (SHARK) ... done (  1.9 sec)
COSX-gradient                    ... done ( 31.7 sec)
Exchange-correlation gradient    ... done

------------------
CARTESIAN GRADIENT
------------------

   1   C   :   -0.000083134    0.000469974   -0.000093645
   2   C   :   -0.000240115    0.000617341    0.000244090
   3   C   :    0.000043583   -0.000312787   -0.000055840
   4   C   :    0.000264826   -0.000460276    0.000156307
   5   C   :    0.000199039   -0.000249723    0.000458513
   6   C   :   -0.000339601    0.000054715   -0.000192892
   7   C   :    0.000156555    0.000368726    0.000413409
   8   C   :   -0.000053179    0.000446877   -0.000353410
   9   C   :   -0.000022131   -0.000126102    0.000449040
  10   C   :    0.000093825   -0.000477958   -0.000283124
  11   C   :    0.000479998   -0.000010641   -0.000014952
  12   C   :    0.000027691    0.000341924   -0.000082881
  13   C   :   -0.000122363   -0.000682237   -0.000582352
  14   O   :    0.000183981    0.000060917    0.000671687
  15   O   :   -0.000179420   -0.000231919   -0.000086022
  16   H   :   -0.000076199    0.000040265   -0.000006345
  17   H   :    0.000262257   -0.000240949    0.000090434
  18   H   :   -0.000112485   -0.000176133   -0.000131602
  19   H   :    0.000043033    0.000113962    0.000070756
  20   H   :   -0.000291890    0.000231112   -0.000141992
  21   H   :   -0.000025130    0.000101807   -0.000005541
  22   H   :   -0.000135766   -0.000100926   -0.000050920
  23   H   :    0.000079730   -0.000190560   -0.000317598
  24   H   :    0.000061258    0.000013159    0.000012319
  25   H   :   -0.000038737   -0.000018440    0.000056836
  26   H   :   -0.000034860    0.000056976    0.000096652
  27   H   :    0.000019195    0.000280512    0.000016749
  28   H   :   -0.000079439   -0.000214961   -0.000010952
  29   H   :    0.000077766   -0.000032844    0.000004688
  30   H   :   -0.000187268    0.000359711   -0.000034996
  31   C   :    0.000109431   -0.000713003   -0.000764912
  32   H   :   -0.000148515    0.000173805    0.000215437
  33   H   :    0.000202742    0.000286734    0.000620878
  34   C   :   -0.000589187    0.000197817    0.000309912
  35   H   :    0.000366623   -0.000145530   -0.000129487
  36   C   :    0.000137209    0.000227205   -0.000190888
  37   C   :   -0.000045392   -0.000215935   -0.000010398
  38   H   :   -0.000028873    0.000030428    0.000002699
  39   H   :    0.000023417    0.000031845   -0.000012635
  40   H   :   -0.000032578    0.000008874   -0.000018390
  41   C   :    0.000054828   -0.000028284   -0.000035484
  42   H   :    0.000004368   -0.000043438    0.000013622
  43   H   :    0.000005242    0.000041851   -0.000007747
  44   H   :   -0.000050964    0.000008322    0.000023531
  45   H   :    0.000045845    0.000095172   -0.000344645

Difference to translation invariance:
           :    0.0000252164   -0.0000126173   -0.0000320952

Difference to rotation invariance:
           :   -0.0003567740   -0.0009830056    0.0015702065

Norm of the cartesian gradient     ...    0.0028511638
RMS gradient                       ...    0.0002453891
MAX gradient                       ...    0.0007649124

-------
TIMINGS
-------

Total SCF gradient time            ...       49.799 sec

One electron gradient       ....       0.472 sec  (  0.9%)
RI-J Coulomb gradient       ....       1.937 sec  (  3.9%)
COSX gradient               ....      31.744 sec  ( 63.7%)
XC gradient                 ....      12.184 sec  ( 24.5%)
CPCM gradient               ....       1.061 sec  (  2.1%)
   A-Matrix (El+Nuc)        ....       0.280 sec  (  0.6%)
   Potential                ....       0.782 sec  (  1.6%)

Maximum memory used throughout the entire SCFGRAD-calculation: 107.7 MB
------------------------------------------------------------------------------
                         ORCA GEOMETRY RELAXATION STEP
------------------------------------------------------------------------------

Reading the OPT-File                    .... done
Getting information on internals        .... done
Copying old internal coords+grads       .... done
Making the new internal coordinates     .... (new redundants).... done
Validating the new internal coordinates .... (new redundants).... done
Calculating the B-matrix                .... done
Calculating the G,G- and P matrices     .... done
Transforming gradient to internals      .... done
Projecting the internal gradient        .... done
Number of atoms                         ....  45
Number of internal coordinates          .... 221
Current Energy                          ....  -850.942292931 Eh
Current gradient norm                   ....     0.002851164 Eh/bohr
Maximum allowed component of the step   ....  0.300
Current trust radius                    ....  0.300
Updating the Hessian (BFGS)             .... done
Forming the augmented Hessian           .... done
Diagonalizing the augmented Hessian     .... done
Last element of RFO vector              ....  0.791709939
Lowest eigenvalues of augmented Hessian:
 -0.000225492  0.000161075  0.002785935  0.003032594  0.005699190
Length of the computed step             ....  0.771617426
Warning: the length of the step is outside the trust region - taking restricted step instead
The input lambda is                     ....    -0.000225
   iter:   1  x=   -0.000331  g= 4770.878131 f(x)=     0.505393
   iter:   2  x=   -0.000458  g= 1628.145975 f(x)=     0.205480
   iter:   3  x=   -0.000571  g=  650.981494 f(x)=     0.074085
   iter:   4  x=   -0.000629  g=  344.743263 f(x)=     0.019888
   iter:   5  x=   -0.000639  g=  261.658754 f(x)=     0.002545
   iter:   6  x=   -0.000639  g=  250.398237 f(x)=     0.000055
   iter:   7  x=   -0.000639  g=  250.150147 f(x)=     0.000000
   iter:   8  x=   -0.000639  g=  250.150023 f(x)=     0.000000
The output lambda is                    ....    -0.000639 (8 iterations)
The final length of the internal step   ....  0.300000000
Converting the step to cartesian space:
 Initial RMS(Int)=    0.0201801838
Transforming coordinates:
 Iter   0:  RMS(Cart)=    0.0439308580 RMS(Int)=    0.0201524344
 Iter   1:  RMS(Cart)=    0.0016888075 RMS(Int)=    0.0012552022
 Iter   2:  RMS(Cart)=    0.0001505472 RMS(Int)=    0.0000879176
 Iter   3:  RMS(Cart)=    0.0000137280 RMS(Int)=    0.0000102497
 Iter   4:  RMS(Cart)=    0.0000012551 RMS(Int)=    0.0000007503
 Iter   5:  RMS(Cart)=    0.0000001154 RMS(Int)=    0.0000000854
 Iter   6:  RMS(Cart)=    0.0000000106 RMS(Int)=    0.0000000066
done
Storing new coordinates                 .... done

                                .--------------------.
          ----------------------|Geometry convergence|-------------------------
          Item                value                   Tolerance       Converged
          ---------------------------------------------------------------------
          Energy change      -0.0000738709            0.0000002000      NO
          RMS gradient        0.0002196171            0.0000080000      NO
          MAX gradient        0.0010329992            0.0000300000      NO
          RMS step            0.0201801838            0.0001000000      NO
          MAX step            0.0903559033            0.0002000000      NO
          ........................................................
          Max(Bonds)      0.0009      Max(Angles)    0.68
          Max(Dihed)        5.18      Max(Improp)    0.00
          ---------------------------------------------------------------------

The optimization has not yet converged - more geometry cycles are needed


    ---------------------------------------------------------------------------
                         Redundant Internal Coordinates
                            (Angstroem and degrees)

        Definition                    Value    dE/dq     Step     New-Value
    ----------------------------------------------------------------------------
     1. B(C   1,C   0)                1.5181 -0.000045 -0.0004    1.5177   
     2. B(C   2,C   1)                1.4066 -0.000380  0.0003    1.4069   
     3. B(C   3,C   2)                1.5130 -0.000018 -0.0002    1.5128   
     4. B(C   4,C   2)                1.4468 -0.000258 -0.0003    1.4465   
     5. B(C   5,C   4)                1.4402 -0.000527  0.0005    1.4407   
     6. B(C   6,C   5)                1.5198 -0.000422  0.0001    1.5198   
     7. B(C   7,C   6)                1.5161 -0.000238  0.0001    1.5162   
     8. B(C   8,C   7)                1.3451 -0.000227 -0.0003    1.3448   
     9. B(C   9,C   8)                1.5144 -0.000020  0.0004    1.5149   
    10. B(C  10,C   8)                1.5207 -0.000095  0.0002    1.5208   
    11. B(C  11,C   5)                1.3971  0.000046 -0.0000    1.3971   
    12. B(C  12,C  11)                1.3940  0.000025  0.0004    1.3944   
    13. B(C  12,C   1)                1.4085  0.000468 -0.0006    1.4078   
    14. B(O  13,C  12)                1.4028  0.000203  0.0007    1.4035   
    15. B(O  14,C   4)                1.2945  0.000052  0.0001    1.2946   
    16. B(H  15,C   0)                1.0940  0.000047  0.0009    1.0949   
    17. B(H  16,C   0)                1.1010  0.000055 -0.0005    1.1006   
    18. B(H  17,C   0)                1.0963 -0.000020 -0.0005    1.0958   
    19. B(H  18,C   3)                1.0954  0.000093  0.0007    1.0961   
    20. B(H  19,C   3)                1.1030  0.000090 -0.0000    1.1030   
    21. B(H  20,C   3)                1.0952  0.000051 -0.0004    1.0947   
    22. B(H  21,C   6)                1.1029  0.000047 -0.0001    1.1028   
    23. B(H  22,C   6)                1.0936  0.000053  0.0000    1.0936   
    24. B(H  23,C   7)                1.0932  0.000026  0.0001    1.0932   
    25. B(H  24,C   9)                1.0959  0.000020 -0.0001    1.0959   
    26. B(H  25,C   9)                1.1000 -0.000057  0.0002    1.1002   
    27. B(H  26,C   9)                1.0983  0.000175 -0.0002    1.0981   
    28. B(H  27,C  10)                1.0965 -0.000027  0.0002    1.0967   
    29. B(H  28,C  11)                1.0905  0.000042 -0.0001    1.0904   
    30. B(H  29,C  10)                1.0990  0.000010  0.0000    1.0991   
    31. B(C  30,C  10)                1.5583 -0.000058 -0.0002    1.5581   
    32. B(H  31,C  30)                1.0966 -0.000023 -0.0001    1.0965   
    33. B(H  32,C  30)                1.0986  0.000364 -0.0003    1.0984   
    34. B(C  33,C  30)                1.5081  0.000098 -0.0003    1.5078   
    35. B(H  34,C  33)                1.0919  0.000108  0.0000    1.0919   
    36. B(C  35,C  33)                1.3450 -0.000061 -0.0002    1.3448   
    37. B(C  36,C  35)                1.5111  0.000043 -0.0000    1.5111   
    38. B(H  37,C  36)                1.0997  0.000045 -0.0000    1.0997   
    39. B(H  38,C  36)                1.0930  0.000012  0.0000    1.0931   
    40. B(H  39,C  36)                1.0996  0.000016 -0.0000    1.0996   
    41. B(C  40,C  35)                1.5125  0.000004  0.0001    1.5126   
    42. B(H  41,C  40)                1.0954  0.000026 -0.0000    1.0954   
    43. B(H  42,C  40)                1.1000  0.000040 -0.0000    1.1000   
    44. B(H  43,C  40)                1.0999  0.000036 -0.0001    1.0998   
    45. B(H  44,O  13)                0.9703  0.000127 -0.0001    0.9703   
    46. A(C   1,C   0,H  17)          110.78 -0.000442    0.20    110.98   
    47. A(H  15,C   0,H  16)          106.99  0.000089   -0.15    106.84   
    48. A(H  15,C   0,H  17)          107.40  0.000185    0.08    107.48   
    49. A(H  16,C   0,H  17)          106.83 -0.000076    0.22    107.06   
    50. A(C   1,C   0,H  16)          112.68  0.000242   -0.04    112.64   
    51. A(C   1,C   0,H  15)          111.86  0.000014   -0.30    111.55   
    52. A(C   2,C   1,C  12)          118.98 -0.000048    0.06    119.05   
    53. A(C   0,C   1,C  12)          119.03 -0.000184    0.61    119.64   
    54. A(C   0,C   1,C   2)          121.99  0.000232   -0.68    121.31   
    55. A(C   1,C   2,C   4)          122.26 -0.000055    0.06    122.32   
    56. A(C   3,C   2,C   4)          116.23 -0.000016    0.49    116.72   
    57. A(C   1,C   2,C   3)          121.51  0.000071   -0.55    120.96   
    58. A(H  18,C   3,H  19)          106.96 -0.000080   -0.22    106.74   
    59. A(C   2,C   3,H  18)          112.97  0.000091   -0.25    112.72   
    60. A(H  19,C   3,H  20)          105.85 -0.000264    0.34    106.19   
    61. A(C   2,C   3,H  19)          112.81  0.000278    0.06    112.87   
    62. A(C   2,C   3,H  20)          109.18  0.000008   -0.08    109.11   
    63. A(H  18,C   3,H  20)          108.76 -0.000067    0.19    108.95   
    64. A(C   2,C   4,C   5)          116.27  0.000275   -0.10    116.17   
    65. A(C   2,C   4,O  14)          121.28  0.000228    0.19    121.47   
    66. A(C   5,C   4,O  14)          122.43 -0.000502   -0.09    122.34   
    67. A(C   4,C   5,C  11)          120.49  0.000028    0.03    120.52   
    68. A(C   4,C   5,C   6)          119.41 -0.000937    0.14    119.55   
    69. A(C   6,C   5,C  11)          120.10  0.000908   -0.17    119.93   
    70. A(C   5,C   6,C   7)          113.01 -0.000415    0.08    113.09   
    71. A(C   7,C   6,H  21)          107.73  0.000067   -0.13    107.60   
    72. A(H  21,C   6,H  22)          107.39 -0.000191    0.06    107.45   
    73. A(C   5,C   6,H  22)          108.87 -0.000034    0.29    109.16   
    74. A(C   5,C   6,H  21)          108.86  0.000468   -0.25    108.61   
    75. A(C   7,C   6,H  22)          110.81  0.000123   -0.07    110.74   
    76. A(C   8,C   7,H  23)          117.13  0.000241    0.00    117.13   
    77. A(C   6,C   7,H  23)          113.57  0.000128   -0.09    113.48   
    78. A(C   6,C   7,C   8)          129.30 -0.000367    0.09    129.39   
    79. A(C   9,C   8,C  10)          115.82  0.000418   -0.12    115.70   
    80. A(C   7,C   8,C  10)          123.83 -0.001033    0.16    123.99   
    81. A(C   7,C   8,C   9)          120.33  0.000619   -0.04    120.29   
    82. A(H  25,C   9,H  26)          106.18  0.000063    0.00    106.18   
    83. A(H  24,C   9,H  26)          108.19  0.000048    0.05    108.24   
    84. A(C   8,C   9,H  26)          111.49 -0.000384    0.10    111.59   
    85. A(H  24,C   9,H  25)          108.04 -0.000048   -0.02    108.02   
    86. A(C   8,C   9,H  25)          110.88  0.000182   -0.13    110.74   
    87. A(C   8,C   9,H  24)          111.82  0.000140    0.01    111.83   
    88. A(H  29,C  10,C  30)          108.21 -0.000194    0.11    108.33   
    89. A(H  27,C  10,C  30)          107.32  0.000373   -0.05    107.27   
    90. A(C   8,C  10,C  30)          115.35 -0.000596    0.13    115.48   
    91. A(H  27,C  10,H  29)          106.46 -0.000096   -0.02    106.44   
    92. A(C   8,C  10,H  29)          109.11  0.000548   -0.24    108.87   
    93. A(C   8,C  10,H  27)          110.01 -0.000010    0.06    110.07   
    94. A(C  12,C  11,H  28)          118.19  0.000015   -0.02    118.17   
    95. A(C   5,C  11,H  28)          120.06  0.000150   -0.05    120.02   
    96. A(C   5,C  11,C  12)          121.75 -0.000165    0.07    121.81   
    97. A(C  11,C  12,O  13)          117.60  0.000541   -0.11    117.49   
    98. A(C   1,C  12,O  13)          122.18 -0.000506    0.23    122.41   
    99. A(C   1,C  12,C  11)          120.18 -0.000036   -0.11    120.07   
   100. A(C  12,O  13,H  44)          108.52 -0.000334    0.11    108.63   
   101. A(H  32,C  30,C  33)          108.68 -0.000391   -0.03    108.65   
   102. A(H  31,C  30,C  33)          110.52 -0.000249    0.16    110.69   
   103. A(C  10,C  30,C  33)          115.16  0.000102   -0.09    115.07   
   104. A(H  31,C  30,H  32)          107.07  0.000103    0.11    107.19   
   105. A(C  10,C  30,H  32)          107.44  0.000217   -0.04    107.40   
   106. A(C  10,C  30,H  31)          107.63  0.000238   -0.10    107.53   
   107. A(H  34,C  33,C  35)          116.97  0.000383   -0.04    116.93   
   108. A(C  30,C  33,C  35)          128.43  0.000055    0.12    128.55   
   109. A(C  30,C  33,H  34)          114.60 -0.000439   -0.09    114.52   
   110. A(C  36,C  35,C  40)          114.31  0.000017   -0.00    114.31   
   111. A(C  33,C  35,C  40)          120.83 -0.000078   -0.00    120.83   
   112. A(C  33,C  35,C  36)          124.86  0.000061    0.00    124.86   
   113. A(H  38,C  36,H  39)          107.85  0.000008    0.01    107.86   
   114. A(H  37,C  36,H  39)          106.23 -0.000027    0.00    106.23   
   115. A(C  35,C  36,H  39)          110.45  0.000053   -0.04    110.42   
   116. A(H  37,C  36,H  38)          108.04 -0.000007    0.00    108.04   
   117. A(C  35,C  36,H  38)          113.32 -0.000013   -0.01    113.32   
   118. A(C  35,C  36,H  37)          110.65 -0.000014    0.03    110.68   
   119. A(H  42,C  40,H  43)          106.24 -0.000015   -0.00    106.24   
   120. A(H  41,C  40,H  43)          108.16 -0.000022    0.01    108.18   
   121. A(C  35,C  40,H  43)          111.11  0.000058   -0.00    111.11   
   122. A(H  41,C  40,H  42)          108.15  0.000014   -0.00    108.15   
   123. A(C  35,C  40,H  42)          111.03 -0.000030    0.00    111.03   
   124. A(C  35,C  40,H  41)          111.91 -0.000006   -0.01    111.90   
   125. D(C  12,C   1,C   0,H  17)    -28.83 -0.000033    4.78    -24.05   
   126. D(C   2,C   1,C   0,H  17)    151.27 -0.000029    4.73    156.00   
   127. D(C   2,C   1,C   0,H  16)    -89.12 -0.000271    5.13    -83.98   
   128. D(C   2,C   1,C   0,H  15)     31.47  0.000028    4.69     36.17   
   129. D(C  12,C   1,C   0,H  15)   -148.62  0.000023    4.74   -143.88   
   130. D(C  12,C   1,C   0,H  16)     90.79 -0.000275    5.18     95.97   
   131. D(C   4,C   2,C   1,C  12)      3.22  0.000028   -0.26      2.96   
   132. D(C   3,C   2,C   1,C  12)   -177.08  0.000003   -0.27   -177.34   
   133. D(C   3,C   2,C   1,C   0)      2.83 -0.000002   -0.22      2.61   
   134. D(C   4,C   2,C   1,C   0)   -176.87  0.000023   -0.22   -177.09   
   135. D(H  19,C   3,C   2,C   4)     87.12 -0.000239    4.88     91.99   
   136. D(H  20,C   3,C   2,C   1)    150.01 -0.000062    4.47    154.48   
   137. D(H  19,C   3,C   2,C   1)    -92.60 -0.000215    4.88    -87.72   
   138. D(H  18,C   3,C   2,C   1)     28.85 -0.000043    4.45     33.30   
   139. D(H  18,C   3,C   2,C   4)   -151.43 -0.000067    4.44   -146.98   
   140. D(H  20,C   3,C   2,C   4)    -30.27 -0.000086    4.47    -25.81   
   141. D(O  14,C   4,C   2,C   3)     -0.76 -0.000025    0.19     -0.57   
   142. D(O  14,C   4,C   2,C   1)    178.95 -0.000049    0.19    179.14   
   143. D(C   5,C   4,C   2,C   3)    178.13  0.000005    0.24    178.37   
   144. D(C   5,C   4,C   2,C   1)     -2.16 -0.000019    0.24     -1.92   
   145. D(C  11,C   5,C   4,C   2)     -0.13  0.000002   -0.10     -0.23   
   146. D(C  11,C   5,C   4,O  14)    178.74  0.000041   -0.04    178.70   
   147. D(C   6,C   5,C   4,O  14)     -1.51 -0.000029    0.04     -1.47   
   148. D(C   6,C   5,C   4,C   2)    179.61 -0.000068   -0.01    179.60   
   149. D(H  22,C   6,C   5,C  11)   -151.86  0.000035    1.03   -150.82   
   150. D(H  22,C   6,C   5,C   4)     28.40  0.000107    0.94     29.35   
   151. D(H  21,C   6,C   5,C  11)    -35.08  0.000049    1.13    -33.95   
   152. D(H  21,C   6,C   5,C   4)    145.18  0.000120    1.04    146.22   
   153. D(C   7,C   6,C   5,C  11)     84.57  0.000189    0.85     85.42   
   154. D(C   7,C   6,C   5,C   4)    -95.17  0.000260    0.76    -94.41   
   155. D(C   8,C   7,C   6,C   5)    128.35 -0.000532    0.18    128.53   
   156. D(H  23,C   7,C   6,H  22)   -174.93 -0.000148   -0.42   -175.34   
   157. D(H  23,C   7,C   6,H  21)     67.87 -0.000026   -0.38     67.49   
   158. D(H  23,C   7,C   6,C   5)    -52.43 -0.000400   -0.03    -52.46   
   159. D(C   8,C   7,C   6,H  22)      5.85 -0.000281   -0.20      5.65   
   160. D(C   8,C   7,C   6,H  21)   -111.35 -0.000159   -0.17   -111.52   
   161. D(C  10,C   8,C   7,H  23)   -179.70 -0.000385    0.21   -179.50   
   162. D(C  10,C   8,C   7,C   6)     -0.50 -0.000250   -0.02     -0.52   
   163. D(C   9,C   8,C   7,H  23)     -1.19 -0.000207   -0.09     -1.29   
   164. D(C   9,C   8,C   7,C   6)    178.00 -0.000071   -0.31    177.69   
   165. D(H  26,C   9,C   8,C  10)    -57.28  0.000015    0.77    -56.52   
   166. D(H  26,C   9,C   8,C   7)    124.09 -0.000128    1.04    125.13   
   167. D(H  25,C   9,C   8,C  10)     60.79 -0.000034    0.74     61.54   
   168. D(H  25,C   9,C   8,C   7)   -117.83 -0.000177    1.01   -116.81   
   169. D(H  24,C   9,C   8,C  10)   -178.55  0.000125    0.63   -177.92   
   170. D(H  24,C   9,C   8,C   7)      2.82 -0.000017    0.90      3.73   
   171. D(C  30,C  10,C   8,C   9)     91.75 -0.000137    0.35     92.09   
   172. D(C  30,C  10,C   8,C   7)    -89.68  0.000038    0.06    -89.62   
   173. D(H  29,C  10,C   8,C   9)    -30.27  0.000114    0.29    -29.98   
   174. D(H  29,C  10,C   8,C   7)    148.30  0.000288    0.00    148.30   
   175. D(H  27,C  10,C   8,C   9)   -146.71 -0.000081    0.42   -146.29   
   176. D(H  27,C  10,C   8,C   7)     31.86  0.000094    0.13     31.99   
   177. D(H  28,C  11,C   5,C   6)      1.60  0.000066   -0.07      1.54   
   178. D(H  28,C  11,C   5,C   4)   -178.66 -0.000009    0.02   -178.64   
   179. D(C  12,C  11,C   5,C   6)   -178.41  0.000067   -0.09   -178.50   
   180. D(C  12,C  11,C   5,C   4)      1.33 -0.000008   -0.01      1.33   
   181. D(C   1,C  12,C  11,H  28)    179.71  0.000024   -0.05    179.66   
   182. D(C   1,C  12,C  11,C   5)     -0.28  0.000022   -0.02     -0.30   
   183. D(O  13,C  12,C   1,C   2)   -179.57 -0.000017    0.02   -179.55   
   184. D(O  13,C  12,C   1,C   0)      0.52 -0.000013   -0.02      0.50   
   185. D(C  11,C  12,C   1,C   2)     -1.96 -0.000033    0.15     -1.81   
   186. D(O  13,C  12,C  11,C   5)    177.44 -0.000017    0.11    177.55   
   187. D(C  11,C  12,C   1,C   0)    178.13 -0.000029    0.12    178.25   
   188. D(O  13,C  12,C  11,H  28)     -2.57 -0.000015    0.08     -2.49   
   189. D(H  44,O  13,C  12,C  11)    142.72 -0.000236   -1.07    141.65   
   190. D(H  44,O  13,C  12,C   1)    -39.61 -0.000264   -0.94    -40.55   
   191. D(C  33,C  30,C  10,H  27)    175.58  0.000039    0.50    176.08   
   192. D(C  33,C  30,C  10,C   8)    -61.43 -0.000094    0.63    -60.81   
   193. D(H  32,C  30,C  10,H  29)   -177.70 -0.000217    0.36   -177.34   
   194. D(H  32,C  30,C  10,H  27)    -63.18 -0.000237    0.37    -62.82   
   195. D(H  32,C  30,C  10,C   8)     59.80 -0.000369    0.49     60.29   
   196. D(H  31,C  30,C  10,H  29)    -62.70  0.000128    0.42    -62.27   
   197. D(H  31,C  30,C  10,H  27)     51.82  0.000108    0.43     52.25   
   198. D(C  33,C  30,C  10,H  29)     61.06  0.000059    0.49     61.56   
   199. D(H  31,C  30,C  10,C   8)    174.81 -0.000024    0.56    175.36   
   200. D(C  35,C  33,C  30,H  32)    133.69 -0.000148   -0.72    132.97   
   201. D(C  35,C  33,C  30,H  31)     16.46  0.000103   -0.93     15.53   
   202. D(C  35,C  33,C  30,C  10)   -105.75 -0.000091   -0.85   -106.61   
   203. D(H  34,C  33,C  30,H  32)    -45.87 -0.000106   -0.77    -46.64   
   204. D(H  34,C  33,C  30,H  31)   -163.09  0.000145   -0.98   -164.07   
   205. D(H  34,C  33,C  30,C  10)     74.69 -0.000049   -0.91     73.78   
   206. D(C  40,C  35,C  33,H  34)      0.30  0.000016    0.00      0.30   
   207. D(C  40,C  35,C  33,C  30)   -179.24  0.000062   -0.06   -179.30   
   208. D(C  36,C  35,C  33,H  34)   -179.67  0.000036   -0.09   -179.77   
   209. D(C  36,C  35,C  33,C  30)      0.78  0.000082   -0.15      0.64   
   210. D(H  39,C  36,C  35,C  40)    -59.97  0.000014    0.60    -59.37   
   211. D(H  39,C  36,C  35,C  33)    120.01 -0.000005    0.69    120.69   
   212. D(H  38,C  36,C  35,C  40)    178.89 -0.000025    0.62    179.51   
   213. D(H  38,C  36,C  35,C  33)     -1.13 -0.000044    0.70     -0.43   
   214. D(H  37,C  36,C  35,C  40)     57.37  0.000004    0.60     57.97   
   215. D(H  37,C  36,C  35,C  33)   -122.66 -0.000015    0.68   -121.97   
   216. D(H  43,C  40,C  35,C  36)     58.18 -0.000039    0.19     58.38   
   217. D(H  43,C  40,C  35,C  33)   -121.79 -0.000021    0.11   -121.68   
   218. D(H  42,C  40,C  35,C  36)    -59.83 -0.000038    0.19    -59.63   
   219. D(H  42,C  40,C  35,C  33)    120.20 -0.000020    0.11    120.31   
   220. D(H  41,C  40,C  35,C  36)    179.22 -0.000031    0.20    179.42   
   221. D(H  41,C  40,C  35,C  33)     -0.76 -0.000013    0.12     -0.64   
    ----------------------------------------------------------------------------

         *************************************************************
         *                GEOMETRY OPTIMIZATION CYCLE  28            *
         *************************************************************
---------------------------------
CARTESIAN COORDINATES (ANGSTROEM)
---------------------------------
  C      4.935288    1.437414    1.407677
  C      3.824976    0.726138    0.656188
  C      2.706612    1.426917    0.168703
  C      2.599401    2.927680    0.326171
  C      1.607117    0.762418   -0.496033
  C      1.738102   -0.661484   -0.672084
  C      0.623335   -1.438234   -1.353144
  C     -0.365197   -2.041259   -0.374389
  C     -1.707042   -1.953834   -0.353853
  C     -2.504538   -2.689785    0.703154
  C     -2.523874   -1.173062   -1.371725
  C      2.877782   -1.330616   -0.219010
  C      3.910023   -0.662122    0.438163
  O      4.988615   -1.431559    0.901240
  O      0.578141    1.421471   -0.923782
  H      4.542812    2.240954    2.039395
  H      5.677065    1.894042    0.734994
  H      5.476868    0.741676    2.058450
  H      3.572794    3.429089    0.276789
  H      2.136302    3.226444    1.281655
  H      1.954000    3.325621   -0.463450
  H      1.071373   -2.266207   -1.927411
  H      0.112943   -0.783685   -2.065193
  H      0.107326   -2.640434    0.408446
  H     -1.854209   -3.199533    1.422958
  H     -3.159395   -3.444216    0.242257
  H     -3.164457   -2.009627    1.257809
  H     -2.024866   -1.190862   -2.348108
  H      2.978264   -2.404935   -0.376418
  H     -3.493016   -1.673010   -1.508602
  C     -2.789040    0.320290   -1.015058
  H     -3.309703    0.775580   -1.865862
  H     -1.812645    0.815913   -0.929110
  C     -3.557991    0.545264    0.262310
  H     -2.983956    0.367543    1.174021
  C     -4.835595    0.936901    0.413565
  C     -5.790415    1.226509   -0.721271
  H     -6.171131    2.256047   -0.655197
  H     -5.341296    1.094402   -1.708995
  H     -6.669759    0.569216   -0.659947
  C     -5.430973    1.124175    1.791436
  H     -4.709546    0.894378    2.583006
  H     -5.778400    2.158062    1.934149
  H     -6.312021    0.481294    1.933027
  H      5.808079   -0.930288    0.764888

----------------------------
CARTESIAN COORDINATES (A.U.)
----------------------------
  NO LB      ZA    FRAG     MASS         X           Y           Z
   0 C     6.0000    0    12.011    9.326343    2.716320    2.660124
   1 C     6.0000    0    12.011    7.228158    1.372201    1.240016
   2 C     6.0000    0    12.011    5.114754    2.696482    0.318802
   3 C     6.0000    0    12.011    4.912156    5.532513    0.616373
   4 C     6.0000    0    12.011    3.037010    1.440762   -0.937366
   5 C     6.0000    0    12.011    3.284538   -1.250024   -1.270055
   6 C     6.0000    0    12.011    1.177933   -2.717869   -2.557072
   7 C     6.0000    0    12.011   -0.690122   -3.857421   -0.707493
   8 C     6.0000    0    12.011   -3.225843   -3.692211   -0.668686
   9 C     6.0000    0    12.011   -4.732890   -5.082957    1.328768
  10 C     6.0000    0    12.011   -4.769430   -2.216766   -2.592185
  11 C     6.0000    0    12.011    5.438220   -2.514499   -0.413870
  12 C     6.0000    0    12.011    7.388873   -1.251229    0.828008
  13 O     8.0000    0    15.999    9.427116   -2.705254    1.703097
  14 O     8.0000    0    15.999    1.092529    2.686191   -1.745694
  15 H     1.0000    0     1.008    8.584670    4.234789    3.853898
  16 H     1.0000    0     1.008   10.728098    3.579220    1.388938
  17 H     1.0000    0     1.008   10.349781    1.401564    3.889906
  18 H     1.0000    0     1.008    6.751603    6.480039    0.523055
  19 H     1.0000    0     1.008    4.037025    6.097095    2.421977
  20 H     1.0000    0     1.008    3.692525    6.284513   -0.875793
  21 H     1.0000    0     1.008    2.024602   -4.282510   -3.642280
  22 H     1.0000    0     1.008    0.213432   -1.480950   -3.902649
  23 H     1.0000    0     1.008    0.202817   -4.989697    0.771850
  24 H     1.0000    0     1.008   -3.503948   -6.046241    2.689001
  25 H     1.0000    0     1.008   -5.970390   -6.508625    0.457799
  26 H     1.0000    0     1.008   -5.979957   -3.797644    2.376915
  27 H     1.0000    0     1.008   -3.826443   -2.250403   -4.437282
  28 H     1.0000    0     1.008    5.628104   -4.544669   -0.711327
  29 H     1.0000    0     1.008   -6.600843   -3.161530   -2.850845
  30 C     6.0000    0    12.011   -5.270522    0.605260   -1.918182
  31 H     1.0000    0     1.008   -6.254433    1.465633   -3.525967
  32 H     1.0000    0     1.008   -3.425403    1.541852   -1.755763
  33 C     6.0000    0    12.011   -6.723629    1.030400    0.495693
  34 H     1.0000    0     1.008   -5.638861    0.694556    2.218579
  35 C     6.0000    0    12.011   -9.137950    1.770485    0.781525
  36 C     6.0000    0    12.011  -10.942299    2.317767   -1.363004
  37 H     1.0000    0     1.008  -11.661747    4.263312   -1.238143
  38 H     1.0000    0     1.008  -10.093587    2.068120   -3.229532
  39 H     1.0000    0     1.008  -12.604018    1.075662   -1.247120
  40 C     6.0000    0    12.011  -10.263051    2.124382    3.385323
  41 H     1.0000    0     1.008   -8.899752    1.690130    4.881173
  42 H     1.0000    0     1.008  -10.919594    4.078146    3.655012
  43 H     1.0000    0     1.008  -11.927990    0.909515    3.652891
  44 H     1.0000    0     1.008   10.975679   -1.757989    1.445429

--------------------------------
INTERNAL COORDINATES (ANGSTROEM)
--------------------------------
 C      0   0   0     0.000000000000     0.00000000     0.00000000
 C      1   0   0     1.517709512021     0.00000000     0.00000000
 C      2   1   0     1.406937873688   121.30892305     0.00000000
 C      3   2   1     1.512804927691   120.95674179     2.60513911
 C      3   2   1     1.446485562159   122.31830826   182.90616463
 C      5   3   2     1.440711860615   116.17262695   358.07830767
 C      6   5   3     1.519831699267   119.55020355   179.60161910
 C      7   6   5     1.516178027498   113.09232886   265.59285730
 C      8   7   6     1.344847362452   129.38561072   128.53265944
 C      9   8   7     1.514888195685   120.28731291   177.69024297
 C      9   8   7     1.520816253837   123.99053219   359.48211390
 C      6   5   3     1.397097894580   120.52360534   359.77443907
 C     12   6   5     1.394375289692   121.81075446     1.32544252
 O     13  12   6     1.403507817850   117.48929195   177.54997305
 O      5   3   2     1.294646552951   121.47404604   179.14070068
 H      1   2   3     1.094888784646   111.55462425    36.16903036
 H      1   2   3     1.100564956450   112.63624158   276.01881806
 H      1   2   3     1.095840386022   110.98090107   156.00227955
 H      4   3   2     1.096058789102   112.71806618    33.30311265
 H      4   3   2     1.103028198815   112.86881149   272.27764377
 H      4   3   2     1.094714471745   109.10612617   154.47880302
 H      7   6   5     1.102750864006   108.60742525   146.22082747
 H      7   6   5     1.093594539775   109.15956672    29.34737824
 H      8   7   6     1.093214759861   113.48064372   307.54014250
 H     10   9   8     1.095850192654   111.83158722     3.72591565
 H     10   9   8     1.100195571705   110.74304379   243.18469518
 H     10   9   8     1.098066807390   111.58658349   125.13280326
 H     11   9   8     1.096653730140   110.06971370    31.99091543
 H     12   6   5     1.090429536277   120.01490323   181.36483500
 H     11   9   8     1.099053481407   108.87063200   148.30302330
 C     11   9   8     1.558083585281   115.48394375   270.37727422
 H     31  11   9     1.096469515428   107.52790198   175.36343800
 H     31  11   9     1.098351714180   107.40463413    60.29275663
 C     31  11   9     1.507835442091   115.06970085   299.19139175
 H     34  31  11     1.091933289915   114.51644104    73.78316320
 C     34  31  11     1.344815357804   128.55132941   253.39113026
 C     36  34  31     1.511094979663   124.86461695     0.63507552
 H     37  36  34     1.099662991291   110.67522362   238.02755397
 H     37  36  34     1.093050160054   113.31864610   359.57029298
 H     37  36  34     1.099564044462   110.41828543   120.69376333
 C     36  34  31     1.512637738134   120.82635968   180.69995398
 H     41  36  34     1.095374904260   111.90444346   359.36129751
 H     41  36  34     1.099998227200   111.03038283   120.30671035
 H     41  36  34     1.099812971032   111.11324328   238.31907640
 H     14  13  12     0.970250490493   108.63042428   141.65004219

---------------------------
INTERNAL COORDINATES (A.U.)
---------------------------
 C      0   0   0     0.000000000000     0.00000000     0.00000000
 C      1   0   0     2.868055328566     0.00000000     0.00000000
 C      2   1   0     2.658727268711   121.30892305     0.00000000
 C      3   2   1     2.858787007382   120.95674179     2.60513911
 C      3   2   1     2.733461569152   122.31830826   182.90616463
 C      5   3   2     2.722550854455   116.17262695   358.07830767
 C      6   5   3     2.872065681268   119.55020355   179.60161910
 C      7   6   5     2.865161242241   113.09232886   265.59285730
 C      8   7   6     2.541393206961   129.38561072   128.53265944
 C      9   8   7     2.862723813354   120.28731291   177.69024297
 C      9   8   7     2.873926219768   123.99053219   359.48211390
 C      6   5   3     2.640132403033   120.52360534   359.77443907
 C     12   6   5     2.634987425425   121.81075446     1.32544252
 O     13  12   6     2.652245402553   117.48929195   177.54997305
 O      5   3   2     2.446527425302   121.47404604   179.14070068
 H      1   2   3     2.069039950082   111.55462425    36.16903036
 H      1   2   3     2.079766360281   112.63624158   276.01881806
 H      1   2   3     2.070838216071   110.98090107   156.00227955
 H      4   3   2     2.071250938080   112.71806618    33.30311265
 H      4   3   2     2.084421213754   112.86881149   272.27764377
 H      4   3   2     2.068710546438   109.10612617   154.47880302
 H      7   6   5     2.083897126916   108.60742525   146.22082747
 H      7   6   5     2.066594181726   109.15956672    29.34737824
 H      8   7   6     2.065876501698   113.48064372   307.54014250
 H     10   9   8     2.070856747921   111.83158722     3.72591565
 H     10   9   8     2.079068324275   110.74304379   243.18469518
 H     10   9   8     2.075045542716   111.58658349   125.13280326
 H     11   9   8     2.072375213708   110.06971370    31.99091543
 H     12   6   5     2.060613191902   120.01490323   181.36483500
 H     11   9   8     2.076910086392   108.87063200   148.30302330
 C     11   9   8     2.944351269939   115.48394375   270.37727422
 H     31  11   9     2.072027098352   107.52790198   175.36343800
 H     31  11   9     2.075583938522   107.40463413    60.29275663
 C     31  11   9     2.849396040572   115.06970085   299.19139175
 H     34  31  11     2.063454874451   114.51644104    73.78316320
 C     34  31  11     2.541332726942   128.55132941   253.39113026
 C     36  34  31     2.855555673905   124.86461695     0.63507552
 H     37  36  34     2.078061893149   110.67522362   238.02755397
 H     37  36  34     2.065565453141   113.31864610   359.57029298
 H     37  36  34     2.077874910739   110.41828543   120.69376333
 C     36  34  31     2.858471064906   120.82635968   180.69995398
 H     41  36  34     2.069958583021   111.90444346   359.36129751
 H     41  36  34     2.078695397207   111.03038283   120.30671035
 H     41  36  34     2.078345313785   111.11324328   238.31907640
 H     14  13  12     1.833507708334   108.63042428   141.65004219


           ************************************************************
           *        Program running with 4 parallel MPI-processes     *
           *              working on a common directory               *
           ************************************************************
------------------------------------------------------------------------------
                   ___                                                        
                  /   \      - P O W E R E D   B Y -                         
                 /     \                                                     
                 |  |  |   _    _      __       _____    __    __             
                 |  |  |  | |  | |    /  \     |  _  \  |  |  /  |          
                  \  \/   | |  | |   /    \    | | | |  |  | /  /          
                 / \  \   | |__| |  /  /\  \   | |_| |  |  |/  /          
                |  |  |   |  __  | /  /__\  \  |    /   |      \           
                |  |  |   | |  | | |   __   |  |    \   |  |\   \          
                \     /   | |  | | |  |  |  |  | |\  \  |  | \   \       
                 \___/    |_|  |_| |__|  |__|  |_| \__\ |__|  \__/        
                                                                              
                      - O R C A' S   B I G   F R I E N D -                    
                                      &                                       
                       - I N T E G R A L  F E E D E R -                       
                                                                              
 v1 FN, 2020, v2 2021                                                         
------------------------------------------------------------------------------


Reading SHARK input file PQ2_2e_1H_B3LYP_631Gd_opt.SHARKINP.tmp ... ok
----------------------
SHARK INTEGRAL PACKAGE
----------------------

Number of atoms                             ...     45
Number of basis functions                   ...    330
Number of shells                            ...    170
Maximum angular momentum                    ...      2
Integral batch strategy                     ... SHARK/LIBINT Hybrid
RI-J (if used) integral strategy            ... SPLIT-RIJ (Revised 2003 algorithm where possible)
Printlevel                                  ...      1
Contraction scheme used                     ... SEGMENTED contraction
Coulomb Range Separation                    ... NOT USED
Exchange Range Separation                   ... NOT USED
Finite Nucleus Model                        ... NOT USED
Auxiliary Coulomb fitting basis             ... AVAILABLE
   # of basis functions in Aux-J            ...   1255
   # of shells in Aux-J                     ...    425
   Maximum angular momentum in Aux-J        ...      4
Auxiliary J/K fitting basis                 ... NOT available
Auxiliary Correlation fitting basis         ... NOT available
Auxiliary 'external' fitting basis          ... NOT available
Integral threshold                          ...     2.500000e-11
Primitive cut-off                           ...     2.500000e-12
Primitive pair pre-selection threshold      ...     2.500000e-12

Calculating pre-screening integrals         ... done (  0.1 sec) Dimension = 170
Organizing shell pair data                  ... done (  0.1 sec)
Shell pair information
Total number of shell pairs                 ...     14535
Shell pairs after pre-screening             ...      9867
Total number of primitive shell pairs       ...     80695
Primitive shell pairs kept                  ...     30508
          la=0 lb=0:   3911 shell pairs
          la=1 lb=0:   3262 shell pairs
          la=1 lb=1:    684 shell pairs
          la=2 lb=0:   1308 shell pairs
          la=2 lb=1:    583 shell pairs
          la=2 lb=2:    119 shell pairs

Calculating one electron integrals          ... done (  0.0 sec)
Calculating RI/J V-Matrix + Cholesky decomp.... done (  0.1 sec)
Calculating Nuclear repulsion               ... done (  0.0 sec) ENN=   1494.558316425744 Eh

SHARK setup successfully completed in   0.4 seconds

Maximum memory used throughout the entire GTOINT-calculation: 24.4 MB
[1717820713.298582] [eu-g5-027-3:61859:0]          mpool.c:38   UCX  WARN  object 0x2d81ec0 was not returned to mpool ucp_requests
[1717820713.298607] [eu-g5-027-3:61859:0]          mpool.c:38   UCX  WARN  object 0x2d82080 was not returned to mpool ucp_requests
[1717820713.298611] [eu-g5-027-3:61859:0]          mpool.c:38   UCX  WARN  object 0x2d82240 was not returned to mpool ucp_requests
[1717820713.298614] [eu-g5-027-3:61859:0]          mpool.c:38   UCX  WARN  object 0x2d82400 was not returned to mpool ucp_requests
[1717820713.298617] [eu-g5-027-3:61859:0]          mpool.c:38   UCX  WARN  object 0x2d825c0 was not returned to mpool ucp_requests
[1717820713.298620] [eu-g5-027-3:61859:0]          mpool.c:38   UCX  WARN  object 0x2d82780 was not returned to mpool ucp_requests
[1717820713.298623] [eu-g5-027-3:61859:0]          mpool.c:38   UCX  WARN  object 0x2d82940 was not returned to mpool ucp_requests
[1717820713.298627] [eu-g5-027-3:61859:0]          mpool.c:38   UCX  WARN  object 0x2d82b00 was not returned to mpool ucp_requests
[1717820713.298630] [eu-g5-027-3:61859:0]          mpool.c:38   UCX  WARN  object 0x2d82e80 was not returned to mpool ucp_requests
[1717820713.298633] [eu-g5-027-3:61859:0]          mpool.c:38   UCX  WARN  object 0x2d83040 was not returned to mpool ucp_requests
[1717820713.298636] [eu-g5-027-3:61859:0]          mpool.c:38   UCX  WARN  object 0x2d83200 was not returned to mpool ucp_requests
[1717820713.298638] [eu-g5-027-3:61859:0]          mpool.c:38   UCX  WARN  object 0x2d833c0 was not returned to mpool ucp_requests
[1717820713.298642] [eu-g5-027-3:61859:0]          mpool.c:38   UCX  WARN  object 0x2d83580 was not returned to mpool ucp_requests
[1717820713.310754] [eu-g5-027-3:61860:0]          mpool.c:38   UCX  WARN  object 0x2561140 was not returned to mpool ucp_requests
[1717820713.310774] [eu-g5-027-3:61860:0]          mpool.c:38   UCX  WARN  object 0x2561300 was not returned to mpool ucp_requests
[1717820713.310778] [eu-g5-027-3:61860:0]          mpool.c:38   UCX  WARN  object 0x25614c0 was not returned to mpool ucp_requests
[1717820713.310781] [eu-g5-027-3:61860:0]          mpool.c:38   UCX  WARN  object 0x2561680 was not returned to mpool ucp_requests
[1717820713.310783] [eu-g5-027-3:61860:0]          mpool.c:38   UCX  WARN  object 0x2561840 was not returned to mpool ucp_requests
[1717820713.310786] [eu-g5-027-3:61860:0]          mpool.c:38   UCX  WARN  object 0x2561a00 was not returned to mpool ucp_requests
[1717820713.310788] [eu-g5-027-3:61860:0]          mpool.c:38   UCX  WARN  object 0x2561bc0 was not returned to mpool ucp_requests
[1717820713.310791] [eu-g5-027-3:61860:0]          mpool.c:38   UCX  WARN  object 0x2561d80 was not returned to mpool ucp_requests
[1717820713.310794] [eu-g5-027-3:61860:0]          mpool.c:38   UCX  WARN  object 0x2561f40 was not returned to mpool ucp_requests
[1717820713.310796] [eu-g5-027-3:61860:0]          mpool.c:38   UCX  WARN  object 0x2562100 was not returned to mpool ucp_requests
[1717820713.310799] [eu-g5-027-3:61860:0]          mpool.c:38   UCX  WARN  object 0x25622c0 was not returned to mpool ucp_requests
[1717820713.310802] [eu-g5-027-3:61860:0]          mpool.c:38   UCX  WARN  object 0x2562480 was not returned to mpool ucp_requests
[1717820713.310804] [eu-g5-027-3:61860:0]          mpool.c:38   UCX  WARN  object 0x2562640 was not returned to mpool ucp_requests
[1717820713.310807] [eu-g5-027-3:61860:0]          mpool.c:38   UCX  WARN  object 0x2562800 was not returned to mpool ucp_requests
[1717820713.310810] [eu-g5-027-3:61860:0]          mpool.c:38   UCX  WARN  object 0x25629c0 was not returned to mpool ucp_requests
[1717820713.310812] [eu-g5-027-3:61860:0]          mpool.c:38   UCX  WARN  object 0x2562b80 was not returned to mpool ucp_requests
[1717820713.310815] [eu-g5-027-3:61860:0]          mpool.c:38   UCX  WARN  object 0x2562d40 was not returned to mpool ucp_requests
[1717820713.310817] [eu-g5-027-3:61860:0]          mpool.c:38   UCX  WARN  object 0x2562f00 was not returned to mpool ucp_requests
[1717820713.310820] [eu-g5-027-3:61860:0]          mpool.c:38   UCX  WARN  object 0x25630c0 was not returned to mpool ucp_requests
[1717820713.310823] [eu-g5-027-3:61860:0]          mpool.c:38   UCX  WARN  object 0x2563280 was not returned to mpool ucp_requests
[1717820713.310825] [eu-g5-027-3:61860:0]          mpool.c:38   UCX  WARN  object 0x2563440 was not returned to mpool ucp_requests
[1717820713.311192] [eu-g5-027-3:61861:0]          mpool.c:38   UCX  WARN  object 0x3fce280 was not returned to mpool ucp_requests
[1717820713.311210] [eu-g5-027-3:61861:0]          mpool.c:38   UCX  WARN  object 0x3fce440 was not returned to mpool ucp_requests
[1717820713.311214] [eu-g5-027-3:61861:0]          mpool.c:38   UCX  WARN  object 0x3fce600 was not returned to mpool ucp_requests
[1717820713.311216] [eu-g5-027-3:61861:0]          mpool.c:38   UCX  WARN  object 0x3fce7c0 was not returned to mpool ucp_requests
[1717820713.311219] [eu-g5-027-3:61861:0]          mpool.c:38   UCX  WARN  object 0x3fce980 was not returned to mpool ucp_requests
[1717820713.311222] [eu-g5-027-3:61861:0]          mpool.c:38   UCX  WARN  object 0x3fceb40 was not returned to mpool ucp_requests
[1717820713.311224] [eu-g5-027-3:61861:0]          mpool.c:38   UCX  WARN  object 0x3fced00 was not returned to mpool ucp_requests
[1717820713.311227] [eu-g5-027-3:61861:0]          mpool.c:38   UCX  WARN  object 0x3fceec0 was not returned to mpool ucp_requests
[1717820713.311230] [eu-g5-027-3:61861:0]          mpool.c:38   UCX  WARN  object 0x3fcf080 was not returned to mpool ucp_requests
[1717820713.311232] [eu-g5-027-3:61861:0]          mpool.c:38   UCX  WARN  object 0x3fcf240 was not returned to mpool ucp_requests
[1717820713.311235] [eu-g5-027-3:61861:0]          mpool.c:38   UCX  WARN  object 0x3fcf400 was not returned to mpool ucp_requests
[1717820713.311239] [eu-g5-027-3:61861:0]          mpool.c:38   UCX  WARN  object 0x3fcf5c0 was not returned to mpool ucp_requests
[1717820713.311242] [eu-g5-027-3:61861:0]          mpool.c:38   UCX  WARN  object 0x3fcf780 was not returned to mpool ucp_requests
[1717820713.311244] [eu-g5-027-3:61861:0]          mpool.c:38   UCX  WARN  object 0x3fcf940 was not returned to mpool ucp_requests
[1717820713.311247] [eu-g5-027-3:61861:0]          mpool.c:38   UCX  WARN  object 0x3fcfb00 was not returned to mpool ucp_requests
[1717820713.311250] [eu-g5-027-3:61861:0]          mpool.c:38   UCX  WARN  object 0x3fcfcc0 was not returned to mpool ucp_requests
[1717820713.311252] [eu-g5-027-3:61861:0]          mpool.c:38   UCX  WARN  object 0x3fcfe80 was not returned to mpool ucp_requests
[1717820713.311255] [eu-g5-027-3:61861:0]          mpool.c:38   UCX  WARN  object 0x3fd0040 was not returned to mpool ucp_requests
[1717820713.311258] [eu-g5-027-3:61861:0]          mpool.c:38   UCX  WARN  object 0x3fd0200 was not returned to mpool ucp_requests
[1717820713.311261] [eu-g5-027-3:61861:0]          mpool.c:38   UCX  WARN  object 0x3fd03c0 was not returned to mpool ucp_requests
[1717820713.311263] [eu-g5-027-3:61861:0]          mpool.c:38   UCX  WARN  object 0x3fd0580 was not returned to mpool ucp_requests


           ************************************************************
           *        Program running with 4 parallel MPI-processes     *
           *              working on a common directory               *
           ************************************************************

Diagonalization of the overlap matrix:
Smallest eigenvalue                        ... 4.140e-04
Time for diagonalization                   ...    0.016 sec
Threshold for overlap eigenvalues          ... 1.000e-08
Number of eigenvalues below threshold      ... 0
Time for construction of square roots      ...    0.011 sec
Total time needed                          ...    0.028 sec

-------------------
DFT GRID GENERATION
-------------------

General Integration Accuracy     IntAcc      ... 4.959
Radial Grid Type                 RadialGrid  ... OptM3 with GC (2021)
Angular Grid (max. ang.)         AngularGrid ... 6 (Lebedev-590)
Angular grid pruning method      GridPruning ... 4 (adaptive)
Weight generation scheme         WeightScheme... Becke
Basis function cutoff            BFCut       ... 1.0000e-11
Integration weight cutoff        WCut        ... 1.0000e-14
Angular grids for H and He will be reduced by one unit
Partially contracted basis set               ... off
Rotationally invariant grid construction     ... off

Total number of grid points                  ...   497071
Total number of batches                      ...     7790
Average number of points per batch           ...       63
Average number of grid points per atom       ...    11046
Time for grid setup =    7.168 sec

--------------------
COSX GRID GENERATION
--------------------

GRIDX 1
-------
General Integration Accuracy     IntAcc      ... 4.020
Radial Grid Type                 RadialGrid  ... OptM3 with GC (2021)
Angular Grid (max. ang.)         AngularGrid ... 2 (Lebedev-110)
Angular grid pruning method      GridPruning ... 4 (adaptive)
Weight generation scheme         WeightScheme... Becke
Basis function cutoff            BFCut       ... 1.0000e-11
Integration weight cutoff        WCut        ... 1.0000e-14
Angular grids for H and He will be reduced by one unit
Partially contracted basis set               ... on
Rotationally invariant grid construction     ... off

Total number of grid points                  ...    53534
Total number of batches                      ...      860
Average number of points per batch           ...       62
Average number of grid points per atom       ...     1190
UseSFitting                                  ... on

GRIDX 2
-------
General Integration Accuracy     IntAcc      ... 4.338
Radial Grid Type                 RadialGrid  ... OptM3 with GC (2021)
Angular Grid (max. ang.)         AngularGrid ... 3 (Lebedev-194)
Angular grid pruning method      GridPruning ... 4 (adaptive)
Weight generation scheme         WeightScheme... Becke
Basis function cutoff            BFCut       ... 1.0000e-11
Integration weight cutoff        WCut        ... 1.0000e-14
Angular grids for H and He will be reduced by one unit
Partially contracted basis set               ... on
Rotationally invariant grid construction     ... off

Total number of grid points                  ...   116501
Total number of batches                      ...     1843
Average number of points per batch           ...       63
Average number of grid points per atom       ...     2589
UseSFitting                                  ... on

GRIDX 3
-------
General Integration Accuracy     IntAcc      ... 4.871
Radial Grid Type                 RadialGrid  ... OptM3 with GC (2021)
Angular Grid (max. ang.)         AngularGrid ... 4 (Lebedev-302)
Angular grid pruning method      GridPruning ... 4 (adaptive)
Weight generation scheme         WeightScheme... Becke
Basis function cutoff            BFCut       ... 1.0000e-11
Integration weight cutoff        WCut        ... 1.0000e-14
Angular grids for H and He will be reduced by one unit
Partially contracted basis set               ... on
Rotationally invariant grid construction     ... off

Total number of grid points                  ...   223822
Total number of batches                      ...     3515
Average number of points per batch           ...       63
Average number of grid points per atom       ...     4974
UseSFitting                                  ... on

Time for X-Grid setup             =    3.994 sec


--------------------
CPCM SOLVATION MODEL
--------------------
CPCM parameters:
  Epsilon                                         ...      80.4000
  Refrac                                          ...       1.3300
  Rsolv                                           ...       1.3000
  Surface type                                    ... GAUSSIAN VDW
  Epsilon function type                           ...         CPCM
Radii:
 Radius for C  used is    3.8550 Bohr (=   2.0400 Ang.)
 Radius for O  used is    3.4469 Bohr (=   1.8240 Ang.)
 Radius for H  used is    2.4944 Bohr (=   1.3200 Ang.)
Calculating surface                               ...        done! (  0.0s)
GEPOL surface points                              ...         2411
GEPOL Volume                                      ...    2475.5058
GEPOL Surface-area                                ...    1296.4339
Calculating surface distance matrix               ...        done! (  0.0s)
Performing Cholesky decomposition & store         ...        done! (  0.3s)
Overall time for CPCM initialization              ...                 0.3s
--------------
SCF ITERATIONS
--------------
ITER       Energy         Delta-E        Max-DP      RMS-DP      [F,P]     Damp
               ***  Starting incremental Fock matrix formation  ***
  0   -850.9383245059   0.000000000000 0.00456212  0.00007971  0.0275480 0.7000
                      *** Initiating the SOSCF procedure ***
                      *** Re-Reading the Fockian *** 
                      *** Removing any level shift *** 
ITER      Energy       Delta-E        Grad      Rot      Max-DP    RMS-DP
  1   -850.93938059  -0.0010560847  0.001566  0.001566  0.013950  0.000259
               *** Restarting incremental Fock matrix formation ***
  2   -850.94231244  -0.0029318467  0.000837  0.001495  0.004475  0.000076
  3   -850.94240360  -0.0000911654  0.000132  0.000506  0.000789  0.000017
  4   -850.94240360  -0.0000000020  0.000189  0.000373  0.000397  0.000008
  5   -850.94240559  -0.0000019816  0.000038  0.000155  0.000137  0.000003
  6   -850.94240556   0.0000000258  0.000038  0.000089  0.000086  0.000001
  7   -850.94240565  -0.0000000855  0.000004  0.000017  0.000026  0.000000
  8   -850.94240564   0.0000000017  0.000006  0.000013  0.000013  0.000000
                  ***Gradient check signals convergence***
              ***Rediagonalizing the Fockian in SOSCF/NRSCF***

               *****************************************************
               *                     SUCCESS                       *
               *           SCF CONVERGED AFTER   9 CYCLES          *
               *****************************************************

Old exchange energy                            =    -23.801445651 Eh
New exchange energy                            =    -23.801440371 Eh
Exchange energy change after final integration =      0.000005279 Eh
Total energy after final integration           =   -850.942400368 Eh
Final COS-X integration done in                =    25.398 sec
Total Energy       :         -850.94240037 Eh          -23155.31991 eV
  Last Energy change         ...   -2.6741e-09  Tolerance :   1.0000e-08
  Last MAX-Density change    ...    3.9968e-15  Tolerance :   1.0000e-07
             **** THE GBW FILE WAS UPDATED (PQ2_2e_1H_B3LYP_631Gd_opt.gbw) ****
             **** DENSITY PQ2_2e_1H_B3LYP_631Gd_opt.scfp WAS UPDATED ****
             **** ENERGY FILE WAS UPDATED (PQ2_2e_1H_B3LYP_631Gd_opt.en.tmp) ****
             **** THE GBW FILE WAS UPDATED (PQ2_2e_1H_B3LYP_631Gd_opt.gbw) ****
             **** DENSITY PQ2_2e_1H_B3LYP_631Gd_opt.scfp WAS UPDATED ****
Total SCF time: 0 days 0 hours 2 min 39 sec 

Maximum memory used throughout the entire SCF-calculation: 168.6 MB

-------------------------   --------------------
FINAL SINGLE POINT ENERGY      -850.942400367773
-------------------------   --------------------


           ************************************************************
           *        Program running with 4 parallel MPI-processes     *
           *              working on a common directory               *
           ************************************************************
------------------------------------------------------------------------------
                         ORCA SCF GRADIENT CALCULATION
------------------------------------------------------------------------------

 ... reading COSX grid (gridx3)
Gradient of the Kohn-Sham DFT energy:
Kohn-Sham wavefunction type      ... RKS
Hartree-Fock exchange scaling    ...    0.200
Number of operators              ...    1
Number of atoms                  ...   45
Basis set dimensions             ...  330
Integral neglect threshold       ... 2.5e-11
Integral primitive cutoff        ... 2.5e-12
SHARK Integral package           ... ON

Nuc. rep. gradient       (SHARK) ... done (  0.0 sec)
HCore & Overlap gradient (SHARK) ... done (  0.5 sec)
RI-J gradient            (SHARK) ... done (  2.0 sec)
COSX-gradient                    ... done ( 31.9 sec)
Exchange-correlation gradient    ... done

------------------
CARTESIAN GRADIENT
------------------

   1   C   :    0.000015947    0.000656178   -0.000097046
   2   C   :    0.000034383    0.000302670    0.000182706
   3   C   :   -0.000177531    0.000030055   -0.000047535
   4   C   :    0.000426562   -0.000340497    0.000180370
   5   C   :    0.000609076   -0.000432577    0.000579950
   6   C   :   -0.000574451    0.000094894   -0.000258045
   7   C   :    0.000302631    0.000532614    0.000245814
   8   C   :   -0.000448429    0.000434016   -0.000443278
   9   C   :    0.000247610   -0.000171649    0.000209300
  10   C   :    0.000004820   -0.000300351    0.000025955
  11   C   :    0.000250025    0.000385003    0.000183876
  12   C   :    0.000207292    0.000126862   -0.000089616
  13   C   :   -0.000555298   -0.000417422   -0.000503875
  14   O   :    0.000367459   -0.000068088    0.000497322
  15   O   :   -0.000326438   -0.000149940   -0.000220906
  16   H   :   -0.000212168    0.000141384   -0.000133649
  17   H   :    0.000134019   -0.000144023    0.000121085
  18   H   :   -0.000136138   -0.000195703   -0.000179335
  19   H   :    0.000148434   -0.000083431    0.000241593
  20   H   :   -0.000252166    0.000207441   -0.000146586
  21   H   :   -0.000087557    0.000072679   -0.000013601
  22   H   :    0.000062790   -0.000137211    0.000226856
  23   H   :   -0.000092786   -0.000361130   -0.000263533
  24   H   :    0.000134735   -0.000064098   -0.000062258
  25   H   :   -0.000045505   -0.000000659    0.000022675
  26   H   :    0.000005784    0.000041444   -0.000023437
  27   H   :   -0.000035968    0.000133924   -0.000000697
  28   H   :   -0.000133002   -0.000141064   -0.000094004
  29   H   :    0.000024690    0.000003122    0.000013315
  30   H   :   -0.000056434    0.000046379    0.000091461
  31   C   :    0.000294365   -0.000265087   -0.000744199
  32   H   :   -0.000132524   -0.000079933    0.000092819
  33   H   :    0.000076324    0.000145267    0.000673683
  34   C   :   -0.000669363    0.000211731    0.000122796
  35   H   :    0.000336154   -0.000156266   -0.000109459
  36   C   :    0.000233011    0.000051242   -0.000122830
  37   C   :   -0.000008657   -0.000043488    0.000005367
  38   H   :   -0.000033166    0.000001909   -0.000028052
  39   H   :    0.000022201   -0.000001386   -0.000014897
  40   H   :   -0.000008409   -0.000002520    0.000037866
  41   C   :   -0.000020670   -0.000067062    0.000038731
  42   H   :    0.000005689   -0.000021665   -0.000012474
  43   H   :    0.000009136    0.000015697   -0.000006362
  44   H   :   -0.000030131    0.000036503    0.000022437
  45   H   :    0.000083078   -0.000036108   -0.000209519

Difference to translation invariance:
           :   -0.0000005757   -0.0000103483   -0.0000092156

Difference to rotation invariance:
           :   -0.0005137206   -0.0004633289    0.0015950211

Norm of the cartesian gradient     ...    0.0028215647
RMS gradient                       ...    0.0002428416
MAX gradient                       ...    0.0007441988

-------
TIMINGS
-------

Total SCF gradient time            ...       49.367 sec

One electron gradient       ....       0.473 sec  (  1.0%)
RI-J Coulomb gradient       ....       1.966 sec  (  4.0%)
COSX gradient               ....      31.902 sec  ( 64.6%)
XC gradient                 ....      12.381 sec  ( 25.1%)
CPCM gradient               ....       1.067 sec  (  2.2%)
   A-Matrix (El+Nuc)        ....       0.281 sec  (  0.6%)
   Potential                ....       0.786 sec  (  1.6%)

Maximum memory used throughout the entire SCFGRAD-calculation: 107.8 MB
------------------------------------------------------------------------------
                         ORCA GEOMETRY RELAXATION STEP
------------------------------------------------------------------------------

Reading the OPT-File                    .... done
Getting information on internals        .... done
Copying old internal coords+grads       .... done
Making the new internal coordinates     .... (new redundants).... done
Validating the new internal coordinates .... (new redundants).... done
Calculating the B-matrix                .... done
Calculating the G,G- and P matrices     .... done
Transforming gradient to internals      .... done
Projecting the internal gradient        .... done
Number of atoms                         ....  45
Number of internal coordinates          .... 221
Current Energy                          ....  -850.942400368 Eh
Current gradient norm                   ....     0.002821565 Eh/bohr
Maximum allowed component of the step   ....  0.300
Current trust radius                    ....  0.300
Updating the Hessian (BFGS)             .... done
Forming the augmented Hessian           .... done
Diagonalizing the augmented Hessian     .... done
Last element of RFO vector              ....  0.860055125
Lowest eigenvalues of augmented Hessian:
 -0.000226206  0.000099254  0.001750897  0.002950166  0.006126676
Length of the computed step             ....  0.593219092
Warning: the length of the step is outside the trust region - taking restricted step instead
The input lambda is                     ....    -0.000226
   iter:   1  x=   -0.000334  g= 2427.640233 f(x)=     0.261909
   iter:   2  x=   -0.000454  g=  863.499403 f(x)=     0.103836
   iter:   3  x=   -0.000544  g=  382.831811 f(x)=     0.034299
   iter:   4  x=   -0.000574  g=  239.821738 f(x)=     0.007115
   iter:   5  x=   -0.000576  g=  209.302057 f(x)=     0.000468
   iter:   6  x=   -0.000576  g=  207.235292 f(x)=     0.000002
   iter:   7  x=   -0.000576  g=  207.225026 f(x)=     0.000000
   iter:   8  x=   -0.000576  g=  207.225026 f(x)=     0.000000
The output lambda is                    ....    -0.000576 (8 iterations)
The final length of the internal step   ....  0.300000000
Converting the step to cartesian space:
 Initial RMS(Int)=    0.0201801838
Transforming coordinates:
 Iter   0:  RMS(Cart)=    0.0648903550 RMS(Int)=    0.4221732468
 Iter   1:  RMS(Cart)=    0.0022326574 RMS(Int)=    0.0014694334
 Iter   2:  RMS(Cart)=    0.0001872272 RMS(Int)=    0.0001080411
 Iter   3:  RMS(Cart)=    0.0000180026 RMS(Int)=    0.0000132813
 Iter   4:  RMS(Cart)=    0.0000017525 RMS(Int)=    0.0000010578
 Iter   5:  RMS(Cart)=    0.0000001725 RMS(Int)=    0.0000001266
 Iter   6:  RMS(Cart)=    0.0000000170 RMS(Int)=    0.0000000106
done
Storing new coordinates                 .... done

                                .--------------------.
          ----------------------|Geometry convergence|-------------------------
          Item                value                   Tolerance       Converged
          ---------------------------------------------------------------------
          Energy change      -0.0001074371            0.0000002000      NO
          RMS gradient        0.0001829416            0.0000080000      NO
          MAX gradient        0.0005882569            0.0000300000      NO
          RMS step            0.0201801838            0.0001000000      NO
          MAX step            0.0853762365            0.0002000000      NO
          ........................................................
          Max(Bonds)      0.0013      Max(Angles)    0.61
          Max(Dihed)        4.89      Max(Improp)    0.00
          ---------------------------------------------------------------------

The optimization has not yet converged - more geometry cycles are needed


    ---------------------------------------------------------------------------
                         Redundant Internal Coordinates
                            (Angstroem and degrees)

        Definition                    Value    dE/dq     Step     New-Value
    ----------------------------------------------------------------------------
     1. B(C   1,C   0)                1.5177 -0.000081 -0.0003    1.5174   
     2. B(C   2,C   1)                1.4069 -0.000488  0.0010    1.4079   
     3. B(C   3,C   2)                1.5128 -0.000145 -0.0001    1.5127   
     4. B(C   4,C   2)                1.4465 -0.000175 -0.0000    1.4465   
     5. B(C   5,C   4)                1.4407 -0.000434  0.0009    1.4416   
     6. B(C   6,C   5)                1.5198 -0.000382  0.0003    1.5201   
     7. B(C   7,C   6)                1.5162 -0.000174  0.0003    1.5165   
     8. B(C   8,C   7)                1.3448 -0.000306 -0.0003    1.3446   
     9. B(C   9,C   8)                1.5149  0.000112  0.0003    1.5152   
    10. B(C  10,C   8)                1.5208 -0.000094  0.0003    1.5211   
    11. B(C  11,C   5)                1.3971  0.000166 -0.0001    1.3970   
    12. B(C  12,C  11)                1.3944  0.000009  0.0004    1.3948   
    13. B(C  12,C   1)                1.4078  0.000501 -0.0013    1.4066   
    14. B(O  13,C  12)                1.4035  0.000502 -0.0002    1.4033   
    15. B(O  14,C   4)                1.2946  0.000255 -0.0001    1.2946   
    16. B(H  15,C   0)                1.0949  0.000097  0.0008    1.0957   
    17. B(H  16,C   0)                1.1006 -0.000045 -0.0005    1.1001   
    18. B(H  17,C   0)                1.0958 -0.000044 -0.0003    1.0955   
    19. B(H  18,C   3)                1.0961  0.000084  0.0006    1.0967   
    20. B(H  19,C   3)                1.1030  0.000035 -0.0003    1.1027   
    21. B(H  20,C   3)                1.0947  0.000083 -0.0004    1.0943   
    22. B(H  21,C   6)                1.1028  0.000010 -0.0002    1.1026   
    23. B(H  22,C   6)                1.0936  0.000001 -0.0000    1.0936   
    24. B(H  23,C   7)                1.0932  0.000046 -0.0001    1.0932   
    25. B(H  24,C   9)                1.0959 -0.000016 -0.0001    1.0958   
    26. B(H  25,C   9)                1.1002 -0.000021  0.0003    1.1004   
    27. B(H  26,C   9)                1.0981  0.000106 -0.0003    1.0977   
    28. B(H  27,C  10)                1.0967  0.000025  0.0002    1.0969   
    29. B(H  28,C  11)                1.0904  0.000000 -0.0001    1.0903   
    30. B(H  29,C  10)                1.0991  0.000017 -0.0001    1.0990   
    31. B(C  30,C  10)                1.5581 -0.000126 -0.0002    1.5579   
    32. B(H  31,C  30)                1.0965 -0.000042 -0.0001    1.0964   
    33. B(H  32,C  30)                1.0984  0.000188 -0.0003    1.0980   
    34. B(C  33,C  30)                1.5078  0.000059 -0.0007    1.5071   
    35. B(H  34,C  33)                1.0919  0.000112 -0.0001    1.0919   
    36. B(C  35,C  33)                1.3448 -0.000174 -0.0001    1.3447   
    37. B(C  36,C  35)                1.5111  0.000001 -0.0000    1.5111   
    38. B(H  37,C  36)                1.0997  0.000018 -0.0001    1.0996   
    39. B(H  38,C  36)                1.0931  0.000019  0.0000    1.0931   
    40. B(H  39,C  36)                1.0996  0.000006 -0.0000    1.0995   
    41. B(C  40,C  35)                1.5126  0.000059  0.0001    1.5127   
    42. B(H  41,C  40)                1.0954  0.000002 -0.0001    1.0953   
    43. B(H  42,C  40)                1.1000  0.000014 -0.0001    1.0999   
    44. B(H  43,C  40)                1.0998  0.000003 -0.0001    1.0997   
    45. B(H  44,O  13)                0.9703  0.000077 -0.0002    0.9701   
    46. A(C   1,C   0,H  17)          110.98 -0.000417    0.39    111.37   
    47. A(H  15,C   0,H  16)          106.84  0.000062   -0.23    106.61   
    48. A(H  15,C   0,H  17)          107.49  0.000337   -0.02    107.46   
    49. A(H  16,C   0,H  17)          107.06 -0.000007    0.28    107.34   
    50. A(C   1,C   0,H  16)          112.64  0.000269   -0.15    112.49   
    51. A(C   1,C   0,H  15)          111.55 -0.000214   -0.27    111.29   
    52. A(C   2,C   1,C  12)          119.05  0.000012    0.07    119.11   
    53. A(C   0,C   1,C  12)          119.64  0.000535    0.54    120.19   
    54. A(C   0,C   1,C   2)          121.31 -0.000547   -0.61    120.70   
    55. A(C   1,C   2,C   4)          122.32 -0.000045    0.07    122.39   
    56. A(C   3,C   2,C   4)          116.72  0.000588    0.38    117.11   
    57. A(C   1,C   2,C   3)          120.96 -0.000543   -0.45    120.50   
    58. A(H  18,C   3,H  19)          106.74 -0.000047   -0.20    106.54   
    59. A(C   2,C   3,H  18)          112.72 -0.000191   -0.21    112.51   
    60. A(H  19,C   3,H  20)          106.19 -0.000242    0.44    106.63   
    61. A(C   2,C   3,H  19)          112.87  0.000286   -0.09    112.77   
    62. A(C   2,C   3,H  20)          109.11  0.000052   -0.04    109.07   
    63. A(H  18,C   3,H  20)          108.95  0.000136    0.15    109.10   
    64. A(C   2,C   4,C   5)          116.17  0.000269   -0.14    116.03   
    65. A(C   2,C   4,O  14)          121.47  0.000273    0.15    121.62   
    66. A(C   5,C   4,O  14)          122.34 -0.000542    0.00    122.34   
    67. A(C   4,C   5,C  11)          120.52 -0.000042    0.06    120.58   
    68. A(C   4,C   5,C   6)          119.55 -0.000460    0.18    119.73   
    69. A(C   6,C   5,C  11)          119.93  0.000502   -0.23    119.70   
    70. A(C   5,C   6,C   7)          113.09 -0.000242    0.15    113.24   
    71. A(C   7,C   6,H  21)          107.60 -0.000033   -0.01    107.59   
    72. A(H  21,C   6,H  22)          107.45 -0.000063    0.08    107.53   
    73. A(C   5,C   6,H  22)          109.16  0.000181    0.22    109.38   
    74. A(C   5,C   6,H  21)          108.61  0.000187   -0.26    108.35   
    75. A(C   7,C   6,H  22)          110.74 -0.000022   -0.20    110.54   
    76. A(C   8,C   7,H  23)          117.13  0.000039    0.08    117.20   
    77. A(C   6,C   7,H  23)          113.48 -0.000243    0.06    113.54   
    78. A(C   6,C   7,C   8)          129.39  0.000205   -0.14    129.25   
    79. A(C   9,C   8,C  10)          115.70  0.000049   -0.14    115.56   
    80. A(C   7,C   8,C  10)          123.99 -0.000415    0.17    124.16   
    81. A(C   7,C   8,C   9)          120.29  0.000369   -0.05    120.24   
    82. A(H  25,C   9,H  26)          106.18  0.000051   -0.00    106.18   
    83. A(H  24,C   9,H  26)          108.24  0.000022    0.06    108.30   
    84. A(C   8,C   9,H  26)          111.59 -0.000154    0.16    111.75   
    85. A(H  24,C   9,H  25)          108.02  0.000009   -0.04    107.99   
    86. A(C   8,C   9,H  25)          110.74 -0.000044   -0.16    110.58   
    87. A(C   8,C   9,H  24)          111.83  0.000118   -0.02    111.81   
    88. A(H  29,C  10,C  30)          108.33 -0.000012    0.23    108.56   
    89. A(H  27,C  10,C  30)          107.27  0.000212   -0.14    107.13   
    90. A(C   8,C  10,C  30)          115.48 -0.000326    0.14    115.62   
    91. A(H  27,C  10,H  29)          106.44 -0.000071    0.00    106.44   
    92. A(C   8,C  10,H  29)          108.87  0.000159   -0.30    108.57   
    93. A(C   8,C  10,H  27)          110.07  0.000051    0.06    110.13   
    94. A(C  12,C  11,H  28)          118.17  0.000033    0.00    118.18   
    95. A(C   5,C  11,H  28)          120.01  0.000082   -0.07    119.95   
    96. A(C   5,C  11,C  12)          121.81 -0.000115    0.06    121.88   
    97. A(C  11,C  12,O  13)          117.49  0.000272   -0.23    117.26   
    98. A(C   1,C  12,O  13)          122.41 -0.000194    0.33    122.74   
    99. A(C   1,C  12,C  11)          120.07 -0.000078   -0.09    119.97   
   100. A(C  12,O  13,H  44)          108.63 -0.000015    0.17    108.80   
   101. A(H  32,C  30,C  33)          108.65 -0.000361    0.06    108.71   
   102. A(H  31,C  30,C  33)          110.69 -0.000015    0.28    110.97   
   103. A(C  10,C  30,C  33)          115.07 -0.000084   -0.15    114.92   
   104. A(H  31,C  30,H  32)          107.19  0.000160    0.06    107.25   
   105. A(C  10,C  30,H  32)          107.40  0.000266   -0.09    107.32   
   106. A(C  10,C  30,H  31)          107.53  0.000064   -0.16    107.36   
   107. A(H  34,C  33,C  35)          116.93  0.000239   -0.11    116.82   
   108. A(C  30,C  33,C  35)          128.55  0.000277    0.13    128.68   
   109. A(C  30,C  33,H  34)          114.52 -0.000516   -0.02    114.50   
   110. A(C  36,C  35,C  40)          114.31  0.000004   -0.00    114.31   
   111. A(C  33,C  35,C  40)          120.83 -0.000062    0.00    120.83   
   112. A(C  33,C  35,C  36)          124.86  0.000058   -0.00    124.86   
   113. A(H  38,C  36,H  39)          107.86  0.000036    0.01    107.87   
   114. A(H  37,C  36,H  39)          106.23 -0.000017    0.01    106.24   
   115. A(C  35,C  36,H  39)          110.42 -0.000047   -0.03    110.38   
   116. A(H  37,C  36,H  38)          108.04 -0.000013   -0.00    108.04   
   117. A(C  35,C  36,H  38)          113.32 -0.000015   -0.01    113.31   
   118. A(C  35,C  36,H  37)          110.68  0.000057    0.02    110.70   
   119. A(H  42,C  40,H  43)          106.24 -0.000023    0.01    106.25   
   120. A(H  41,C  40,H  43)          108.18 -0.000006    0.02    108.19   
   121. A(C  35,C  40,H  43)          111.11  0.000070   -0.02    111.09   
   122. A(H  41,C  40,H  42)          108.15  0.000014   -0.01    108.14   
   123. A(C  35,C  40,H  42)          111.03 -0.000025    0.01    111.04   
   124. A(C  35,C  40,H  41)          111.90 -0.000030   -0.01    111.90   
   125. D(C  12,C   1,C   0,H  17)    -24.05 -0.000052    4.08    -19.97   
   126. D(C   2,C   1,C   0,H  17)    156.00 -0.000045    4.01    160.02   
   127. D(C   2,C   1,C   0,H  16)    -83.98 -0.000163    4.55    -79.43   
   128. D(C   2,C   1,C   0,H  15)     36.17 -0.000047    3.96     40.13   
   129. D(C  12,C   1,C   0,H  15)   -143.88 -0.000054    4.02   -139.86   
   130. D(C  12,C   1,C   0,H  16)     95.97 -0.000170    4.62    100.59   
   131. D(C   4,C   2,C   1,C  12)      2.96 -0.000021   -0.36      2.60   
   132. D(C   3,C   2,C   1,C  12)   -177.34 -0.000033   -0.33   -177.67   
   133. D(C   3,C   2,C   1,C   0)      2.61 -0.000040   -0.26      2.34   
   134. D(C   4,C   2,C   1,C   0)   -177.09 -0.000027   -0.29   -177.39   
   135. D(H  19,C   3,C   2,C   4)     91.99 -0.000198    4.89     96.88   
   136. D(H  20,C   3,C   2,C   1)    154.48 -0.000092    4.39    158.87   
   137. D(H  19,C   3,C   2,C   1)    -87.72 -0.000185    4.86    -82.86   
   138. D(H  18,C   3,C   2,C   1)     33.30 -0.000175    4.37     37.67   
   139. D(H  18,C   3,C   2,C   4)   -146.98 -0.000189    4.40   -142.58   
   140. D(H  20,C   3,C   2,C   4)    -25.81 -0.000106    4.42    -21.39   
   141. D(O  14,C   4,C   2,C   3)     -0.57  0.000016    0.11     -0.46   
   142. D(O  14,C   4,C   2,C   1)    179.14  0.000001    0.14    179.28   
   143. D(C   5,C   4,C   2,C   3)    178.37  0.000035    0.19    178.56   
   144. D(C   5,C   4,C   2,C   1)     -1.92  0.000019    0.21     -1.71   
   145. D(C  11,C   5,C   4,C   2)     -0.23 -0.000017    0.03     -0.20   
   146. D(C  11,C   5,C   4,O  14)    178.70  0.000012    0.11    178.81   
   147. D(C   6,C   5,C   4,O  14)     -1.47 -0.000041    0.29     -1.18   
   148. D(C   6,C   5,C   4,C   2)    179.60 -0.000069    0.21    179.81   
   149. D(H  22,C   6,C   5,C  11)   -150.82 -0.000014    1.27   -149.56   
   150. D(H  22,C   6,C   5,C   4)     29.35  0.000039    1.08     30.43   
   151. D(H  21,C   6,C   5,C  11)    -33.95  0.000116    1.34    -32.61   
   152. D(H  21,C   6,C   5,C   4)    146.22  0.000169    1.15    147.37   
   153. D(C   7,C   6,C   5,C  11)     85.42  0.000050    1.25     86.67   
   154. D(C   7,C   6,C   5,C   4)    -94.41  0.000103    1.06    -93.35   
   155. D(C   8,C   7,C   6,C   5)    128.53 -0.000319    1.31    129.84   
   156. D(H  23,C   7,C   6,H  22)   -175.34 -0.000310    0.87   -174.47   
   157. D(H  23,C   7,C   6,H  21)     67.49 -0.000203    0.89     68.38   
   158. D(H  23,C   7,C   6,C   5)    -52.46 -0.000266    1.13    -51.33   
   159. D(C   8,C   7,C   6,H  22)      5.65 -0.000363    1.05      6.70   
   160. D(C   8,C   7,C   6,H  21)   -111.52 -0.000256    1.07   -110.45   
   161. D(C  10,C   8,C   7,H  23)   -179.50 -0.000366    0.39   -179.10   
   162. D(C  10,C   8,C   7,C   6)     -0.52 -0.000314    0.20     -0.31   
   163. D(C   9,C   8,C   7,H  23)     -1.29 -0.000241    0.04     -1.24   
   164. D(C   9,C   8,C   7,C   6)    177.69 -0.000189   -0.15    177.54   
   165. D(H  26,C   9,C   8,C  10)    -56.52  0.000071    0.81    -55.71   
   166. D(H  26,C   9,C   8,C   7)    125.13 -0.000035    1.12    126.26   
   167. D(H  25,C   9,C   8,C  10)     61.54  0.000007    0.80     62.34   
   168. D(H  25,C   9,C   8,C   7)   -116.82 -0.000099    1.12   -115.69   
   169. D(H  24,C   9,C   8,C  10)   -177.92  0.000068    0.63   -177.29   
   170. D(H  24,C   9,C   8,C   7)      3.73 -0.000038    0.95      4.68   
   171. D(C  30,C  10,C   8,C   9)     92.09 -0.000118    0.91     93.00   
   172. D(C  30,C  10,C   8,C   7)    -89.62  0.000007    0.57    -89.05   
   173. D(H  29,C  10,C   8,C   9)    -29.98  0.000003    0.74    -29.24   
   174. D(H  29,C  10,C   8,C   7)    148.30  0.000128    0.40    148.71   
   175. D(H  27,C  10,C   8,C   9)   -146.29 -0.000032    0.87   -145.42   
   176. D(H  27,C  10,C   8,C   7)     31.99  0.000093    0.54     32.53   
   177. D(H  28,C  11,C   5,C   6)      1.54  0.000042   -0.20      1.34   
   178. D(H  28,C  11,C   5,C   4)   -178.64 -0.000012   -0.01   -178.65   
   179. D(C  12,C  11,C   5,C   6)   -178.50  0.000060   -0.30   -178.80   
   180. D(C  12,C  11,C   5,C   4)      1.33  0.000005   -0.11      1.22   
   181. D(C   1,C  12,C  11,H  28)    179.66  0.000014   -0.13    179.53   
   182. D(C   1,C  12,C  11,C   5)     -0.30 -0.000004   -0.04     -0.34   
   183. D(O  13,C  12,C   1,C   2)   -179.55 -0.000001   -0.04   -179.58   
   184. D(O  13,C  12,C   1,C   0)      0.50  0.000006   -0.10      0.40   
   185. D(C  11,C  12,C   1,C   2)     -1.81  0.000009    0.27     -1.54   
   186. D(O  13,C  12,C  11,C   5)    177.55 -0.000004    0.27    177.82   
   187. D(C  11,C  12,C   1,C   0)    178.24  0.000016    0.20    178.45   
   188. D(O  13,C  12,C  11,H  28)     -2.49  0.000013    0.17     -2.31   
   189. D(H  44,O  13,C  12,C  11)    141.65 -0.000191    1.41    143.06   
   190. D(H  44,O  13,C  12,C   1)    -40.55 -0.000189    1.71    -38.85   
   191. D(C  33,C  30,C  10,H  27)    176.08  0.000031    1.50    177.58   
   192. D(C  33,C  30,C  10,C   8)    -60.81  0.000039    1.57    -59.24   
   193. D(H  32,C  30,C  10,H  29)   -177.34 -0.000309    1.37   -175.98   
   194. D(H  32,C  30,C  10,H  27)    -62.82 -0.000290    1.42    -61.40   
   195. D(H  32,C  30,C  10,C   8)     60.29 -0.000281    1.48     61.78   
   196. D(H  31,C  30,C  10,H  29)    -62.27  0.000040    1.31    -60.96   
   197. D(H  31,C  30,C  10,H  27)     52.25  0.000059    1.36     53.62   
   198. D(C  33,C  30,C  10,H  29)     61.56  0.000012    1.45     63.01   
   199. D(H  31,C  30,C  10,C   8)    175.36  0.000068    1.43    176.79   
   200. D(C  35,C  33,C  30,H  32)    132.97 -0.000062   -0.86    132.10   
   201. D(C  35,C  33,C  30,H  31)     15.53 -0.000031   -1.13     14.40   
   202. D(C  35,C  33,C  30,C  10)   -106.61 -0.000042   -1.03   -107.64   
   203. D(H  34,C  33,C  30,H  32)    -46.64 -0.000042   -1.06    -47.70   
   204. D(H  34,C  33,C  30,H  31)   -164.07 -0.000012   -1.33   -165.41   
   205. D(H  34,C  33,C  30,C  10)     73.78 -0.000022   -1.23     72.55   
   206. D(C  40,C  35,C  33,H  34)      0.30  0.000005    0.02      0.32   
   207. D(C  40,C  35,C  33,C  30)   -179.30  0.000027   -0.18   -179.48   
   208. D(C  36,C  35,C  33,H  34)   -179.77  0.000014   -0.12   -179.89   
   209. D(C  36,C  35,C  33,C  30)      0.64  0.000037   -0.32      0.31   
   210. D(H  39,C  36,C  35,C  40)    -59.37  0.000013    0.80    -58.57   
   211. D(H  39,C  36,C  35,C  33)    120.69  0.000004    0.93    121.63   
   212. D(H  38,C  36,C  35,C  40)    179.51  0.000012    0.82    180.33   
   213. D(H  38,C  36,C  35,C  33)     -0.43  0.000003    0.95      0.52   
   214. D(H  37,C  36,C  35,C  40)     57.97 -0.000002    0.81     58.77   
   215. D(H  37,C  36,C  35,C  33)   -121.97 -0.000011    0.94   -121.03   
   216. D(H  43,C  40,C  35,C  36)     58.38 -0.000034    0.43     58.81   
   217. D(H  43,C  40,C  35,C  33)   -121.68 -0.000025    0.30   -121.38   
   218. D(H  42,C  40,C  35,C  36)    -59.63 -0.000033    0.43    -59.21   
   219. D(H  42,C  40,C  35,C  33)    120.31 -0.000025    0.30    120.61   
   220. D(H  41,C  40,C  35,C  36)    179.42 -0.000013    0.43    179.85   
   221. D(H  41,C  40,C  35,C  33)     -0.64 -0.000004    0.30     -0.33   
    ----------------------------------------------------------------------------

         *************************************************************
         *                GEOMETRY OPTIMIZATION CYCLE  29            *
         *************************************************************
---------------------------------
CARTESIAN COORDINATES (ANGSTROEM)
---------------------------------
  C      4.954039    1.440858    1.393755
  C      3.838584    0.722479    0.657357
  C      2.708039    1.426936    0.201381
  C      2.608402    2.924407    0.390925
  C      1.598862    0.770420   -0.455118
  C      1.732340   -0.651331   -0.652569
  C      0.614119   -1.426415   -1.330421
  C     -0.375834   -2.027754   -0.351612
  C     -1.718449   -1.955255   -0.346970
  C     -2.518603   -2.687920    0.710806
  C     -2.536898   -1.203565   -1.385698
  C      2.880635   -1.323268   -0.226645
  C      3.923229   -0.661678    0.422028
  O      5.010272   -1.439230    0.849977
  O      0.560201    1.430906   -0.856248
  H      4.555052    2.186850    2.090054
  H      5.630967    1.977114    0.712308
  H      5.563731    0.740955    1.975645
  H      3.572466    3.429586    0.256530
  H      2.244373    3.204479    1.393424
  H      1.889018    3.328686   -0.327824
  H      1.063321   -2.255499   -1.901851
  H      0.101194   -0.774808   -2.043342
  H      0.095818   -2.612303    0.442640
  H     -1.869970   -3.167120    1.452702
  H     -3.143923   -3.468300    0.251492
  H     -3.207287   -2.015314    1.238366
  H     -2.034992   -1.240040   -2.360351
  H      2.980294   -2.394909   -0.400923
  H     -3.499605   -1.718305   -1.512106
  C     -2.814468    0.296208   -1.068330
  H     -3.357732    0.716413   -1.922951
  H     -1.842697    0.804987   -1.018286
  C     -3.557690    0.546057    0.218794
  H     -2.966639    0.381884    1.122058
  C     -4.831429    0.941515    0.390657
  C     -5.808506    1.217686   -0.728415
  H     -6.174087    2.253518   -0.678392
  H     -5.384312    1.056063   -1.722751
  H     -6.694507    0.573922   -0.630846
  C     -5.397836    1.150741    1.777649
  H     -4.658617    0.937418    2.557249
  H     -5.746188    2.185595    1.910013
  H     -6.273008    0.507209    1.948967
  H      5.826480   -0.929195    0.728679

----------------------------
CARTESIAN COORDINATES (A.U.)
----------------------------
  NO LB      ZA    FRAG     MASS         X           Y           Z
   0 C     6.0000    0    12.011    9.361777    2.722827    2.633815
   1 C     6.0000    0    12.011    7.253872    1.365287    1.242225
   2 C     6.0000    0    12.011    5.117451    2.696519    0.380554
   3 C     6.0000    0    12.011    4.929166    5.526329    0.738740
   4 C     6.0000    0    12.011    3.021411    1.455882   -0.860048
   5 C     6.0000    0    12.011    3.273647   -1.230838   -1.233177
   6 C     6.0000    0    12.011    1.160516   -2.695534   -2.514131
   7 C     6.0000    0    12.011   -0.710224   -3.831901   -0.664450
   8 C     6.0000    0    12.011   -3.247398   -3.694896   -0.655677
   9 C     6.0000    0    12.011   -4.759470   -5.079432    1.343229
  10 C     6.0000    0    12.011   -4.794042   -2.274409   -2.618589
  11 C     6.0000    0    12.011    5.443610   -2.500615   -0.428298
  12 C     6.0000    0    12.011    7.413828   -1.250390    0.797517
  13 O     8.0000    0    15.999    9.468042   -2.719751    1.606223
  14 O     8.0000    0    15.999    1.058626    2.704020   -1.618073
  15 H     1.0000    0     1.008    8.607801    4.132548    3.949629
  16 H     1.0000    0     1.008   10.640985    3.736204    1.346068
  17 H     1.0000    0     1.008   10.513928    1.400201    3.733428
  18 H     1.0000    0     1.008    6.750982    6.480979    0.484771
  19 H     1.0000    0     1.008    4.241250    6.055587    2.633190
  20 H     1.0000    0     1.008    3.569726    6.290305   -0.619498
  21 H     1.0000    0     1.008    2.009385   -4.262276   -3.593977
  22 H     1.0000    0     1.008    0.191229   -1.464174   -3.861357
  23 H     1.0000    0     1.008    0.181070   -4.936537    0.836468
  24 H     1.0000    0     1.008   -3.533732   -5.984990    2.745209
  25 H     1.0000    0     1.008   -5.941153   -6.554137    0.475252
  26 H     1.0000    0     1.008   -6.060893   -3.808391    2.340172
  27 H     1.0000    0     1.008   -3.845577   -2.343335   -4.460417
  28 H     1.0000    0     1.008    5.631939   -4.525723   -0.757635
  29 H     1.0000    0     1.008   -6.613295   -3.247126   -2.857467
  30 C     6.0000    0    12.011   -5.318574    0.559753   -2.018850
  31 H     1.0000    0     1.008   -6.345195    1.353825   -3.633851
  32 H     1.0000    0     1.008   -3.482192    1.521206   -1.924281
  33 C     6.0000    0    12.011   -6.723060    1.031899    0.413461
  34 H     1.0000    0     1.008   -5.606135    0.721657    2.120382
  35 C     6.0000    0    12.011   -9.130078    1.779206    0.738234
  36 C     6.0000    0    12.011  -10.976486    2.301093   -1.376506
  37 H     1.0000    0     1.008  -11.667334    4.258531   -1.281976
  38 H     1.0000    0     1.008  -10.174875    1.995671   -3.255527
  39 H     1.0000    0     1.008  -12.650784    1.084556   -1.192127
  40 C     6.0000    0    12.011  -10.200432    2.174585    3.359269
  41 H     1.0000    0     1.008   -8.803510    1.771464    4.832500
  42 H     1.0000    0     1.008  -10.858722    4.130176    3.609402
  43 H     1.0000    0     1.008  -11.854267    0.958486    3.683013
  44 H     1.0000    0     1.008   11.010452   -1.755924    1.377005

--------------------------------
INTERNAL COORDINATES (ANGSTROEM)
--------------------------------
 C      0   0   0     0.000000000000     0.00000000     0.00000000
 C      1   0   0     1.517429111428     0.00000000     0.00000000
 C      2   1   0     1.407944292809   120.70102188     0.00000000
 C      3   2   1     1.512704440619   120.50511472     2.34199194
 C      3   2   1     1.446470638311   122.38654433   182.61364182
 C      5   3   2     1.441589226311   116.02691500   358.29308129
 C      6   5   3     1.520084226538   119.72541404   179.81279291
 C      7   6   5     1.516470744888   113.24019374   266.65351707
 C      8   7   6     1.344578520087   129.24915881   129.84093741
 C      9   8   7     1.515234227069   120.24110210   177.54444900
 C      9   8   7     1.521135127162   124.16328606   359.68753753
 C      6   5   3     1.396957955263   120.57923809   359.79898093
 C     12   6   5     1.394805395263   121.87542574     1.21505438
 O     13  12   6     1.403349982224   117.25923048   177.81540573
 O      5   3   2     1.294590438357   121.62050550   179.27583134
 H      1   2   3     1.095685820175   111.28725202    40.12634171
 H      1   2   3     1.100078024489   112.48858209   280.56764576
 H      1   2   3     1.095529235158   111.37127113   160.01459285
 H      4   3   2     1.096670481879   112.50422050    37.67566430
 H      4   3   2     1.102707124788   112.77331374   277.14128862
 H      4   3   2     1.094328673587   109.06934916   158.87206538
 H      7   6   5     1.102585896591   108.35000853   147.37527596
 H      7   6   5     1.093590748877   109.38538275    30.42661209
 H      8   7   6     1.093154960811   113.53760291   308.66550630
 H     10   9   8     1.095795305450   111.80862977     4.67691589
 H     10   9   8     1.100448929035   110.58473352   244.30533575
 H     10   9   8     1.097725737116   111.74797557   126.25554577
 H     11   9   8     1.096899580090   110.12890389    32.53048571
 H     12   6   5     1.090284208970   119.94544253   181.34916494
 H     11   9   8     1.098972574580   108.56770759   148.70696650
 C     11   9   8     1.557911917576   115.62486126   270.94773339
 H     31  11   9     1.096397260278   107.36443191   176.79274696
 H     31  11   9     1.098043507055   107.31737487    61.77723619
 C     31  11   9     1.507146784911   114.92454711   300.75913451
 H     34  31  11     1.091869944361   114.49573922    72.55469643
 C     34  31  11     1.344743134307   128.68149494   252.36123539
 C     36  34  31     1.511050183363   124.86021996     0.31136451
 H     37  36  34     1.099590628970   110.69913295   238.96593994
 H     37  36  34     1.093053448760   113.31212440     0.52139345
 H     37  36  34     1.099521716639   110.38479375   121.62579707
 C     36  34  31     1.512725778394   120.83132465   180.51763231
 H     41  36  34     1.095320881915   111.89836961   359.66547749
 H     41  36  34     1.099905489784   111.04218159   120.60634319
 H     41  36  34     1.099731062803   111.09222295   238.61976083
 H     14  13  12     0.970074495952   108.80208992   143.05441924

---------------------------
INTERNAL COORDINATES (A.U.)
---------------------------
 C      0   0   0     0.000000000000     0.00000000     0.00000000
 C      1   0   0     2.867525448238     0.00000000     0.00000000
 C      2   1   0     2.660629125226   120.70102188     0.00000000
 C      3   2   1     2.858597114337   120.50511472     2.34199194
 C      3   2   1     2.733433367165   122.38654433   182.61364182
 C      5   3   2     2.724208835339   116.02691500   358.29308129
 C      6   5   3     2.872542888651   119.72541404   179.81279291
 C      7   6   5     2.865714397941   113.24019374   266.65351707
 C      8   7   6     2.540885168518   129.24915881   129.84093741
 C      9   8   7     2.863377717905   120.24110210   177.54444900
 C      9   8   7     2.874528803024   124.16328606   359.68753753
 C      6   5   3     2.639867956049   120.57923809   359.79898093
 C     12   6   5     2.635800207162   121.87542574     1.21505438
 O     13  12   6     2.651947136446   117.25923048   177.81540573
 O      5   3   2     2.446421384087   121.62050550   179.27583134
 H      1   2   3     2.070546128951   111.28725202    40.12634171
 H      1   2   3     2.078846192229   112.48858209   280.56764576
 H      1   2   3     2.070250226152   111.37127113   160.01459285
 H      4   3   2     2.072406869907   112.50422050    37.67566430
 H      4   3   2     2.083814471772   112.77331374   277.14128862
 H      4   3   2     2.067981493577   109.06934916   158.87206538
 H      7   6   5     2.083585383681   108.35000853   147.37527596
 H      7   6   5     2.066587017967   109.38538275    30.42661209
 H      8   7   6     2.065763497870   113.53760291   308.66550630
 H     10   9   8     2.070753026138   111.80862977     4.67691589
 H     10   9   8     2.079547100243   110.58473352   244.30533575
 H     10   9   8     2.074401013306   111.74797557   126.25554577
 H     11   9   8     2.072839802784   110.12890389    32.53048571
 H     12   6   5     2.060338563092   119.94544253   181.34916494
 H     11   9   8     2.076757194646   108.56770759   148.70696650
 C     11   9   8     2.944026864992   115.62486126   270.94773339
 H     31  11   9     2.071890555908   107.36443191   176.79274696
 H     31  11   9     2.075001511465   107.31737487    61.77723619
 C     31  11   9     2.848094667101   114.92454711   300.75913451
 H     34  31  11     2.063335168702   114.49573922    72.55469643
 C     34  31  11     2.541196244311   128.68149494   252.36123539
 C     36  34  31     2.855471021168   124.86021996     0.31136451
 H     37  36  34     2.077925148179   110.69913295   238.96593994
 H     37  36  34     2.065571667894   113.31212440     0.52139345
 H     37  36  34     2.077794922746   110.38479375   121.62579707
 C     36  34  31     2.858637436887   120.83132465   180.51763231
 H     41  36  34     2.069856495585   111.89836961   359.66547749
 H     41  36  34     2.078520148888   111.04218159   120.60634319
 H     41  36  34     2.078190529663   111.09222295   238.61976083
 H     14  13  12     1.833175126851   108.80208992   143.05441924


           ************************************************************
           *        Program running with 4 parallel MPI-processes     *
           *              working on a common directory               *
           ************************************************************
------------------------------------------------------------------------------
                   ___                                                        
                  /   \      - P O W E R E D   B Y -                         
                 /     \                                                     
                 |  |  |   _    _      __       _____    __    __             
                 |  |  |  | |  | |    /  \     |  _  \  |  |  /  |          
                  \  \/   | |  | |   /    \    | | | |  |  | /  /          
                 / \  \   | |__| |  /  /\  \   | |_| |  |  |/  /          
                |  |  |   |  __  | /  /__\  \  |    /   |      \           
                |  |  |   | |  | | |   __   |  |    \   |  |\   \          
                \     /   | |  | | |  |  |  |  | |\  \  |  | \   \       
                 \___/    |_|  |_| |__|  |__|  |_| \__\ |__|  \__/        
                                                                              
                      - O R C A' S   B I G   F R I E N D -                    
                                      &                                       
                       - I N T E G R A L  F E E D E R -                       
                                                                              
 v1 FN, 2020, v2 2021                                                         
------------------------------------------------------------------------------


Reading SHARK input file PQ2_2e_1H_B3LYP_631Gd_opt.SHARKINP.tmp ... ok
----------------------
SHARK INTEGRAL PACKAGE
----------------------

Number of atoms                             ...     45
Number of basis functions                   ...    330
Number of shells                            ...    170
Maximum angular momentum                    ...      2
Integral batch strategy                     ... SHARK/LIBINT Hybrid
RI-J (if used) integral strategy            ... SPLIT-RIJ (Revised 2003 algorithm where possible)
Printlevel                                  ...      1
Contraction scheme used                     ... SEGMENTED contraction
Coulomb Range Separation                    ... NOT USED
Exchange Range Separation                   ... NOT USED
Finite Nucleus Model                        ... NOT USED
Auxiliary Coulomb fitting basis             ... AVAILABLE
   # of basis functions in Aux-J            ...   1255
   # of shells in Aux-J                     ...    425
   Maximum angular momentum in Aux-J        ...      4
Auxiliary J/K fitting basis                 ... NOT available
Auxiliary Correlation fitting basis         ... NOT available
Auxiliary 'external' fitting basis          ... NOT available
Integral threshold                          ...     2.500000e-11
Primitive cut-off                           ...     2.500000e-12
Primitive pair pre-selection threshold      ...     2.500000e-12

Calculating pre-screening integrals         ... done (  0.1 sec) Dimension = 170
Organizing shell pair data                  ... done (  0.1 sec)
Shell pair information
Total number of shell pairs                 ...     14535
Shell pairs after pre-screening             ...      9861
Total number of primitive shell pairs       ...     80695
Primitive shell pairs kept                  ...     30463
          la=0 lb=0:   3900 shell pairs
          la=1 lb=0:   3264 shell pairs
          la=1 lb=1:    683 shell pairs
          la=2 lb=0:   1312 shell pairs
          la=2 lb=1:    583 shell pairs
          la=2 lb=2:    119 shell pairs

Calculating one electron integrals          ... done (  0.0 sec)
Calculating RI/J V-Matrix + Cholesky decomp.... done (  0.1 sec)
Calculating Nuclear repulsion               ... done (  0.0 sec) ENN=   1494.073650807072 Eh

SHARK setup successfully completed in   0.4 seconds

Maximum memory used throughout the entire GTOINT-calculation: 24.4 MB
[1717820924.507856] [eu-g5-027-3:62561:0]          mpool.c:38   UCX  WARN  object 0x3fe31c0 was not returned to mpool ucp_requests
[1717820924.507876] [eu-g5-027-3:62561:0]          mpool.c:38   UCX  WARN  object 0x3fe3380 was not returned to mpool ucp_requests
[1717820924.507880] [eu-g5-027-3:62561:0]          mpool.c:38   UCX  WARN  object 0x3fe3540 was not returned to mpool ucp_requests
[1717820924.507884] [eu-g5-027-3:62561:0]          mpool.c:38   UCX  WARN  object 0x3fe3700 was not returned to mpool ucp_requests
[1717820924.507887] [eu-g5-027-3:62561:0]          mpool.c:38   UCX  WARN  object 0x3fe38c0 was not returned to mpool ucp_requests
[1717820924.507890] [eu-g5-027-3:62561:0]          mpool.c:38   UCX  WARN  object 0x3fe3a80 was not returned to mpool ucp_requests
[1717820924.507893] [eu-g5-027-3:62561:0]          mpool.c:38   UCX  WARN  object 0x3fe3c40 was not returned to mpool ucp_requests
[1717820924.507896] [eu-g5-027-3:62561:0]          mpool.c:38   UCX  WARN  object 0x3fe3e00 was not returned to mpool ucp_requests
[1717820924.507900] [eu-g5-027-3:62561:0]          mpool.c:38   UCX  WARN  object 0x3fe3fc0 was not returned to mpool ucp_requests
[1717820924.507904] [eu-g5-027-3:62561:0]          mpool.c:38   UCX  WARN  object 0x3fe4180 was not returned to mpool ucp_requests
[1717820924.507907] [eu-g5-027-3:62561:0]          mpool.c:38   UCX  WARN  object 0x3fe4340 was not returned to mpool ucp_requests
[1717820924.507910] [eu-g5-027-3:62561:0]          mpool.c:38   UCX  WARN  object 0x3fe4500 was not returned to mpool ucp_requests
[1717820924.519813] [eu-g5-027-3:62563:0]          mpool.c:38   UCX  WARN  object 0x26ca200 was not returned to mpool ucp_requests
[1717820924.519835] [eu-g5-027-3:62563:0]          mpool.c:38   UCX  WARN  object 0x26ca3c0 was not returned to mpool ucp_requests
[1717820924.519839] [eu-g5-027-3:62563:0]          mpool.c:38   UCX  WARN  object 0x26ca580 was not returned to mpool ucp_requests
[1717820924.519842] [eu-g5-027-3:62563:0]          mpool.c:38   UCX  WARN  object 0x26ca740 was not returned to mpool ucp_requests
[1717820924.519845] [eu-g5-027-3:62563:0]          mpool.c:38   UCX  WARN  object 0x26ca900 was not returned to mpool ucp_requests
[1717820924.519848] [eu-g5-027-3:62563:0]          mpool.c:38   UCX  WARN  object 0x26caac0 was not returned to mpool ucp_requests
[1717820924.519851] [eu-g5-027-3:62563:0]          mpool.c:38   UCX  WARN  object 0x26cac80 was not returned to mpool ucp_requests
[1717820924.519853] [eu-g5-027-3:62563:0]          mpool.c:38   UCX  WARN  object 0x26cae40 was not returned to mpool ucp_requests
[1717820924.519856] [eu-g5-027-3:62563:0]          mpool.c:38   UCX  WARN  object 0x26cb000 was not returned to mpool ucp_requests
[1717820924.519859] [eu-g5-027-3:62563:0]          mpool.c:38   UCX  WARN  object 0x26cb1c0 was not returned to mpool ucp_requests
[1717820924.519861] [eu-g5-027-3:62563:0]          mpool.c:38   UCX  WARN  object 0x26cb380 was not returned to mpool ucp_requests
[1717820924.519864] [eu-g5-027-3:62563:0]          mpool.c:38   UCX  WARN  object 0x26cb540 was not returned to mpool ucp_requests
[1717820924.519868] [eu-g5-027-3:62563:0]          mpool.c:38   UCX  WARN  object 0x26cb700 was not returned to mpool ucp_requests
[1717820924.519871] [eu-g5-027-3:62563:0]          mpool.c:38   UCX  WARN  object 0x26cb8c0 was not returned to mpool ucp_requests
[1717820924.519874] [eu-g5-027-3:62563:0]          mpool.c:38   UCX  WARN  object 0x26cba80 was not returned to mpool ucp_requests
[1717820924.519877] [eu-g5-027-3:62563:0]          mpool.c:38   UCX  WARN  object 0x26cbc40 was not returned to mpool ucp_requests
[1717820924.519879] [eu-g5-027-3:62563:0]          mpool.c:38   UCX  WARN  object 0x26cbe00 was not returned to mpool ucp_requests
[1717820924.519882] [eu-g5-027-3:62563:0]          mpool.c:38   UCX  WARN  object 0x26cbfc0 was not returned to mpool ucp_requests
[1717820924.519885] [eu-g5-027-3:62563:0]          mpool.c:38   UCX  WARN  object 0x26cc180 was not returned to mpool ucp_requests
[1717820924.519888] [eu-g5-027-3:62563:0]          mpool.c:38   UCX  WARN  object 0x26cc340 was not returned to mpool ucp_requests
[1717820924.519890] [eu-g5-027-3:62563:0]          mpool.c:38   UCX  WARN  object 0x26cc500 was not returned to mpool ucp_requests
[1717820924.520512] [eu-g5-027-3:62562:0]          mpool.c:38   UCX  WARN  object 0x2c18280 was not returned to mpool ucp_requests
[1717820924.520534] [eu-g5-027-3:62562:0]          mpool.c:38   UCX  WARN  object 0x2c18440 was not returned to mpool ucp_requests
[1717820924.520537] [eu-g5-027-3:62562:0]          mpool.c:38   UCX  WARN  object 0x2c18600 was not returned to mpool ucp_requests
[1717820924.520540] [eu-g5-027-3:62562:0]          mpool.c:38   UCX  WARN  object 0x2c187c0 was not returned to mpool ucp_requests
[1717820924.520543] [eu-g5-027-3:62562:0]          mpool.c:38   UCX  WARN  object 0x2c18980 was not returned to mpool ucp_requests
[1717820924.520546] [eu-g5-027-3:62562:0]          mpool.c:38   UCX  WARN  object 0x2c18b40 was not returned to mpool ucp_requests
[1717820924.520548] [eu-g5-027-3:62562:0]          mpool.c:38   UCX  WARN  object 0x2c18d00 was not returned to mpool ucp_requests
[1717820924.520551] [eu-g5-027-3:62562:0]          mpool.c:38   UCX  WARN  object 0x2c18ec0 was not returned to mpool ucp_requests
[1717820924.520553] [eu-g5-027-3:62562:0]          mpool.c:38   UCX  WARN  object 0x2c19080 was not returned to mpool ucp_requests
[1717820924.520556] [eu-g5-027-3:62562:0]          mpool.c:38   UCX  WARN  object 0x2c19240 was not returned to mpool ucp_requests
[1717820924.520559] [eu-g5-027-3:62562:0]          mpool.c:38   UCX  WARN  object 0x2c19400 was not returned to mpool ucp_requests
[1717820924.520561] [eu-g5-027-3:62562:0]          mpool.c:38   UCX  WARN  object 0x2c195c0 was not returned to mpool ucp_requests
[1717820924.520564] [eu-g5-027-3:62562:0]          mpool.c:38   UCX  WARN  object 0x2c19780 was not returned to mpool ucp_requests
[1717820924.520566] [eu-g5-027-3:62562:0]          mpool.c:38   UCX  WARN  object 0x2c19940 was not returned to mpool ucp_requests
[1717820924.520569] [eu-g5-027-3:62562:0]          mpool.c:38   UCX  WARN  object 0x2c19b00 was not returned to mpool ucp_requests
[1717820924.520572] [eu-g5-027-3:62562:0]          mpool.c:38   UCX  WARN  object 0x2c19cc0 was not returned to mpool ucp_requests
[1717820924.520575] [eu-g5-027-3:62562:0]          mpool.c:38   UCX  WARN  object 0x2c19e80 was not returned to mpool ucp_requests
[1717820924.520578] [eu-g5-027-3:62562:0]          mpool.c:38   UCX  WARN  object 0x2c1a040 was not returned to mpool ucp_requests
[1717820924.520581] [eu-g5-027-3:62562:0]          mpool.c:38   UCX  WARN  object 0x2c1a200 was not returned to mpool ucp_requests
[1717820924.520584] [eu-g5-027-3:62562:0]          mpool.c:38   UCX  WARN  object 0x2c1a3c0 was not returned to mpool ucp_requests
[1717820924.520586] [eu-g5-027-3:62562:0]          mpool.c:38   UCX  WARN  object 0x2c1a580 was not returned to mpool ucp_requests


           ************************************************************
           *        Program running with 4 parallel MPI-processes     *
           *              working on a common directory               *
           ************************************************************

Diagonalization of the overlap matrix:
Smallest eigenvalue                        ... 4.153e-04
Time for diagonalization                   ...    0.017 sec
Threshold for overlap eigenvalues          ... 1.000e-08
Number of eigenvalues below threshold      ... 0
Time for construction of square roots      ...    0.010 sec
Total time needed                          ...    0.028 sec

-------------------
DFT GRID GENERATION
-------------------

General Integration Accuracy     IntAcc      ... 4.959
Radial Grid Type                 RadialGrid  ... OptM3 with GC (2021)
Angular Grid (max. ang.)         AngularGrid ... 6 (Lebedev-590)
Angular grid pruning method      GridPruning ... 4 (adaptive)
Weight generation scheme         WeightScheme... Becke
Basis function cutoff            BFCut       ... 1.0000e-11
Integration weight cutoff        WCut        ... 1.0000e-14
Angular grids for H and He will be reduced by one unit
Partially contracted basis set               ... off
Rotationally invariant grid construction     ... off

Total number of grid points                  ...   497044
Total number of batches                      ...     7790
Average number of points per batch           ...       63
Average number of grid points per atom       ...    11045
Time for grid setup =    7.334 sec

--------------------
COSX GRID GENERATION
--------------------

GRIDX 1
-------
General Integration Accuracy     IntAcc      ... 4.020
Radial Grid Type                 RadialGrid  ... OptM3 with GC (2021)
Angular Grid (max. ang.)         AngularGrid ... 2 (Lebedev-110)
Angular grid pruning method      GridPruning ... 4 (adaptive)
Weight generation scheme         WeightScheme... Becke
Basis function cutoff            BFCut       ... 1.0000e-11
Integration weight cutoff        WCut        ... 1.0000e-14
Angular grids for H and He will be reduced by one unit
Partially contracted basis set               ... on
Rotationally invariant grid construction     ... off

Total number of grid points                  ...    53529
Total number of batches                      ...      859
Average number of points per batch           ...       62
Average number of grid points per atom       ...     1190
UseSFitting                                  ... on

GRIDX 2
-------
General Integration Accuracy     IntAcc      ... 4.338
Radial Grid Type                 RadialGrid  ... OptM3 with GC (2021)
Angular Grid (max. ang.)         AngularGrid ... 3 (Lebedev-194)
Angular grid pruning method      GridPruning ... 4 (adaptive)
Weight generation scheme         WeightScheme... Becke
Basis function cutoff            BFCut       ... 1.0000e-11
Integration weight cutoff        WCut        ... 1.0000e-14
Angular grids for H and He will be reduced by one unit
Partially contracted basis set               ... on
Rotationally invariant grid construction     ... off

Total number of grid points                  ...   116465
Total number of batches                      ...     1844
Average number of points per batch           ...       63
Average number of grid points per atom       ...     2588
UseSFitting                                  ... on

GRIDX 3
-------
General Integration Accuracy     IntAcc      ... 4.871
Radial Grid Type                 RadialGrid  ... OptM3 with GC (2021)
Angular Grid (max. ang.)         AngularGrid ... 4 (Lebedev-302)
Angular grid pruning method      GridPruning ... 4 (adaptive)
Weight generation scheme         WeightScheme... Becke
Basis function cutoff            BFCut       ... 1.0000e-11
Integration weight cutoff        WCut        ... 1.0000e-14
Angular grids for H and He will be reduced by one unit
Partially contracted basis set               ... on
Rotationally invariant grid construction     ... off

Total number of grid points                  ...   223768
Total number of batches                      ...     3517
Average number of points per batch           ...       63
Average number of grid points per atom       ...     4973
UseSFitting                                  ... on

Time for X-Grid setup             =    4.053 sec


--------------------
CPCM SOLVATION MODEL
--------------------
CPCM parameters:
  Epsilon                                         ...      80.4000
  Refrac                                          ...       1.3300
  Rsolv                                           ...       1.3000
  Surface type                                    ... GAUSSIAN VDW
  Epsilon function type                           ...         CPCM
Radii:
 Radius for C  used is    3.8550 Bohr (=   2.0400 Ang.)
 Radius for O  used is    3.4469 Bohr (=   1.8240 Ang.)
 Radius for H  used is    2.4944 Bohr (=   1.3200 Ang.)
Calculating surface                               ...        done! (  0.0s)
GEPOL surface points                              ...         2409
GEPOL Volume                                      ...    2477.3794
GEPOL Surface-area                                ...    1299.2589
Calculating surface distance matrix               ...        done! (  0.0s)
Performing Cholesky decomposition & store         ...        done! (  0.3s)
Overall time for CPCM initialization              ...                 0.3s
--------------
SCF ITERATIONS
--------------
ITER       Energy         Delta-E        Max-DP      RMS-DP      [F,P]     Damp
               ***  Starting incremental Fock matrix formation  ***
  0   -850.9353042192   0.000000000000 0.00528882  0.00010025  0.0311756 0.7000
                      *** Initiating the SOSCF procedure ***
                      *** Re-Reading the Fockian *** 
                      *** Removing any level shift *** 
ITER      Energy       Delta-E        Grad      Rot      Max-DP    RMS-DP
  1   -850.93716618  -0.0018619641  0.001755  0.001755  0.016207  0.000327
               *** Restarting incremental Fock matrix formation ***
  2   -850.94232496  -0.0051587774  0.000929  0.001681  0.005256  0.000099
  3   -850.94248426  -0.0001593017  0.000122  0.000396  0.000860  0.000021
  4   -850.94248494  -0.0000006824  0.000180  0.000379  0.000600  0.000009
  5   -850.94248763  -0.0000026835  0.000065  0.000230  0.000224  0.000005
  6   -850.94248760   0.0000000245  0.000075  0.000136  0.000143  0.000003
  7   -850.94248776  -0.0000001543  0.000009  0.000018  0.000043  0.000001
  8   -850.94248776   0.0000000013  0.000008  0.000014  0.000025  0.000000
                  ***Gradient check signals convergence***
              ***Rediagonalizing the Fockian in SOSCF/NRSCF***

               *****************************************************
               *                     SUCCESS                       *
               *           SCF CONVERGED AFTER   9 CYCLES          *
               *****************************************************

Old exchange energy                            =    -23.801512649 Eh
New exchange energy                            =    -23.801509136 Eh
Exchange energy change after final integration =      0.000003513 Eh
Total energy after final integration           =   -850.942484252 Eh
Final COS-X integration done in                =    25.195 sec
Total Energy       :         -850.94248425 Eh          -23155.32219 eV
  Last Energy change         ...   -7.7919e-09  Tolerance :   1.0000e-08
  Last MAX-Density change    ...    3.5527e-15  Tolerance :   1.0000e-07
             **** THE GBW FILE WAS UPDATED (PQ2_2e_1H_B3LYP_631Gd_opt.gbw) ****
             **** DENSITY PQ2_2e_1H_B3LYP_631Gd_opt.scfp WAS UPDATED ****
             **** ENERGY FILE WAS UPDATED (PQ2_2e_1H_B3LYP_631Gd_opt.en.tmp) ****
             **** THE GBW FILE WAS UPDATED (PQ2_2e_1H_B3LYP_631Gd_opt.gbw) ****
             **** DENSITY PQ2_2e_1H_B3LYP_631Gd_opt.scfp WAS UPDATED ****
Total SCF time: 0 days 0 hours 2 min 42 sec 

Maximum memory used throughout the entire SCF-calculation: 167.6 MB

-------------------------   --------------------
FINAL SINGLE POINT ENERGY      -850.942484252090
-------------------------   --------------------


           ************************************************************
           *        Program running with 4 parallel MPI-processes     *
           *              working on a common directory               *
           ************************************************************
------------------------------------------------------------------------------
                         ORCA SCF GRADIENT CALCULATION
------------------------------------------------------------------------------

 ... reading COSX grid (gridx3)
Gradient of the Kohn-Sham DFT energy:
Kohn-Sham wavefunction type      ... RKS
Hartree-Fock exchange scaling    ...    0.200
Number of operators              ...    1
Number of atoms                  ...   45
Basis set dimensions             ...  330
Integral neglect threshold       ... 2.5e-11
Integral primitive cutoff        ... 2.5e-12
SHARK Integral package           ... ON

Nuc. rep. gradient       (SHARK) ... done (  0.0 sec)
HCore & Overlap gradient (SHARK) ... done (  0.5 sec)
RI-J gradient            (SHARK) ... done (  2.0 sec)
COSX-gradient                    ... done ( 31.4 sec)
Exchange-correlation gradient    ... done

------------------
CARTESIAN GRADIENT
------------------

   1   C   :    0.000272668    0.000484505   -0.000020369
   2   C   :    0.000515842   -0.000463523   -0.000071565
   3   C   :   -0.000437246    0.000514456    0.000125200
   4   C   :    0.000456257    0.000058752    0.000134474
   5   C   :    0.000626235   -0.000325795    0.000431408
   6   C   :   -0.000518717    0.000006253   -0.000139049
   7   C   :    0.000405711    0.000488520   -0.000171401
   8   C   :   -0.000746364    0.000094266   -0.000284796
   9   C   :    0.000465593   -0.000140638   -0.000237243
  10   C   :   -0.000144869    0.000219796    0.000454963
  11   C   :   -0.000314805    0.000688062    0.000335346
  12   C   :    0.000336457   -0.000195126   -0.000113313
  13   C   :   -0.000857539    0.000312136   -0.000123286
  14   O   :    0.000393148   -0.000154017    0.000127805
  15   O   :   -0.000020665    0.000132308   -0.000151029
  16   H   :   -0.000325036    0.000248352   -0.000288091
  17   H   :   -0.000174700    0.000068728    0.000112920
  18   H   :   -0.000115375   -0.000178474   -0.000166567
  19   H   :    0.000209139   -0.000351100    0.000373502
  20   H   :   -0.000100946   -0.000024439   -0.000161790
  21   H   :   -0.000157369    0.000098760   -0.000038785
  22   H   :    0.000273877   -0.000123059    0.000494753
  23   H   :   -0.000298673   -0.000349460   -0.000007978
  24   H   :    0.000162503   -0.000159225   -0.000140752
  25   H   :   -0.000011212    0.000014112   -0.000048872
  26   H   :    0.000062331   -0.000001187   -0.000192082
  27   H   :   -0.000083549   -0.000204223   -0.000002156
  28   H   :   -0.000105844    0.000068187   -0.000143838
  29   H   :   -0.000068697    0.000056736    0.000022005
  30   H   :    0.000169842   -0.000421881    0.000203145
  31   C   :    0.000388157    0.000504018   -0.000281756
  32   H   :   -0.000042662   -0.000434930   -0.000163137
  33   H   :   -0.000317415   -0.000207856    0.000171584
  34   C   :   -0.000403759    0.000112460   -0.000212383
  35   H   :    0.000090465   -0.000090467   -0.000020485
  36   C   :    0.000242237   -0.000221724    0.000087432
  37   C   :    0.000048964    0.000210933    0.000012439
  38   H   :   -0.000020209   -0.000048592   -0.000061418
  39   H   :    0.000006034   -0.000050448   -0.000012745
  40   H   :    0.000030946   -0.000020642    0.000090804
  41   C   :   -0.000117068   -0.000078749    0.000124571
  42   H   :    0.000000507    0.000017609   -0.000044032
  43   H   :    0.000015825   -0.000030440    0.000001747
  44   H   :    0.000010899    0.000056145    0.000000609
  45   H   :    0.000152734   -0.000191608   -0.000000207

Difference to translation invariance:
           :   -0.0000463507   -0.0000125092    0.0000055823

Difference to rotation invariance:
           :   -0.0002945399   -0.0001841408    0.0016820494

Norm of the cartesian gradient     ...    0.0030333293
RMS gradient                       ...    0.0002610674
MAX gradient                       ...    0.0008575394

-------
TIMINGS
-------

Total SCF gradient time            ...       48.765 sec

One electron gradient       ....       0.479 sec  (  1.0%)
RI-J Coulomb gradient       ....       1.969 sec  (  4.0%)
COSX gradient               ....      31.421 sec  ( 64.4%)
XC gradient                 ....      12.267 sec  ( 25.2%)
CPCM gradient               ....       1.059 sec  (  2.2%)
   A-Matrix (El+Nuc)        ....       0.279 sec  (  0.6%)
   Potential                ....       0.780 sec  (  1.6%)

Maximum memory used throughout the entire SCFGRAD-calculation: 107.4 MB
------------------------------------------------------------------------------
                         ORCA GEOMETRY RELAXATION STEP
------------------------------------------------------------------------------

Reading the OPT-File                    .... done
Getting information on internals        .... done
Copying old internal coords+grads       .... done
Making the new internal coordinates     .... (new redundants).... done
Validating the new internal coordinates .... (new redundants).... done
Calculating the B-matrix                .... done
Calculating the G,G- and P matrices     .... done
Transforming gradient to internals      .... done
Projecting the internal gradient        .... done
Number of atoms                         ....  45
Number of internal coordinates          .... 221
Current Energy                          ....  -850.942484252 Eh
Current gradient norm                   ....     0.003033329 Eh/bohr
Maximum allowed component of the step   ....  0.300
Current trust radius                    ....  0.300
Updating the Hessian (BFGS)             .... done
Forming the augmented Hessian           .... done
Diagonalizing the augmented Hessian     .... done
Last element of RFO vector              ....  0.798245264
Lowest eigenvalues of augmented Hessian:
 -0.000159418  0.000131711  0.002592415  0.003135532  0.006124061
Length of the computed step             ....  0.754570776
Warning: the length of the step is outside the trust region - taking restricted step instead
The input lambda is                     ....    -0.000159
   iter:   1  x=   -0.000238  g= 6097.991368 f(x)=     0.479377
   iter:   2  x=   -0.000329  g= 2118.277779 f(x)=     0.192464
   iter:   3  x=   -0.000406  g=  874.287253 f(x)=     0.067479
   iter:   4  x=   -0.000441  g=  485.275606 f(x)=     0.016967
   iter:   5  x=   -0.000446  g=  384.531241 f(x)=     0.001852
   iter:   6  x=   -0.000446  g=  372.911931 f(x)=     0.000028
   iter:   7  x=   -0.000446  g=  372.733331 f(x)=     0.000000
   iter:   8  x=   -0.000446  g=  372.733287 f(x)=     0.000000
The output lambda is                    ....    -0.000446 (8 iterations)
The final length of the internal step   ....  0.300000000
Converting the step to cartesian space:
 Initial RMS(Int)=    0.0201801838
Transforming coordinates:
 Iter   0:  RMS(Cart)=    0.0357282916 RMS(Int)=    0.0201639885
 Iter   1:  RMS(Cart)=    0.0012033697 RMS(Int)=    0.0008921756
 Iter   2:  RMS(Cart)=    0.0000879513 RMS(Int)=    0.0000525277
 Iter   3:  RMS(Cart)=    0.0000065594 RMS(Int)=    0.0000049005
 Iter   4:  RMS(Cart)=    0.0000004855 RMS(Int)=    0.0000002955
 Iter   5:  RMS(Cart)=    0.0000000363 RMS(Int)=    0.0000000270
done
Storing new coordinates                 .... done

                                .--------------------.
          ----------------------|Geometry convergence|-------------------------
          Item                value                   Tolerance       Converged
          ---------------------------------------------------------------------
          Energy change      -0.0000838843            0.0000002000      NO
          RMS gradient        0.0003102489            0.0000080000      NO
          MAX gradient        0.0014014326            0.0000300000      NO
          RMS step            0.0201801838            0.0001000000      NO
          MAX step            0.0832794786            0.0002000000      NO
          ........................................................
          Max(Bonds)      0.0008      Max(Angles)    0.31
          Max(Dihed)        4.77      Max(Improp)    0.00
          ---------------------------------------------------------------------

The optimization has not yet converged - more geometry cycles are needed


    ---------------------------------------------------------------------------
                         Redundant Internal Coordinates
                            (Angstroem and degrees)

        Definition                    Value    dE/dq     Step     New-Value
    ----------------------------------------------------------------------------
     1. B(C   1,C   0)                1.5174 -0.000137 -0.0002    1.5172   
     2. B(C   2,C   1)                1.4079 -0.000298 -0.0007    1.4073   
     3. B(C   3,C   2)                1.5127 -0.000218  0.0002    1.5129   
     4. B(C   4,C   2)                1.4465  0.000118 -0.0003    1.4461   
     5. B(C   5,C   4)                1.4416  0.000228  0.0004    1.4420   
     6. B(C   6,C   5)                1.5201  0.000196 -0.0001    1.5200   
     7. B(C   7,C   6)                1.5165  0.000172 -0.0001    1.5163   
     8. B(C   8,C   7)                1.3446  0.000015  0.0001    1.3447   
     9. B(C   9,C   8)                1.5152  0.000224 -0.0002    1.5150   
    10. B(C  10,C   8)                1.5211  0.000154 -0.0002    1.5210   
    11. B(C  11,C   5)                1.3970  0.000273 -0.0002    1.3967   
    12. B(C  12,C  11)                1.3948 -0.000057  0.0003    1.3951   
    13. B(C  12,C   1)                1.4066 -0.000042 -0.0000    1.4065   
    14. B(O  13,C  12)                1.4033  0.000659  0.0008    1.4041   
    15. B(O  14,C   4)                1.2946  0.000129 -0.0001    1.2945   
    16. B(H  15,C   0)                1.0957  0.000099  0.0006    1.0963   
    17. B(H  16,C   0)                1.1001 -0.000145 -0.0000    1.1001   
    18. B(H  17,C   0)                1.0955 -0.000033 -0.0007    1.0948   
    19. B(H  18,C   3)                1.0967 -0.000022  0.0006    1.0972   
    20. B(H  19,C   3)                1.1027 -0.000121  0.0006    1.1033   
    21. B(H  20,C   3)                1.0943  0.000161 -0.0007    1.0936   
    22. B(H  21,C   6)                1.1026 -0.000052  0.0001    1.1026   
    23. B(H  22,C   6)                1.0936 -0.000062  0.0000    1.0936   
    24. B(H  23,C   7)                1.0932  0.000051  0.0000    1.0932   
    25. B(H  24,C   9)                1.0958 -0.000049  0.0000    1.0958   
    26. B(H  25,C   9)                1.1004  0.000046 -0.0001    1.1003   
    27. B(H  26,C   9)                1.0977 -0.000072  0.0001    1.0979   
    28. B(H  27,C  10)                1.0969  0.000077 -0.0001    1.0968   
    29. B(H  28,C  11)                1.0903 -0.000062  0.0001    1.0903   
    30. B(H  29,C  10)                1.0990  0.000024  0.0000    1.0990   
    31. B(C  30,C  10)                1.5579 -0.000261  0.0000    1.5579   
    32. B(H  31,C  30)                1.0964 -0.000018  0.0000    1.0964   
    33. B(H  32,C  30)                1.0980 -0.000367  0.0002    1.0982   
    34. B(C  33,C  30)                1.5071  0.000002  0.0003    1.5074   
    35. B(H  34,C  33)                1.0919  0.000046  0.0000    1.0919   
    36. B(C  35,C  33)                1.3447 -0.000233  0.0001    1.3448   
    37. B(C  36,C  35)                1.5111 -0.000052  0.0000    1.5111   
    38. B(H  37,C  36)                1.0996 -0.000036  0.0000    1.0996   
    39. B(H  38,C  36)                1.0931  0.000020 -0.0000    1.0930   
    40. B(H  39,C  36)                1.0995 -0.000010  0.0000    1.0995   
    41. B(C  40,C  35)                1.5127  0.000108 -0.0001    1.5127   
    42. B(H  41,C  40)                1.0953 -0.000033  0.0000    1.0953   
    43. B(H  42,C  40)                1.0999 -0.000030  0.0000    1.0999   
    44. B(H  43,C  40)                1.0997 -0.000046  0.0000    1.0998   
    45. B(H  44,O  13)                0.9701  0.000024  0.0001    0.9702   
    46. A(C   1,C   0,H  17)          111.37 -0.000212   -0.12    111.25   
    47. A(H  15,C   0,H  16)          106.61 -0.000018    0.09    106.70   
    48. A(H  15,C   0,H  17)          107.46  0.000448    0.07    107.53   
    49. A(H  16,C   0,H  17)          107.34  0.000152   -0.02    107.32   
    50. A(C   1,C   0,H  16)          112.49  0.000104    0.13    112.62   
    51. A(C   1,C   0,H  15)          111.29 -0.000432   -0.14    111.14   
    52. A(C   2,C   1,C  12)          119.11  0.000107    0.04    119.15   
    53. A(C   0,C   1,C  12)          120.19  0.001103    0.25    120.44   
    54. A(C   0,C   1,C   2)          120.70 -0.001210   -0.29    120.41   
    55. A(C   1,C   2,C   4)          122.39  0.000042    0.04    122.42   
    56. A(C   3,C   2,C   4)          117.11  0.001086    0.27    117.38   
    57. A(C   1,C   2,C   3)          120.51 -0.001129   -0.31    120.20   
    58. A(H  18,C   3,H  19)          106.54  0.000074   -0.13    106.41   
    59. A(C   2,C   3,H  18)          112.50 -0.000491   -0.12    112.38   
    60. A(H  19,C   3,H  20)          106.63 -0.000103    0.10    106.74   
    61. A(C   2,C   3,H  19)          112.77  0.000003    0.29    113.06   
    62. A(C   2,C   3,H  20)          109.07  0.000226   -0.24    108.83   
    63. A(H  18,C   3,H  20)          109.10  0.000317    0.11    109.21   
    64. A(C   2,C   4,C   5)          116.03  0.000050   -0.06    115.97   
    65. A(C   2,C   4,O  14)          121.62 -0.000089    0.14    121.76   
    66. A(C   5,C   4,O  14)          122.34  0.000038   -0.08    122.27   
    67. A(C   4,C   5,C  11)          120.58 -0.000298    0.02    120.60   
    68. A(C   4,C   5,C   6)          119.73  0.001279   -0.09    119.63   
    69. A(C   6,C   5,C  11)          119.70 -0.000981    0.08    119.77   
    70. A(C   5,C   6,C   7)          113.24  0.000315   -0.07    113.17   
    71. A(C   7,C   6,H  21)          107.60 -0.000221    0.01    107.60   
    72. A(H  21,C   6,H  22)          107.53  0.000190   -0.05    107.49   
    73. A(C   5,C   6,H  22)          109.39  0.000565   -0.07    109.32   
    74. A(C   5,C   6,H  21)          108.35 -0.000593    0.11    108.46   
    75. A(C   7,C   6,H  22)          110.54 -0.000286    0.08    110.62   
    76. A(C   8,C   7,H  23)          117.20 -0.000533   -0.01    117.19   
    77. A(C   6,C   7,H  23)          113.54 -0.000871   -0.02    113.52   
    78. A(C   6,C   7,C   8)          129.25  0.001401    0.03    129.28   
    79. A(C   9,C   8,C  10)          115.56 -0.000766    0.06    115.62   
    80. A(C   7,C   8,C  10)          124.16  0.001305   -0.09    124.07   
    81. A(C   7,C   8,C   9)          120.24 -0.000544    0.04    120.28   
    82. A(H  25,C   9,H  26)          106.18 -0.000017    0.01    106.18   
    83. A(H  24,C   9,H  26)          108.30 -0.000043   -0.02    108.28   
    84. A(C   8,C   9,H  26)          111.75  0.000340   -0.10    111.65   
    85. A(H  24,C   9,H  25)          107.99  0.000096    0.02    108.01   
    86. A(C   8,C   9,H  25)          110.58 -0.000365    0.08    110.66   
    87. A(C   8,C   9,H  24)          111.81 -0.000012    0.02    111.83   
    88. A(H  29,C  10,C  30)          108.56  0.000100   -0.10    108.46   
    89. A(H  27,C  10,C  30)          107.13 -0.000326    0.07    107.20   
    90. A(C   8,C  10,C  30)          115.62  0.000822   -0.10    115.53   
    91. A(H  27,C  10,H  29)          106.44  0.000082    0.01    106.45   
    92. A(C   8,C  10,H  29)          108.57 -0.000708    0.15    108.72   
    93. A(C   8,C  10,H  27)          110.13 -0.000010   -0.03    110.10   
    94. A(C  12,C  11,H  28)          118.18 -0.000036   -0.03    118.15   
    95. A(C   5,C  11,H  28)          119.95 -0.000146    0.01    119.96   
    96. A(C   5,C  11,C  12)          121.88  0.000182    0.02    121.90   
    97. A(C  11,C  12,O  13)          117.26 -0.000154    0.15    117.40   
    98. A(C   1,C  12,O  13)          122.74  0.000235   -0.08    122.66   
    99. A(C   1,C  12,C  11)          119.97 -0.000080   -0.07    119.90   
   100. A(C  12,O  13,H  44)          108.80  0.000426   -0.12    108.68   
   101. A(H  32,C  30,C  33)          108.70 -0.000082   -0.04    108.67   
   102. A(H  31,C  30,C  33)          110.97  0.000344   -0.11    110.85   
   103. A(C  10,C  30,C  33)          114.92 -0.000198    0.05    114.98   
   104. A(H  31,C  30,H  32)          107.25  0.000119   -0.02    107.23   
   105. A(C  10,C  30,H  32)          107.32  0.000133    0.02    107.34   
   106. A(C  10,C  30,H  31)          107.36 -0.000301    0.09    107.46   
   107. A(H  34,C  33,C  35)          116.82 -0.000128    0.06    116.88   
   108. A(C  30,C  33,C  35)          128.68  0.000474   -0.05    128.63   
   109. A(C  30,C  33,H  34)          114.50 -0.000346   -0.01    114.49   
   110. A(C  36,C  35,C  40)          114.31 -0.000009    0.00    114.31   
   111. A(C  33,C  35,C  40)          120.83  0.000009    0.00    120.83   
   112. A(C  33,C  35,C  36)          124.86  0.000000   -0.00    124.86   
   113. A(H  38,C  36,H  39)          107.87  0.000053   -0.00    107.87   
   114. A(H  37,C  36,H  39)          106.24  0.000008   -0.00    106.23   
   115. A(C  35,C  36,H  39)          110.38 -0.000160    0.02    110.40   
   116. A(H  37,C  36,H  38)          108.04 -0.000018   -0.00    108.04   
   117. A(C  35,C  36,H  38)          113.31 -0.000009   -0.00    113.31   
   118. A(C  35,C  36,H  37)          110.70  0.000128   -0.01    110.69   
   119. A(H  42,C  40,H  43)          106.25 -0.000021   -0.00    106.24   
   120. A(H  41,C  40,H  43)          108.19  0.000022   -0.01    108.19   
   121. A(C  35,C  40,H  43)          111.09  0.000049    0.01    111.10   
   122. A(H  41,C  40,H  42)          108.14  0.000000    0.00    108.14   
   123. A(C  35,C  40,H  42)          111.04 -0.000004   -0.01    111.04   
   124. A(C  35,C  40,H  41)          111.90 -0.000045    0.00    111.90   
   125. D(C  12,C   1,C   0,H  17)    -19.97 -0.000036    4.47    -15.50   
   126. D(C   2,C   1,C   0,H  17)    160.01 -0.000031    4.58    164.59   
   127. D(C   2,C   1,C   0,H  16)    -79.43  0.000087    4.56    -74.87   
   128. D(C   2,C   1,C   0,H  15)     40.13 -0.000166    4.67     44.80   
   129. D(C  12,C   1,C   0,H  15)   -139.86 -0.000170    4.56   -135.30   
   130. D(C  12,C   1,C   0,H  16)    100.58  0.000082    4.45    105.03   
   131. D(C   4,C   2,C   1,C  12)      2.60 -0.000109    0.44      3.04   
   132. D(C   3,C   2,C   1,C  12)   -177.67 -0.000080    0.31   -177.36   
   133. D(C   3,C   2,C   1,C   0)      2.34 -0.000085    0.20      2.54   
   134. D(C   4,C   2,C   1,C   0)   -177.39 -0.000114    0.33   -177.06   
   135. D(H  19,C   3,C   2,C   4)     96.88 -0.000058    4.51    101.39   
   136. D(H  20,C   3,C   2,C   1)    158.87 -0.000106    4.48    163.35   
   137. D(H  19,C   3,C   2,C   1)    -82.86 -0.000082    4.63    -78.23   
   138. D(H  18,C   3,C   2,C   1)     37.68 -0.000342    4.59     42.27   
   139. D(H  18,C   3,C   2,C   4)   -142.58 -0.000318    4.47   -138.11   
   140. D(H  20,C   3,C   2,C   4)    -21.39 -0.000081    4.36    -17.03   
   141. D(O  14,C   4,C   2,C   3)     -0.46  0.000098   -0.11     -0.57   
   142. D(O  14,C   4,C   2,C   1)    179.28  0.000120   -0.23    179.05   
   143. D(C   5,C   4,C   2,C   3)    178.56  0.000059   -0.15    178.41   
   144. D(C   5,C   4,C   2,C   1)     -1.71  0.000081   -0.27     -1.98   
   145. D(C  11,C   5,C   4,C   2)     -0.20 -0.000020   -0.02     -0.22   
   146. D(C  11,C   5,C   4,O  14)    178.81 -0.000061   -0.06    178.75   
   147. D(C   6,C   5,C   4,O  14)     -1.18 -0.000022   -0.12     -1.29   
   148. D(C   6,C   5,C   4,C   2)    179.81  0.000019   -0.08    179.74   
   149. D(H  22,C   6,C   5,C  11)   -149.56  0.000033   -0.18   -149.74   
   150. D(H  22,C   6,C   5,C   4)     30.43 -0.000005   -0.13     30.30   
   151. D(H  21,C   6,C   5,C  11)    -32.61  0.000238   -0.21    -32.83   
   152. D(H  21,C   6,C   5,C   4)    147.38  0.000199   -0.16    147.21   
   153. D(C   7,C   6,C   5,C  11)     86.67 -0.000245   -0.18     86.49   
   154. D(C   7,C   6,C   5,C   4)    -93.35 -0.000283   -0.13    -93.47   
   155. D(C   8,C   7,C   6,C   5)    129.84  0.000683   -0.49    129.35   
   156. D(H  23,C   7,C   6,H  22)   -174.47 -0.000254   -0.33   -174.80   
   157. D(H  23,C   7,C   6,H  21)     68.38 -0.000197   -0.32     68.05   
   158. D(H  23,C   7,C   6,C   5)    -51.33  0.000499   -0.41    -51.75   
   159. D(C   8,C   7,C   6,H  22)      6.70 -0.000070   -0.41      6.29   
   160. D(C   8,C   7,C   6,H  21)   -110.45 -0.000013   -0.40   -110.85   
   161. D(C  10,C   8,C   7,H  23)   -179.10  0.000296   -0.17   -179.27   
   162. D(C  10,C   8,C   7,C   6)     -0.31  0.000104   -0.09     -0.40   
   163. D(C   9,C   8,C   7,H  23)     -1.24  0.000112   -0.01     -1.25   
   164. D(C   9,C   8,C   7,C   6)    177.54 -0.000081    0.07    177.62   
   165. D(H  26,C   9,C   8,C  10)    -55.71  0.000046   -0.22    -55.93   
   166. D(H  26,C   9,C   8,C   7)    126.26  0.000172   -0.38    125.88   
   167. D(H  25,C   9,C   8,C  10)     62.34  0.000003   -0.23     62.11   
   168. D(H  25,C   9,C   8,C   7)   -115.69  0.000129   -0.38   -116.07   
   169. D(H  24,C   9,C   8,C  10)   -177.29 -0.000133   -0.14   -177.43   
   170. D(H  24,C   9,C   8,C   7)      4.68 -0.000006   -0.29      4.38   
   171. D(C  30,C  10,C   8,C   9)     93.00  0.000035   -0.25     92.75   
   172. D(C  30,C  10,C   8,C   7)    -89.05 -0.000140   -0.09    -89.14   
   173. D(H  29,C  10,C   8,C   9)    -29.24 -0.000121   -0.17    -29.41   
   174. D(H  29,C  10,C   8,C   7)    148.71 -0.000295   -0.01    148.70   
   175. D(H  27,C  10,C   8,C   9)   -145.42  0.000192   -0.25   -145.67   
   176. D(H  27,C  10,C   8,C   7)     32.53  0.000017   -0.09     32.44   
   177. D(H  28,C  11,C   5,C   6)      1.34 -0.000050    0.15      1.49   
   178. D(H  28,C  11,C   5,C   4)   -178.65 -0.000011    0.10   -178.55   
   179. D(C  12,C  11,C   5,C   6)   -178.80 -0.000045    0.19   -178.61   
   180. D(C  12,C  11,C   5,C   4)      1.22 -0.000007    0.14      1.35   
   181. D(C   1,C  12,C  11,H  28)    179.53 -0.000022    0.07    179.60   
   182. D(C   1,C  12,C  11,C   5)     -0.34 -0.000026    0.03     -0.31   
   183. D(O  13,C  12,C   1,C   2)   -179.59  0.000031    0.01   -179.58   
   184. D(O  13,C  12,C   1,C   0)      0.40  0.000036    0.11      0.51   
   185. D(C  11,C  12,C   1,C   2)     -1.54  0.000079   -0.32     -1.85   
   186. D(O  13,C  12,C  11,C   5)    177.82  0.000026   -0.28    177.54   
   187. D(C  11,C  12,C   1,C   0)    178.45  0.000083   -0.21    178.24   
   188. D(O  13,C  12,C  11,H  28)     -2.32  0.000030   -0.24     -2.56   
   189. D(H  44,O  13,C  12,C  11)    143.05 -0.000102   -4.45    138.60   
   190. D(H  44,O  13,C  12,C   1)    -38.85 -0.000055   -4.77    -43.62   
   191. D(C  33,C  30,C  10,H  27)    177.58 -0.000015   -0.41    177.17   
   192. D(C  33,C  30,C  10,C   8)    -59.24  0.000281   -0.46    -59.70   
   193. D(H  32,C  30,C  10,H  29)   -175.98 -0.000128   -0.41   -176.38   
   194. D(H  32,C  30,C  10,H  27)    -61.40 -0.000150   -0.41    -61.81   
   195. D(H  32,C  30,C  10,C   8)     61.78  0.000146   -0.46     61.32   
   196. D(H  31,C  30,C  10,H  29)    -60.96 -0.000072   -0.37    -61.33   
   197. D(H  31,C  30,C  10,H  27)     53.62 -0.000094   -0.38     53.24   
   198. D(C  33,C  30,C  10,H  29)     63.01  0.000007   -0.41     62.60   
   199. D(H  31,C  30,C  10,C   8)    176.79  0.000202   -0.43    176.37   
   200. D(C  35,C  33,C  30,H  32)    132.10  0.000078    0.29    132.39   
   201. D(C  35,C  33,C  30,H  31)     14.40 -0.000218    0.39     14.79   
   202. D(C  35,C  33,C  30,C  10)   -107.64  0.000058    0.32   -107.32   
   203. D(H  34,C  33,C  30,H  32)    -47.70  0.000065    0.38    -47.33   
   204. D(H  34,C  33,C  30,H  31)   -165.41 -0.000232    0.48   -164.92   
   205. D(H  34,C  33,C  30,C  10)     72.55  0.000045    0.41     72.96   
   206. D(C  40,C  35,C  33,H  34)      0.32  0.000000    0.00      0.32   
   207. D(C  40,C  35,C  33,C  30)   -179.48 -0.000013    0.09   -179.39   
   208. D(C  36,C  35,C  33,H  34)   -179.89 -0.000015    0.06   -179.83   
   209. D(C  36,C  35,C  33,C  30)      0.31 -0.000028    0.15      0.46   
   210. D(H  39,C  36,C  35,C  40)    -58.57  0.000003   -0.26    -58.83   
   211. D(H  39,C  36,C  35,C  33)    121.63  0.000017   -0.32    121.31   
   212. D(H  38,C  36,C  35,C  40)   -179.67  0.000058   -0.28   -179.95   
   213. D(H  38,C  36,C  35,C  33)      0.52  0.000071   -0.33      0.19   
   214. D(H  37,C  36,C  35,C  40)     58.77 -0.000007   -0.26     58.51   
   215. D(H  37,C  36,C  35,C  33)   -121.03  0.000006   -0.32   -121.35   
   216. D(H  43,C  40,C  35,C  36)     58.81 -0.000012   -0.19     58.62   
   217. D(H  43,C  40,C  35,C  33)   -121.38 -0.000025   -0.14   -121.52   
   218. D(H  42,C  40,C  35,C  36)    -59.21 -0.000014   -0.19    -59.40   
   219. D(H  42,C  40,C  35,C  33)    120.61 -0.000027   -0.14    120.47   
   220. D(H  41,C  40,C  35,C  36)    179.85  0.000019   -0.19    179.66   
   221. D(H  41,C  40,C  35,C  33)     -0.33  0.000006   -0.14     -0.47   
    ----------------------------------------------------------------------------

         *************************************************************
         *                GEOMETRY OPTIMIZATION CYCLE  30            *
         *************************************************************
---------------------------------
CARTESIAN COORDINATES (ANGSTROEM)
---------------------------------
  C      4.930850    1.451034    1.406307
  C      3.827448    0.722544    0.662130
  C      2.701385    1.423993    0.192764
  C      2.607766    2.922885    0.375938
  C      1.596095    0.764173   -0.466259
  C      1.732856   -0.658636   -0.656567
  C      0.617269   -1.436749   -1.335159
  C     -0.373122   -2.036241   -0.355852
  C     -1.715520   -1.958377   -0.347553
  C     -2.516558   -2.688684    0.710845
  C     -2.531359   -1.198524   -1.382151
  C      2.879880   -1.326974   -0.222422
  C      3.917796   -0.661881    0.430758
  O      5.003167   -1.434867    0.873543
  O      0.558191    1.419753   -0.876859
  H      4.516936    2.139448    2.152324
  H      5.565696    2.052493    0.738947
  H      5.585064    0.748600    1.932878
  H      3.558534    3.429444    0.167651
  H      2.315956    3.215922    1.398806
  H      1.837555    3.313023   -0.295307
  H      1.067095   -2.266866   -1.904700
  H      0.106000   -0.786500   -2.050517
  H      0.098048   -2.623647    0.436596
  H     -1.868677   -3.176067    1.448086
  H     -3.151791   -3.461509    0.252626
  H     -3.195879   -2.010894    1.244174
  H     -2.029638   -1.232415   -2.356856
  H      2.982669   -2.399007   -0.392774
  H     -3.497476   -1.706085   -1.511658
  C     -2.801620    0.300521   -1.055014
  H     -3.336899    0.732233   -1.908977
  H     -1.827012    0.803068   -0.994222
  C     -3.552238    0.546557    0.228868
  H     -2.966440    0.378775    1.134910
  C     -4.826360    0.944019    0.393507
  C     -5.796008    1.223579   -0.731213
  H     -6.164277    2.258365   -0.678435
  H     -5.364185    1.068186   -1.723237
  H     -6.681318    0.577431   -0.643607
  C     -5.401257    1.150964    1.777269
  H     -4.668242    0.932017    2.561182
  H     -5.746232    2.186862    1.910622
  H     -6.280249    0.510534    1.940692
  H      5.824256   -0.951817    0.689720

----------------------------
CARTESIAN COORDINATES (A.U.)
----------------------------
  NO LB      ZA    FRAG     MASS         X           Y           Z
   0 C     6.0000    0    12.011    9.317957    2.742057    2.657536
   1 C     6.0000    0    12.011    7.232828    1.365411    1.251244
   2 C     6.0000    0    12.011    5.104878    2.690957    0.364271
   3 C     6.0000    0    12.011    4.927964    5.523453    0.710419
   4 C     6.0000    0    12.011    3.016182    1.444078   -0.881102
   5 C     6.0000    0    12.011    3.274623   -1.244642   -1.240731
   6 C     6.0000    0    12.011    1.166470   -2.715062   -2.523085
   7 C     6.0000    0    12.011   -0.705099   -3.847937   -0.672463
   8 C     6.0000    0    12.011   -3.241862   -3.700796   -0.656779
   9 C     6.0000    0    12.011   -4.755606   -5.080876    1.343302
  10 C     6.0000    0    12.011   -4.783575   -2.264882   -2.611886
  11 C     6.0000    0    12.011    5.442184   -2.507618   -0.420317
  12 C     6.0000    0    12.011    7.403562   -1.250773    0.814015
  13 O     8.0000    0    15.999    9.454615   -2.711505    1.650757
  14 O     8.0000    0    15.999    1.054827    2.682944   -1.657024
  15 H     1.0000    0     1.008    8.535773    4.042971    4.067302
  16 H     1.0000    0     1.008   10.517641    3.878651    1.396408
  17 H     1.0000    0     1.008   10.554241    1.414649    3.652611
  18 H     1.0000    0     1.008    6.724654    6.480710    0.316815
  19 H     1.0000    0     1.008    4.376523    6.077211    2.643360
  20 H     1.0000    0     1.008    3.472476    6.260706   -0.558049
  21 H     1.0000    0     1.008    2.016517   -4.283756   -3.599362
  22 H     1.0000    0     1.008    0.200311   -1.486270   -3.874915
  23 H     1.0000    0     1.008    0.185284   -4.957975    0.825046
  24 H     1.0000    0     1.008   -3.531287   -6.001897    2.736487
  25 H     1.0000    0     1.008   -5.956021   -6.541304    0.477395
  26 H     1.0000    0     1.008   -6.039335   -3.800038    2.351148
  27 H     1.0000    0     1.008   -3.835460   -2.328928   -4.453812
  28 H     1.0000    0     1.008    5.636428   -4.533466   -0.742236
  29 H     1.0000    0     1.008   -6.609272   -3.224033   -2.856619
  30 C     6.0000    0    12.011   -5.294294    0.567903   -1.993687
  31 H     1.0000    0     1.008   -6.305824    1.383721   -3.607444
  32 H     1.0000    0     1.008   -3.452552    1.517579   -1.878807
  33 C     6.0000    0    12.011   -6.712756    1.032843    0.432498
  34 H     1.0000    0     1.008   -5.605758    0.715781    2.144669
  35 C     6.0000    0    12.011   -9.120499    1.783938    0.743621
  36 C     6.0000    0    12.011  -10.952868    2.312229   -1.381793
  37 H     1.0000    0     1.008  -11.648796    4.267692   -1.282056
  38 H     1.0000    0     1.008  -10.136840    2.018579   -3.256446
  39 H     1.0000    0     1.008  -12.625862    1.091187   -1.216241
  40 C     6.0000    0    12.011  -10.206896    2.175008    3.358552
  41 H     1.0000    0     1.008   -8.821699    1.761256    4.839933
  42 H     1.0000    0     1.008  -10.858804    4.132571    3.610553
  43 H     1.0000    0     1.008  -11.867951    0.964769    3.667377
  44 H     1.0000    0     1.008   11.006249   -1.798674    1.303381

--------------------------------
INTERNAL COORDINATES (ANGSTROEM)
--------------------------------
 C      0   0   0     0.000000000000     0.00000000     0.00000000
 C      1   0   0     1.517232861362     0.00000000     0.00000000
 C      2   1   0     1.407250098227   120.41081790     0.00000000
 C      3   2   1     1.512942179699   120.19588138     2.54378603
 C      3   2   1     1.446146582738   122.42210609   182.94313941
 C      5   3   2     1.441979965465   115.96677637   358.02416723
 C      6   5   3     1.520026572399   119.63106775   179.73715122
 C      7   6   5     1.516347173412   113.16748101   266.52745539
 C      8   7   6     1.344679064721   129.28128595   129.34853689
 C      9   8   7     1.514997165638   120.28097403   177.61939772
 C      9   8   7     1.520974536245   124.07047857   359.59606112
 C      6   5   3     1.396718018827   120.59786463   359.77745500
 C     12   6   5     1.395086091250   121.89647034     1.35277481
 O     13  12   6     1.404134702436   117.40506298   177.53897721
 O      5   3   2     1.294458250685   121.75559337   179.04812163
 H      1   2   3     1.096256700623   111.14369879    44.79945340
 H      1   2   3     1.100068902032   112.62231862   285.13098269
 H      1   2   3     1.094845186223   111.24807577   164.59391862
 H      4   3   2     1.097243902308   112.38181204    42.26424754
 H      4   3   2     1.103305591011   113.06296731   281.77040737
 H      4   3   2     1.093618532380   108.82602654   163.35343411
 H      7   6   5     1.102639714952   108.45589261   147.21461992
 H      7   6   5     1.093597971461   109.31538543    30.30095348
 H      8   7   6     1.093170601489   113.52166479   308.25187572
 H     10   9   8     1.095818633932   111.82694364     4.38527403
 H     10   9   8     1.100337675519   110.66410680   243.92585805
 H     10   9   8     1.097868934083   111.65006608   125.88055643
 H     11   9   8     1.096778466924   110.10250373    32.44078684
 H     12   6   5     1.090339049421   119.95555904   181.44674382
 H     11   9   8     1.098986681360   108.72163478   148.69767522
 C     11   9   8     1.557946484700   115.52545642   270.85943985
 H     31  11   9     1.096427036589   107.45778816   176.36698348
 H     31  11   9     1.098230224034   107.33596973    61.31557681
 C     31  11   9     1.507419152496   114.97783505   300.29781422
 H     34  31  11     1.091889444640   114.48859903    72.96147706
 C     34  31  11     1.344793999551   128.63028511   252.67898793
 C     36  34  31     1.511081231781   124.85662692     0.45931656
 H     37  36  34     1.099632090379   110.68781499   238.64942315
 H     37  36  34     1.093036998852   113.31064581     0.19177288
 H     37  36  34     1.099524729502   110.40469665   121.30942553
 C     36  34  31     1.512656651528   120.83147556   180.61076060
 H     41  36  34     1.095339391924   111.90142098   359.52569702
 H     41  36  34     1.099943116381   111.03550608   120.46710191
 H     41  36  34     1.099766347686   111.10201818   238.47988919
 H     14  13  12     0.970214441678   108.68342614   138.59967723

---------------------------
INTERNAL COORDINATES (A.U.)
---------------------------
 C      0   0   0     0.000000000000     0.00000000     0.00000000
 C      1   0   0     2.867154589360     0.00000000     0.00000000
 C      2   1   0     2.659317287584   120.41081790     0.00000000
 C      3   2   1     2.859046376089   120.19588138     2.54378603
 C      3   2   1     2.732820990882   122.42210609   182.94313941
 C      5   3   2     2.724947225331   115.96677637   358.02416723
 C      6   5   3     2.872433938118   119.63106775   179.73715122
 C      7   6   5     2.865480881694   113.16748101   266.52745539
 C      8   7   6     2.541075170340   129.28128595   129.34853689
 C      9   8   7     2.862929736722   120.28097403   177.61939772
 C      9   8   7     2.874225330170   124.07047857   359.59606112
 C      6   5   3     2.639414541896   120.59786463   359.77745500
 C     12   6   5     2.636330645706   121.89647034     1.35277481
 O     13  12   6     2.653430042739   117.40506298   177.53897721
 O      5   3   2     2.446171585590   121.75559337   179.04812163
 H      1   2   3     2.071624936653   111.14369879    44.79945340
 H      1   2   3     2.078828953284   112.62231862   285.13098269
 H      1   2   3     2.068957561003   111.24807577   164.59391862
 H      4   3   2     2.073490477477   112.38181204    42.26424754
 H      4   3   2     2.084945409035   113.06296731   281.77040737
 H      4   3   2     2.066639521180   108.82602654   163.35343411
 H      7   6   5     2.083687085645   108.45589261   147.21461992
 H      7   6   5     2.066600666674   109.31538543    30.30095348
 H      8   7   6     2.065793054468   113.52166479   308.25187572
 H     10   9   8     2.070797110579   111.82694364     4.38527403
 H     10   9   8     2.079336861567   110.66410680   243.92585805
 H     10   9   8     2.074671616357   111.65006608   125.88055643
 H     11   9   8     2.072610932067   110.10250373    32.44078684
 H     12   6   5     2.060442196526   119.95555904   181.44674382
 H     11   9   8     2.076783852598   108.72163478   148.69767522
 C     11   9   8     2.944092187388   115.52545642   270.85943985
 H     31  11   9     2.071946824981   107.45778816   176.36698348
 H     31  11   9     2.075354355419   107.33596973    61.31557681
 C     31  11   9     2.848609367246   114.97783505   300.29781422
 H     34  31  11     2.063372018890   114.48859903    72.96147706
 C     34  31  11     2.541292365692   128.63028511   252.67898793
 C     36  34  31     2.855529694175   124.85662692     0.45931656
 H     37  36  34     2.078003498888   110.68781499   238.64942315
 H     37  36  34     2.065540582073   113.31064581     0.19177288
 H     37  36  34     2.077800616233   110.40469665   121.30942553
 C     36  34  31     2.858506806043   120.83147556   180.61076060
 H     41  36  34     2.069891474431   111.90142098   359.52569702
 H     41  36  34     2.078591252851   111.03550608   120.46710191
 H     41  36  34     2.078257208429   111.10201818   238.47988919
 H     14  13  12     1.833439585947   108.68342614   138.59967723


           ************************************************************
           *        Program running with 4 parallel MPI-processes     *
           *              working on a common directory               *
           ************************************************************
------------------------------------------------------------------------------
                   ___                                                        
                  /   \      - P O W E R E D   B Y -                         
                 /     \                                                     
                 |  |  |   _    _      __       _____    __    __             
                 |  |  |  | |  | |    /  \     |  _  \  |  |  /  |          
                  \  \/   | |  | |   /    \    | | | |  |  | /  /          
                 / \  \   | |__| |  /  /\  \   | |_| |  |  |/  /          
                |  |  |   |  __  | /  /__\  \  |    /   |      \           
                |  |  |   | |  | | |   __   |  |    \   |  |\   \          
                \     /   | |  | | |  |  |  |  | |\  \  |  | \   \       
                 \___/    |_|  |_| |__|  |__|  |_| \__\ |__|  \__/        
                                                                              
                      - O R C A' S   B I G   F R I E N D -                    
                                      &                                       
                       - I N T E G R A L  F E E D E R -                       
                                                                              
 v1 FN, 2020, v2 2021                                                         
------------------------------------------------------------------------------


Reading SHARK input file PQ2_2e_1H_B3LYP_631Gd_opt.SHARKINP.tmp ... ok
----------------------
SHARK INTEGRAL PACKAGE
----------------------

Number of atoms                             ...     45
Number of basis functions                   ...    330
Number of shells                            ...    170
Maximum angular momentum                    ...      2
Integral batch strategy                     ... SHARK/LIBINT Hybrid
RI-J (if used) integral strategy            ... SPLIT-RIJ (Revised 2003 algorithm where possible)
Printlevel                                  ...      1
Contraction scheme used                     ... SEGMENTED contraction
Coulomb Range Separation                    ... NOT USED
Exchange Range Separation                   ... NOT USED
Finite Nucleus Model                        ... NOT USED
Auxiliary Coulomb fitting basis             ... AVAILABLE
   # of basis functions in Aux-J            ...   1255
   # of shells in Aux-J                     ...    425
   Maximum angular momentum in Aux-J        ...      4
Auxiliary J/K fitting basis                 ... NOT available
Auxiliary Correlation fitting basis         ... NOT available
Auxiliary 'external' fitting basis          ... NOT available
Integral threshold                          ...     2.500000e-11
Primitive cut-off                           ...     2.500000e-12
Primitive pair pre-selection threshold      ...     2.500000e-12

Calculating pre-screening integrals         ... done (  0.1 sec) Dimension = 170
Organizing shell pair data                  ... done (  0.1 sec)
Shell pair information
Total number of shell pairs                 ...     14535
Shell pairs after pre-screening             ...      9870
Total number of primitive shell pairs       ...     80695
Primitive shell pairs kept                  ...     30476
          la=0 lb=0:   3906 shell pairs
          la=1 lb=0:   3267 shell pairs
          la=1 lb=1:    683 shell pairs
          la=2 lb=0:   1312 shell pairs
          la=2 lb=1:    583 shell pairs
          la=2 lb=2:    119 shell pairs

Calculating one electron integrals          ... done (  0.0 sec)
Calculating RI/J V-Matrix + Cholesky decomp.... done (  0.1 sec)
Calculating Nuclear repulsion               ... done (  0.0 sec) ENN=   1494.653649964784 Eh

SHARK setup successfully completed in   0.4 seconds

Maximum memory used throughout the entire GTOINT-calculation: 24.4 MB
[1717821138.027629] [eu-g5-027-3:63919:0]          mpool.c:38   UCX  WARN  object 0x2397280 was not returned to mpool ucp_requests
[1717821138.027647] [eu-g5-027-3:63919:0]          mpool.c:38   UCX  WARN  object 0x2397440 was not returned to mpool ucp_requests
[1717821138.027651] [eu-g5-027-3:63919:0]          mpool.c:38   UCX  WARN  object 0x2397600 was not returned to mpool ucp_requests
[1717821138.027654] [eu-g5-027-3:63919:0]          mpool.c:38   UCX  WARN  object 0x23977c0 was not returned to mpool ucp_requests
[1717821138.027657] [eu-g5-027-3:63919:0]          mpool.c:38   UCX  WARN  object 0x2397980 was not returned to mpool ucp_requests
[1717821138.027660] [eu-g5-027-3:63919:0]          mpool.c:38   UCX  WARN  object 0x2397b40 was not returned to mpool ucp_requests
[1717821138.027662] [eu-g5-027-3:63919:0]          mpool.c:38   UCX  WARN  object 0x2397d00 was not returned to mpool ucp_requests
[1717821138.027665] [eu-g5-027-3:63919:0]          mpool.c:38   UCX  WARN  object 0x2397ec0 was not returned to mpool ucp_requests
[1717821138.027668] [eu-g5-027-3:63919:0]          mpool.c:38   UCX  WARN  object 0x2398080 was not returned to mpool ucp_requests
[1717821138.027671] [eu-g5-027-3:63919:0]          mpool.c:38   UCX  WARN  object 0x2398240 was not returned to mpool ucp_requests
[1717821138.027674] [eu-g5-027-3:63919:0]          mpool.c:38   UCX  WARN  object 0x2398400 was not returned to mpool ucp_requests
[1717821138.027677] [eu-g5-027-3:63919:0]          mpool.c:38   UCX  WARN  object 0x23985c0 was not returned to mpool ucp_requests
[1717821138.027679] [eu-g5-027-3:63919:0]          mpool.c:38   UCX  WARN  object 0x2398780 was not returned to mpool ucp_requests
[1717821138.027682] [eu-g5-027-3:63919:0]          mpool.c:38   UCX  WARN  object 0x2398940 was not returned to mpool ucp_requests
[1717821138.027684] [eu-g5-027-3:63919:0]          mpool.c:38   UCX  WARN  object 0x2398b00 was not returned to mpool ucp_requests
[1717821138.027687] [eu-g5-027-3:63919:0]          mpool.c:38   UCX  WARN  object 0x2398cc0 was not returned to mpool ucp_requests
[1717821138.027689] [eu-g5-027-3:63919:0]          mpool.c:38   UCX  WARN  object 0x2398e80 was not returned to mpool ucp_requests
[1717821138.027692] [eu-g5-027-3:63919:0]          mpool.c:38   UCX  WARN  object 0x2399040 was not returned to mpool ucp_requests
[1717821138.027694] [eu-g5-027-3:63919:0]          mpool.c:38   UCX  WARN  object 0x2399200 was not returned to mpool ucp_requests
[1717821138.027697] [eu-g5-027-3:63919:0]          mpool.c:38   UCX  WARN  object 0x23993c0 was not returned to mpool ucp_requests
[1717821138.027699] [eu-g5-027-3:63919:0]          mpool.c:38   UCX  WARN  object 0x2399580 was not returned to mpool ucp_requests
[1717821138.031340] [eu-g5-027-3:63918:0]          mpool.c:38   UCX  WARN  object 0x2a80280 was not returned to mpool ucp_requests
[1717821138.031356] [eu-g5-027-3:63918:0]          mpool.c:38   UCX  WARN  object 0x2a80440 was not returned to mpool ucp_requests
[1717821138.031360] [eu-g5-027-3:63918:0]          mpool.c:38   UCX  WARN  object 0x2a80600 was not returned to mpool ucp_requests
[1717821138.031362] [eu-g5-027-3:63918:0]          mpool.c:38   UCX  WARN  object 0x2a807c0 was not returned to mpool ucp_requests
[1717821138.031365] [eu-g5-027-3:63918:0]          mpool.c:38   UCX  WARN  object 0x2a80980 was not returned to mpool ucp_requests
[1717821138.031368] [eu-g5-027-3:63918:0]          mpool.c:38   UCX  WARN  object 0x2a80b40 was not returned to mpool ucp_requests
[1717821138.031370] [eu-g5-027-3:63918:0]          mpool.c:38   UCX  WARN  object 0x2a80d00 was not returned to mpool ucp_requests
[1717821138.031372] [eu-g5-027-3:63918:0]          mpool.c:38   UCX  WARN  object 0x2a80ec0 was not returned to mpool ucp_requests
[1717821138.031375] [eu-g5-027-3:63918:0]          mpool.c:38   UCX  WARN  object 0x2a81080 was not returned to mpool ucp_requests
[1717821138.031377] [eu-g5-027-3:63918:0]          mpool.c:38   UCX  WARN  object 0x2a81240 was not returned to mpool ucp_requests
[1717821138.031380] [eu-g5-027-3:63918:0]          mpool.c:38   UCX  WARN  object 0x2a81400 was not returned to mpool ucp_requests
[1717821138.031383] [eu-g5-027-3:63918:0]          mpool.c:38   UCX  WARN  object 0x2a815c0 was not returned to mpool ucp_requests
[1717821138.031386] [eu-g5-027-3:63918:0]          mpool.c:38   UCX  WARN  object 0x2a81780 was not returned to mpool ucp_requests
[1717821138.031388] [eu-g5-027-3:63918:0]          mpool.c:38   UCX  WARN  object 0x2a81940 was not returned to mpool ucp_requests
[1717821138.031391] [eu-g5-027-3:63918:0]          mpool.c:38   UCX  WARN  object 0x2a81b00 was not returned to mpool ucp_requests
[1717821138.031393] [eu-g5-027-3:63918:0]          mpool.c:38   UCX  WARN  object 0x2a81cc0 was not returned to mpool ucp_requests
[1717821138.031396] [eu-g5-027-3:63918:0]          mpool.c:38   UCX  WARN  object 0x2a81e80 was not returned to mpool ucp_requests
[1717821138.031398] [eu-g5-027-3:63918:0]          mpool.c:38   UCX  WARN  object 0x2a82040 was not returned to mpool ucp_requests
[1717821138.031401] [eu-g5-027-3:63918:0]          mpool.c:38   UCX  WARN  object 0x2a82200 was not returned to mpool ucp_requests
[1717821138.031403] [eu-g5-027-3:63918:0]          mpool.c:38   UCX  WARN  object 0x2a823c0 was not returned to mpool ucp_requests
[1717821138.031406] [eu-g5-027-3:63918:0]          mpool.c:38   UCX  WARN  object 0x2a82580 was not returned to mpool ucp_requests
[1717821138.040034] [eu-g5-027-3:63917:0]          mpool.c:38   UCX  WARN  object 0x3a40080 was not returned to mpool ucp_requests
[1717821138.040057] [eu-g5-027-3:63917:0]          mpool.c:38   UCX  WARN  object 0x3a40240 was not returned to mpool ucp_requests
[1717821138.040062] [eu-g5-027-3:63917:0]          mpool.c:38   UCX  WARN  object 0x3a40400 was not returned to mpool ucp_requests
[1717821138.040065] [eu-g5-027-3:63917:0]          mpool.c:38   UCX  WARN  object 0x3a405c0 was not returned to mpool ucp_requests
[1717821138.040069] [eu-g5-027-3:63917:0]          mpool.c:38   UCX  WARN  object 0x3a40780 was not returned to mpool ucp_requests
[1717821138.040072] [eu-g5-027-3:63917:0]          mpool.c:38   UCX  WARN  object 0x3a40940 was not returned to mpool ucp_requests
[1717821138.040075] [eu-g5-027-3:63917:0]          mpool.c:38   UCX  WARN  object 0x3a40cc0 was not returned to mpool ucp_requests
[1717821138.040078] [eu-g5-027-3:63917:0]          mpool.c:38   UCX  WARN  object 0x3a40e80 was not returned to mpool ucp_requests
[1717821138.040082] [eu-g5-027-3:63917:0]          mpool.c:38   UCX  WARN  object 0x3a41040 was not returned to mpool ucp_requests
[1717821138.040085] [eu-g5-027-3:63917:0]          mpool.c:38   UCX  WARN  object 0x3a41200 was not returned to mpool ucp_requests
[1717821138.040088] [eu-g5-027-3:63917:0]          mpool.c:38   UCX  WARN  object 0x3a413c0 was not returned to mpool ucp_requests
[1717821138.040091] [eu-g5-027-3:63917:0]          mpool.c:38   UCX  WARN  object 0x3a41580 was not returned to mpool ucp_requests


           ************************************************************
           *        Program running with 4 parallel MPI-processes     *
           *              working on a common directory               *
           ************************************************************

Diagonalization of the overlap matrix:
Smallest eigenvalue                        ... 4.140e-04
Time for diagonalization                   ...    0.019 sec
Threshold for overlap eigenvalues          ... 1.000e-08
Number of eigenvalues below threshold      ... 0
Time for construction of square roots      ...    0.010 sec
Total time needed                          ...    0.030 sec

-------------------
DFT GRID GENERATION
-------------------

General Integration Accuracy     IntAcc      ... 4.959
Radial Grid Type                 RadialGrid  ... OptM3 with GC (2021)
Angular Grid (max. ang.)         AngularGrid ... 6 (Lebedev-590)
Angular grid pruning method      GridPruning ... 4 (adaptive)
Weight generation scheme         WeightScheme... Becke
Basis function cutoff            BFCut       ... 1.0000e-11
Integration weight cutoff        WCut        ... 1.0000e-14
Angular grids for H and He will be reduced by one unit
Partially contracted basis set               ... off
Rotationally invariant grid construction     ... off

Total number of grid points                  ...   497062
Total number of batches                      ...     7791
Average number of points per batch           ...       63
Average number of grid points per atom       ...    11046
Time for grid setup =    7.262 sec

--------------------
COSX GRID GENERATION
--------------------

GRIDX 1
-------
General Integration Accuracy     IntAcc      ... 4.020
Radial Grid Type                 RadialGrid  ... OptM3 with GC (2021)
Angular Grid (max. ang.)         AngularGrid ... 2 (Lebedev-110)
Angular grid pruning method      GridPruning ... 4 (adaptive)
Weight generation scheme         WeightScheme... Becke
Basis function cutoff            BFCut       ... 1.0000e-11
Integration weight cutoff        WCut        ... 1.0000e-14
Angular grids for H and He will be reduced by one unit
Partially contracted basis set               ... on
Rotationally invariant grid construction     ... off

Total number of grid points                  ...    53515
Total number of batches                      ...      861
Average number of points per batch           ...       62
Average number of grid points per atom       ...     1189
UseSFitting                                  ... on

GRIDX 2
-------
General Integration Accuracy     IntAcc      ... 4.338
Radial Grid Type                 RadialGrid  ... OptM3 with GC (2021)
Angular Grid (max. ang.)         AngularGrid ... 3 (Lebedev-194)
Angular grid pruning method      GridPruning ... 4 (adaptive)
Weight generation scheme         WeightScheme... Becke
Basis function cutoff            BFCut       ... 1.0000e-11
Integration weight cutoff        WCut        ... 1.0000e-14
Angular grids for H and He will be reduced by one unit
Partially contracted basis set               ... on
Rotationally invariant grid construction     ... off

Total number of grid points                  ...   116483
Total number of batches                      ...     1845
Average number of points per batch           ...       63
Average number of grid points per atom       ...     2589
UseSFitting                                  ... on

GRIDX 3
-------
General Integration Accuracy     IntAcc      ... 4.871
Radial Grid Type                 RadialGrid  ... OptM3 with GC (2021)
Angular Grid (max. ang.)         AngularGrid ... 4 (Lebedev-302)
Angular grid pruning method      GridPruning ... 4 (adaptive)
Weight generation scheme         WeightScheme... Becke
Basis function cutoff            BFCut       ... 1.0000e-11
Integration weight cutoff        WCut        ... 1.0000e-14
Angular grids for H and He will be reduced by one unit
Partially contracted basis set               ... on
Rotationally invariant grid construction     ... off

Total number of grid points                  ...   223760
Total number of batches                      ...     3520
Average number of points per batch           ...       63
Average number of grid points per atom       ...     4972
UseSFitting                                  ... on

Time for X-Grid setup             =    4.041 sec


--------------------
CPCM SOLVATION MODEL
--------------------
CPCM parameters:
  Epsilon                                         ...      80.4000
  Refrac                                          ...       1.3300
  Rsolv                                           ...       1.3000
  Surface type                                    ... GAUSSIAN VDW
  Epsilon function type                           ...         CPCM
Radii:
 Radius for C  used is    3.8550 Bohr (=   2.0400 Ang.)
 Radius for O  used is    3.4469 Bohr (=   1.8240 Ang.)
 Radius for H  used is    2.4944 Bohr (=   1.3200 Ang.)
Calculating surface                               ...        done! (  0.0s)
GEPOL surface points                              ...         2409
GEPOL Volume                                      ...    2477.1806
GEPOL Surface-area                                ...    1298.5785
Calculating surface distance matrix               ...        done! (  0.0s)
Performing Cholesky decomposition & store         ...        done! (  0.3s)
Overall time for CPCM initialization              ...                 0.3s
--------------
SCF ITERATIONS
--------------
ITER       Energy         Delta-E        Max-DP      RMS-DP      [F,P]     Damp
               ***  Starting incremental Fock matrix formation  ***
  0   -850.9393004942   0.000000000000 0.00561081  0.00007473  0.0226052 0.7000
                      *** Initiating the SOSCF procedure ***
                      *** Re-Reading the Fockian *** 
                      *** Removing any level shift *** 
ITER      Energy       Delta-E        Grad      Rot      Max-DP    RMS-DP
  1   -850.94013560  -0.0008351043  0.001441  0.001441  0.016654  0.000242
               *** Restarting incremental Fock matrix formation ***
  2   -850.94244971  -0.0023141107  0.000863  0.001565  0.004880  0.000074
  3   -850.94252405  -0.0000743394  0.000250  0.000940  0.001787  0.000031
  4   -850.94251930   0.0000047497  0.000494  0.000791  0.001279  0.000019
  5   -850.94252739  -0.0000080888  0.000039  0.000142  0.000218  0.000004
  6   -850.94252729   0.0000000969  0.000045  0.000083  0.000126  0.000002
  7   -850.94252748  -0.0000001923  0.000005  0.000016  0.000036  0.000000
  8   -850.94252749  -0.0000000023  0.000007  0.000013  0.000020  0.000000
                  ***Gradient check signals convergence***
              ***Rediagonalizing the Fockian in SOSCF/NRSCF***

               *****************************************************
               *                     SUCCESS                       *
               *           SCF CONVERGED AFTER   9 CYCLES          *
               *****************************************************

Old exchange energy                            =    -23.801530304 Eh
New exchange energy                            =    -23.801526633 Eh
Exchange energy change after final integration =      0.000003671 Eh
Total energy after final integration           =   -850.942523814 Eh
Final COS-X integration done in                =    25.376 sec
Total Energy       :         -850.94252381 Eh          -23155.32327 eV
  Last Energy change         ...    2.1532e-10  Tolerance :   1.0000e-08
  Last MAX-Density change    ...    3.9968e-15  Tolerance :   1.0000e-07
             **** THE GBW FILE WAS UPDATED (PQ2_2e_1H_B3LYP_631Gd_opt.gbw) ****
             **** DENSITY PQ2_2e_1H_B3LYP_631Gd_opt.scfp WAS UPDATED ****
             **** ENERGY FILE WAS UPDATED (PQ2_2e_1H_B3LYP_631Gd_opt.en.tmp) ****
             **** THE GBW FILE WAS UPDATED (PQ2_2e_1H_B3LYP_631Gd_opt.gbw) ****
             **** DENSITY PQ2_2e_1H_B3LYP_631Gd_opt.scfp WAS UPDATED ****
Total SCF time: 0 days 0 hours 2 min 41 sec 

Maximum memory used throughout the entire SCF-calculation: 167.6 MB

-------------------------   --------------------
FINAL SINGLE POINT ENERGY      -850.942523813977
-------------------------   --------------------


           ************************************************************
           *        Program running with 4 parallel MPI-processes     *
           *              working on a common directory               *
           ************************************************************
------------------------------------------------------------------------------
                         ORCA SCF GRADIENT CALCULATION
------------------------------------------------------------------------------

 ... reading COSX grid (gridx3)
Gradient of the Kohn-Sham DFT energy:
Kohn-Sham wavefunction type      ... RKS
Hartree-Fock exchange scaling    ...    0.200
Number of operators              ...    1
Number of atoms                  ...   45
Basis set dimensions             ...  330
Integral neglect threshold       ... 2.5e-11
Integral primitive cutoff        ... 2.5e-12
SHARK Integral package           ... ON

Nuc. rep. gradient       (SHARK) ... done (  0.0 sec)
HCore & Overlap gradient (SHARK) ... done (  0.5 sec)
RI-J gradient            (SHARK) ... done (  2.1 sec)
COSX-gradient                    ... done ( 31.8 sec)
Exchange-correlation gradient    ... done

------------------
CARTESIAN GRADIENT
------------------

   1   C   :    0.000072020    0.001213414    0.000064611
   2   C   :   -0.000187559   -0.000579743    0.000510662
   3   C   :   -0.000267542   -0.000130712   -0.000707700
   4   C   :    0.001165909    0.000214538   -0.000220749
   5   C   :    0.000704041   -0.000269219    0.000731352
   6   C   :   -0.000438373   -0.000014645   -0.000144829
   7   C   :    0.000370426    0.000476725   -0.000017087
   8   C   :   -0.000593126    0.000228748   -0.000337102
   9   C   :    0.000335165   -0.000110175   -0.000004411
  10   C   :   -0.000072254   -0.000015464    0.000252586
  11   C   :   -0.000032429    0.000496282    0.000237421
  12   C   :    0.000208913   -0.000156145   -0.000122013
  13   C   :   -0.000544701    0.000286676   -0.000483990
  14   O   :    0.000386116   -0.000076602    0.000268529
  15   O   :   -0.000444903    0.000066747   -0.000227869
  16   H   :   -0.000393426   -0.000163712   -0.000166372
  17   H   :    0.000298270    0.000033836    0.000138858
  18   H   :   -0.000168434   -0.000140166   -0.000414938
  19   H   :    0.000128788   -0.000484278    0.000334842
  20   H   :   -0.000454714    0.000488804    0.000101175
  21   H   :   -0.000168090   -0.000176165    0.000338239
  22   H   :    0.000161514   -0.000134548    0.000366932
  23   H   :   -0.000199968   -0.000345552   -0.000132981
  24   H   :    0.000151539   -0.000117267   -0.000109968
  25   H   :   -0.000031366    0.000015448   -0.000014020
  26   H   :    0.000039204    0.000015073   -0.000110330
  27   H   :   -0.000056597   -0.000043365   -0.000019677
  28   H   :   -0.000096517   -0.000025286   -0.000098142
  29   H   :   -0.000023935    0.000032266    0.000013590
  30   H   :    0.000062355   -0.000178901    0.000135793
  31   C   :    0.000307553    0.000108108   -0.000417754
  32   H   :   -0.000066154   -0.000258910   -0.000043018
  33   H   :   -0.000054365   -0.000030863    0.000415567
  34   C   :   -0.000480443    0.000159960   -0.000024388
  35   H   :    0.000203357   -0.000126388   -0.000077910
  36   C   :    0.000207943   -0.000081037    0.000006338
  37   C   :    0.000017690    0.000080216   -0.000001884
  38   H   :   -0.000020043   -0.000025374   -0.000046526
  39   H   :    0.000014356   -0.000030067   -0.000005577
  40   H   :    0.000016544   -0.000005292    0.000064057
  41   C   :   -0.000068810   -0.000078494    0.000081853
  42   H   :   -0.000000364    0.000000875   -0.000033075
  43   H   :    0.000016860   -0.000013933   -0.000007671
  44   H   :   -0.000005441    0.000047388    0.000008363
  45   H   :   -0.000026475   -0.000152140   -0.000086871

Difference to translation invariance:
           :   -0.0000274634    0.0000006584   -0.0000060847

Difference to rotation invariance:
           :   -0.0004740385    0.0002640032    0.0016351744

Norm of the cartesian gradient     ...    0.0033216800
RMS gradient                       ...    0.0002858847
MAX gradient                       ...    0.0012134138

-------
TIMINGS
-------

Total SCF gradient time            ...       49.499 sec

One electron gradient       ....       0.490 sec  (  1.0%)
RI-J Coulomb gradient       ....       2.149 sec  (  4.3%)
COSX gradient               ....      31.839 sec  ( 64.3%)
XC gradient                 ....      12.422 sec  ( 25.1%)
CPCM gradient               ....       1.060 sec  (  2.1%)
   A-Matrix (El+Nuc)        ....       0.278 sec  (  0.6%)
   Potential                ....       0.782 sec  (  1.6%)

Maximum memory used throughout the entire SCFGRAD-calculation: 108.1 MB
------------------------------------------------------------------------------
                         ORCA GEOMETRY RELAXATION STEP
------------------------------------------------------------------------------

Reading the OPT-File                    .... done
Getting information on internals        .... done
Copying old internal coords+grads       .... done
Making the new internal coordinates     .... (new redundants).... done
Validating the new internal coordinates .... (new redundants).... done
Calculating the B-matrix                .... done
Calculating the G,G- and P matrices     .... done
Transforming gradient to internals      .... done
Projecting the internal gradient        .... done
Number of atoms                         ....  45
Number of internal coordinates          .... 221
Current Energy                          ....  -850.942523814 Eh
Current gradient norm                   ....     0.003321680 Eh/bohr
Maximum allowed component of the step   ....  0.300
Current trust radius                    ....  0.300
Updating the Hessian (BFGS)             .... done
Forming the augmented Hessian           .... done
Diagonalizing the augmented Hessian     .... done
Last element of RFO vector              ....  0.910918759
Lowest eigenvalues of augmented Hessian:
 -0.000257784  0.000293155  0.002741905  0.002871937  0.005081238
Length of the computed step             ....  0.452933660
Warning: the length of the step is outside the trust region - taking restricted step instead
The input lambda is                     ....    -0.000258
   iter:   1  x=   -0.000404  g=  789.738374 f(x)=     0.115149
   iter:   2  x=   -0.000509  g=  354.733799 f(x)=     0.037367
   iter:   3  x=   -0.000543  g=  223.406796 f(x)=     0.007641
   iter:   4  x=   -0.000546  g=  195.253766 f(x)=     0.000496
   iter:   5  x=   -0.000546  g=  193.360171 f(x)=     0.000002
   iter:   6  x=   -0.000546  g=  193.350934 f(x)=     0.000000
   iter:   7  x=   -0.000546  g=  193.350934 f(x)=     0.000000
The output lambda is                    ....    -0.000546 (7 iterations)
The final length of the internal step   ....  0.300000000
Converting the step to cartesian space:
 Initial RMS(Int)=    0.0201801838
Transforming coordinates:
 Iter   0:  RMS(Cart)=    0.0542451786 RMS(Int)=    0.5968568801
 Iter   1:  RMS(Cart)=    0.0016661447 RMS(Int)=    0.0011695733
 Iter   2:  RMS(Cart)=    0.0001513793 RMS(Int)=    0.0000878183
 Iter   3:  RMS(Cart)=    0.0000151524 RMS(Int)=    0.0000113046
 Iter   4:  RMS(Cart)=    0.0000015334 RMS(Int)=    0.0000009196
 Iter   5:  RMS(Cart)=    0.0000001553 RMS(Int)=    0.0000001154
 Iter   6:  RMS(Cart)=    0.0000000158 RMS(Int)=    0.0000000098
done
Storing new coordinates                 .... done

                                .--------------------.
          ----------------------|Geometry convergence|-------------------------
          Item                value                   Tolerance       Converged
          ---------------------------------------------------------------------
          Energy change      -0.0000395619            0.0000002000      NO
          RMS gradient        0.0002383639            0.0000080000      NO
          MAX gradient        0.0013697563            0.0000300000      NO
          RMS step            0.0201801838            0.0001000000      NO
          MAX step            0.0935663377            0.0002000000      NO
          ........................................................
          Max(Bonds)      0.0027      Max(Angles)    1.20
          Max(Dihed)        5.36      Max(Improp)    0.00
          ---------------------------------------------------------------------

The optimization has not yet converged - more geometry cycles are needed


    ---------------------------------------------------------------------------
                         Redundant Internal Coordinates
                            (Angstroem and degrees)

        Definition                    Value    dE/dq     Step     New-Value
    ----------------------------------------------------------------------------
     1. B(C   1,C   0)                1.5172  0.000125  0.0005    1.5177   
     2. B(C   2,C   1)                1.4073 -0.000665  0.0004    1.4076   
     3. B(C   3,C   2)                1.5129  0.000054  0.0005    1.5134   
     4. B(C   4,C   2)                1.4461 -0.000105  0.0005    1.4466   
     5. B(C   5,C   4)                1.4420  0.000067 -0.0003    1.4417   
     6. B(C   6,C   5)                1.5200 -0.000159  0.0003    1.5204   
     7. B(C   7,C   6)                1.5163 -0.000016 -0.0002    1.5161   
     8. B(C   8,C   7)                1.3447 -0.000243  0.0006    1.3453   
     9. B(C   9,C   8)                1.5150  0.000147 -0.0014    1.5136   
    10. B(C  10,C   8)                1.5210 -0.000096 -0.0004    1.5206   
    11. B(C  11,C   5)                1.3967  0.000160 -0.0006    1.3962   
    12. B(C  12,C  11)                1.3951 -0.000012 -0.0003    1.3948   
    13. B(C  12,C   1)                1.4065  0.000005  0.0005    1.4071   
    14. B(O  13,C  12)                1.4041  0.000468 -0.0027    1.4014   
    15. B(O  14,C   4)                1.2945  0.000460 -0.0005    1.2939   
    16. B(H  15,C   0)                1.0963 -0.000071 -0.0009    1.0953   
    17. B(H  16,C   0)                1.1001  0.000102  0.0005    1.1006   
    18. B(H  17,C   0)                1.0948 -0.000203  0.0007    1.0956   
    19. B(H  18,C   3)                1.0972 -0.000175 -0.0000    1.0972   
    20. B(H  19,C   3)                1.1033  0.000345 -0.0002    1.1031   
    21. B(H  20,C   3)                1.0936 -0.000158 -0.0000    1.0936   
    22. B(H  21,C   6)                1.1026 -0.000022  0.0003    1.1030   
    23. B(H  22,C   6)                1.0936 -0.000024 -0.0002    1.0934   
    24. B(H  23,C   7)                1.0932  0.000046 -0.0003    1.0928   
    25. B(H  24,C   9)                1.0958 -0.000039  0.0002    1.0960   
    26. B(H  25,C   9)                1.1003  0.000014 -0.0002    1.1001   
    27. B(H  26,C   9)                1.0979 -0.000000  0.0003    1.0981   
    28. B(H  27,C  10)                1.0968  0.000045 -0.0005    1.0963   
    29. B(H  28,C  11)                1.0903 -0.000033  0.0002    1.0905   
    30. B(H  29,C  10)                1.0990  0.000011 -0.0002    1.0988   
    31. B(C  30,C  10)                1.5579 -0.000221  0.0011    1.5591   
    32. B(H  31,C  30)                1.0964 -0.000035  0.0004    1.0968   
    33. B(H  32,C  30)                1.0982 -0.000037  0.0005    1.0988   
    34. B(C  33,C  30)                1.5074  0.000007  0.0000    1.5075   
    35. B(H  34,C  33)                1.0919  0.000064 -0.0003    1.0916   
    36. B(C  35,C  33)                1.3448 -0.000194  0.0007    1.3455   
    37. B(C  36,C  35)                1.5111 -0.000023  0.0001    1.5112   
    38. B(H  37,C  36)                1.0996 -0.000014  0.0000    1.0997   
    39. B(H  38,C  36)                1.0930  0.000015 -0.0001    1.0929   
    40. B(H  39,C  36)                1.0995 -0.000010  0.0000    1.0996   
    41. B(C  40,C  35)                1.5127  0.000062 -0.0005    1.5122   
    42. B(H  41,C  40)                1.0953 -0.000024  0.0001    1.0954   
    43. B(H  42,C  40)                1.0999 -0.000016  0.0000    1.1000   
    44. B(H  43,C  40)                1.0998 -0.000025  0.0002    1.0999   
    45. B(H  44,O  13)                0.9702 -0.000086 -0.0001    0.9701   
    46. A(C   1,C   0,H  17)          111.25 -0.000510   -0.01    111.24   
    47. A(H  15,C   0,H  16)          106.70  0.000144    0.20    106.91   
    48. A(H  15,C   0,H  17)          107.53  0.000484   -0.45    107.08   
    49. A(H  16,C   0,H  17)          107.32 -0.000093   -0.31    107.01   
    50. A(C   1,C   0,H  16)          112.62  0.000617   -0.07    112.55   
    51. A(C   1,C   0,H  15)          111.14 -0.000600    0.58    111.72   
    52. A(C   2,C   1,C  12)          119.15  0.000135   -0.10    119.05   
    53. A(C   0,C   1,C  12)          120.44  0.001072   -1.09    119.34   
    54. A(C   0,C   1,C   2)          120.41 -0.001207    1.20    121.61   
    55. A(C   1,C   2,C   4)          122.42  0.000113   -0.08    122.34   
    56. A(C   3,C   2,C   4)          117.38  0.001257   -1.00    116.38   
    57. A(C   1,C   2,C   3)          120.20 -0.001370    1.08    121.28   
    58. A(H  18,C   3,H  19)          106.41 -0.000008    0.28    106.69   
    59. A(C   2,C   3,H  18)          112.38 -0.000604    0.49    112.88   
    60. A(H  19,C   3,H  20)          106.74 -0.000429   -0.13    106.61   
    61. A(C   2,C   3,H  19)          113.06  0.000657   -0.07    112.99   
    62. A(C   2,C   3,H  20)          108.83 -0.000111   -0.15    108.68   
    63. A(H  18,C   3,H  20)          109.21  0.000514   -0.49    108.72   
    64. A(C   2,C   4,C   5)          115.97 -0.000033    0.08    116.04   
    65. A(C   2,C   4,O  14)          121.76  0.000260   -0.30    121.46   
    66. A(C   5,C   4,O  14)          122.27 -0.000227    0.22    122.49   
    67. A(C   4,C   5,C  11)          120.60 -0.000088    0.03    120.63   
    68. A(C   4,C   5,C   6)          119.63  0.000339   -0.41    119.22   
    69. A(C   6,C   5,C  11)          119.77 -0.000251    0.38    120.15   
    70. A(C   5,C   6,C   7)          113.17  0.000004   -0.16    113.01   
    71. A(C   7,C   6,H  21)          107.60 -0.000138    0.58    108.18   
    72. A(H  21,C   6,H  22)          107.49  0.000065   -0.13    107.36   
    73. A(C   5,C   6,H  22)          109.32  0.000319   -0.91    108.40   
    74. A(C   5,C   6,H  21)          108.46 -0.000127    0.63    109.09   
    75. A(C   7,C   6,H  22)          110.62 -0.000130    0.03    110.65   
    76. A(C   8,C   7,H  23)          117.19 -0.000119    0.14    117.32   
    77. A(C   6,C   7,H  23)          113.52 -0.000442    0.48    114.00   
    78. A(C   6,C   7,C   8)          129.28  0.000560   -0.61    128.67   
    79. A(C   9,C   8,C  10)          115.62 -0.000239    0.25    115.88   
    80. A(C   7,C   8,C  10)          124.07  0.000164   -0.38    123.69   
    81. A(C   7,C   8,C   9)          120.28  0.000075    0.15    120.43   
    82. A(H  25,C   9,H  26)          106.18  0.000020    0.02    106.21   
    83. A(H  24,C   9,H  26)          108.28 -0.000006   -0.08    108.20   
    84. A(C   8,C   9,H  26)          111.65  0.000087   -0.27    111.38   
    85. A(H  24,C   9,H  25)          108.01  0.000055    0.02    108.02   
    86. A(C   8,C   9,H  25)          110.66 -0.000210    0.35    111.01   
    87. A(C   8,C   9,H  24)          111.83  0.000055   -0.03    111.79   
    88. A(H  29,C  10,C  30)          108.46  0.000116   -0.10    108.36   
    89. A(H  27,C  10,C  30)          107.20 -0.000002    0.06    107.26   
    90. A(C   8,C  10,C  30)          115.53  0.000020   -0.51    115.02   
    91. A(H  27,C  10,H  29)          106.45 -0.000016    0.12    106.57   
    92. A(C   8,C  10,H  29)          108.72 -0.000177    0.56    109.28   
    93. A(C   8,C  10,H  27)          110.10  0.000060   -0.09    110.01   
    94. A(C  12,C  11,H  28)          118.15  0.000046    0.03    118.18   
    95. A(C   5,C  11,H  28)          119.96  0.000010    0.09    120.04   
    96. A(C   5,C  11,C  12)          121.90 -0.000056   -0.12    121.77   
    97. A(C  11,C  12,O  13)          117.41 -0.000007    0.11    117.52   
    98. A(C   1,C  12,O  13)          122.66  0.000082   -0.29    122.37   
    99. A(C   1,C  12,C  11)          119.90 -0.000076    0.17    120.07   
   100. A(C  12,O  13,H  44)          108.68  0.000130   -0.24    108.44   
   101. A(H  32,C  30,C  33)          108.67 -0.000192    0.30    108.97   
   102. A(H  31,C  30,C  33)          110.85  0.000168   -0.25    110.60   
   103. A(C  10,C  30,C  33)          114.98 -0.000141    0.17    115.14   
   104. A(H  31,C  30,H  32)          107.23  0.000142   -0.40    106.83   
   105. A(C  10,C  30,H  32)          107.34  0.000167   -0.09    107.25   
   106. A(C  10,C  30,H  31)          107.46 -0.000121    0.23    107.69   
   107. A(H  34,C  33,C  35)          116.88  0.000098   -0.02    116.86   
   108. A(C  30,C  33,C  35)          128.63  0.000292   -0.35    128.28   
   109. A(C  30,C  33,H  34)          114.49 -0.000390    0.37    114.86   
   110. A(C  36,C  35,C  40)          114.31  0.000013    0.00    114.32   
   111. A(C  33,C  35,C  40)          120.83  0.000012    0.02    120.85   
   112. A(C  33,C  35,C  36)          124.86 -0.000025   -0.02    124.83   
   113. A(H  38,C  36,H  39)          107.87  0.000044   -0.04    107.83   
   114. A(H  37,C  36,H  39)          106.23 -0.000003    0.01    106.24   
   115. A(C  35,C  36,H  39)          110.40 -0.000098    0.11    110.52   
   116. A(H  37,C  36,H  38)          108.04 -0.000014    0.01    108.05   
   117. A(C  35,C  36,H  38)          113.31 -0.000021    0.01    113.32   
   118. A(C  35,C  36,H  37)          110.69  0.000093   -0.09    110.59   
   119. A(H  42,C  40,H  43)          106.24 -0.000017    0.01    106.26   
   120. A(H  41,C  40,H  43)          108.19  0.000012   -0.04    108.15   
   121. A(C  35,C  40,H  43)          111.10  0.000053   -0.04    111.06   
   122. A(H  41,C  40,H  42)          108.14  0.000011    0.02    108.16   
   123. A(C  35,C  40,H  42)          111.04 -0.000023    0.01    111.05   
   124. A(C  35,C  40,H  41)          111.90 -0.000035    0.03    111.94   
   125. D(C  12,C   1,C   0,H  17)    -15.50 -0.000019   -4.91    -20.41   
   126. D(C   2,C   1,C   0,H  17)    164.59  0.000036   -4.91    159.68   
   127. D(C   2,C   1,C   0,H  16)    -74.87 -0.000017   -5.36    -80.23   
   128. D(C   2,C   1,C   0,H  15)     44.80  0.000168   -4.73     40.07   
   129. D(C  12,C   1,C   0,H  15)   -135.30  0.000113   -4.73   -140.03   
   130. D(C  12,C   1,C   0,H  16)    105.03 -0.000072   -5.36     99.67   
   131. D(C   4,C   2,C   1,C  12)      3.04  0.000135    0.62      3.66   
   132. D(C   3,C   2,C   1,C  12)   -177.36  0.000135    0.53   -176.83   
   133. D(C   3,C   2,C   1,C   0)      2.54  0.000082    0.53      3.08   
   134. D(C   4,C   2,C   1,C   0)   -177.06  0.000082    0.63   -176.43   
   135. D(H  19,C   3,C   2,C   4)    101.39 -0.000210   -2.13     99.26   
   136. D(H  20,C   3,C   2,C   1)    163.35 -0.000002   -1.73    161.62   
   137. D(H  19,C   3,C   2,C   1)    -78.23 -0.000207   -2.04    -80.27   
   138. D(H  18,C   3,C   2,C   1)     42.26 -0.000184   -1.37     40.89   
   139. D(H  18,C   3,C   2,C   4)   -138.12 -0.000187   -1.46   -139.58   
   140. D(H  20,C   3,C   2,C   4)    -17.03 -0.000006   -1.82    -18.85   
   141. D(O  14,C   4,C   2,C   3)     -0.56 -0.000030   -0.57     -1.13   
   142. D(O  14,C   4,C   2,C   1)    179.05 -0.000039   -0.68    178.37   
   143. D(C   5,C   4,C   2,C   3)    178.41 -0.000078   -0.50    177.91   
   144. D(C   5,C   4,C   2,C   1)     -1.98 -0.000088   -0.61     -2.58   
   145. D(C  11,C   5,C   4,C   2)     -0.22 -0.000007    0.30      0.07   
   146. D(C  11,C   5,C   4,O  14)    178.75 -0.000051    0.37    179.11   
   147. D(C   6,C   5,C   4,O  14)     -1.29 -0.000044    0.34     -0.95   
   148. D(C   6,C   5,C   4,C   2)    179.74 -0.000001    0.27    180.01   
   149. D(H  22,C   6,C   5,C  11)   -149.74 -0.000017   -2.34   -152.07   
   150. D(H  22,C   6,C   5,C   4)     30.30 -0.000024   -2.31     27.99   
   151. D(H  21,C   6,C   5,C  11)    -32.83  0.000165   -2.65    -35.47   
   152. D(H  21,C   6,C   5,C   4)    147.21  0.000159   -2.62    144.59   
   153. D(C   7,C   6,C   5,C  11)     86.49 -0.000091   -1.58     84.90   
   154. D(C   7,C   6,C   5,C   4)    -93.47 -0.000097   -1.56    -95.03   
   155. D(C   8,C   7,C   6,C   5)    129.35  0.000064    0.28    129.63   
   156. D(H  23,C   7,C   6,H  22)   -174.80 -0.000304    2.29   -172.51   
   157. D(H  23,C   7,C   6,H  21)     68.05 -0.000231    2.09     70.15   
   158. D(H  23,C   7,C   6,C   5)    -51.75  0.000018    1.01    -50.74   
   159. D(C   8,C   7,C   6,H  22)      6.29 -0.000258    1.57      7.86   
   160. D(C   8,C   7,C   6,H  21)   -110.85 -0.000185    1.37   -109.48   
   161. D(C  10,C   8,C   7,H  23)   -179.27 -0.000117   -0.54   -179.81   
   162. D(C  10,C   8,C   7,C   6)     -0.40 -0.000167    0.21     -0.19   
   163. D(C   9,C   8,C   7,H  23)     -1.25 -0.000109    0.25     -1.00   
   164. D(C   9,C   8,C   7,C   6)    177.62 -0.000159    1.00    178.62   
   165. D(H  26,C   9,C   8,C  10)    -55.94  0.000080   -0.73    -56.66   
   166. D(H  26,C   9,C   8,C   7)    125.88  0.000065   -1.45    124.43   
   167. D(H  25,C   9,C   8,C  10)     62.11  0.000024   -0.65     61.46   
   168. D(H  25,C   9,C   8,C   7)   -116.07  0.000009   -1.37   -117.44   
   169. D(H  24,C   9,C   8,C  10)   -177.43 -0.000013   -0.41   -177.84   
   170. D(H  24,C   9,C   8,C   7)      4.39 -0.000028   -1.13      3.25   
   171. D(C  30,C  10,C   8,C   9)     92.75 -0.000033   -0.07     92.68   
   172. D(C  30,C  10,C   8,C   7)    -89.14 -0.000019    0.69    -88.45   
   173. D(H  29,C  10,C   8,C   9)    -29.41 -0.000062   -0.02    -29.42   
   174. D(H  29,C  10,C   8,C   7)    148.70 -0.000048    0.74    149.44   
   175. D(H  27,C  10,C   8,C   9)   -145.67  0.000026   -0.43   -146.10   
   176. D(H  27,C  10,C   8,C   7)     32.44  0.000039    0.33     32.77   
   177. D(H  28,C  11,C   5,C   6)      1.49 -0.000004    0.09      1.58   
   178. D(H  28,C  11,C   5,C   4)   -178.55  0.000002    0.06   -178.49   
   179. D(C  12,C  11,C   5,C   6)   -178.61  0.000045    0.02   -178.59   
   180. D(C  12,C  11,C   5,C   4)      1.35  0.000052   -0.01      1.35   
   181. D(C   1,C  12,C  11,H  28)    179.60  0.000035   -0.07    179.52   
   182. D(C   1,C  12,C  11,C   5)     -0.31 -0.000014   -0.00     -0.31   
   183. D(O  13,C  12,C   1,C   2)   -179.58 -0.000032   -0.20   -179.78   
   184. D(O  13,C  12,C   1,C   0)      0.52  0.000023   -0.18      0.33   
   185. D(C  11,C  12,C   1,C   2)     -1.85 -0.000080   -0.29     -2.14   
   186. D(O  13,C  12,C  11,C   5)    177.54 -0.000056   -0.09    177.45   
   187. D(C  11,C  12,C   1,C   0)    178.25 -0.000024   -0.28    177.97   
   188. D(O  13,C  12,C  11,H  28)     -2.55 -0.000007   -0.16     -2.72   
   189. D(H  44,O  13,C  12,C  11)    138.60 -0.000103    2.81    141.41   
   190. D(H  44,O  13,C  12,C   1)    -43.62 -0.000150    2.72    -40.90   
   191. D(C  33,C  30,C  10,H  27)    177.17  0.000026    0.48    177.65   
   192. D(C  33,C  30,C  10,C   8)    -59.70  0.000117    0.06    -59.64   
   193. D(H  32,C  30,C  10,H  29)   -176.38 -0.000225    0.79   -175.59   
   194. D(H  32,C  30,C  10,H  27)    -61.81 -0.000188    0.91    -60.90   
   195. D(H  32,C  30,C  10,C   8)     61.32 -0.000098    0.49     61.80   
   196. D(H  31,C  30,C  10,H  29)    -61.33 -0.000038    0.40    -60.93   
   197. D(H  31,C  30,C  10,H  27)     53.24 -0.000001    0.52     53.76   
   198. D(C  33,C  30,C  10,H  29)     62.60 -0.000010    0.36     62.96   
   199. D(H  31,C  30,C  10,C   8)    176.37  0.000089    0.10    176.47   
   200. D(C  35,C  33,C  30,H  32)    132.39  0.000026    2.09    134.48   
   201. D(C  35,C  33,C  30,H  31)     14.79 -0.000127    2.54     17.33   
   202. D(C  35,C  33,C  30,C  10)   -107.32  0.000005    2.31   -105.01   
   203. D(H  34,C  33,C  30,H  32)    -47.33  0.000023    1.98    -45.35   
   204. D(H  34,C  33,C  30,H  31)   -164.92 -0.000131    2.43   -162.49   
   205. D(H  34,C  33,C  30,C  10)     72.96  0.000002    2.20     75.16   
   206. D(C  40,C  35,C  33,H  34)      0.32  0.000002   -0.01      0.31   
   207. D(C  40,C  35,C  33,C  30)   -179.39  0.000000   -0.12   -179.51   
   208. D(C  36,C  35,C  33,H  34)   -179.83  0.000001    0.13   -179.70   
   209. D(C  36,C  35,C  33,C  30)      0.46 -0.000001    0.02      0.48   
   210. D(H  39,C  36,C  35,C  40)    -58.83  0.000009   -1.15    -59.98   
   211. D(H  39,C  36,C  35,C  33)    121.31  0.000011   -1.28    120.03   
   212. D(H  38,C  36,C  35,C  40)   -179.95  0.000038   -1.18   -181.13   
   213. D(H  38,C  36,C  35,C  33)      0.19  0.000039   -1.31     -1.12   
   214. D(H  37,C  36,C  35,C  40)     58.51  0.000003   -1.13     57.38   
   215. D(H  37,C  36,C  35,C  33)   -121.35  0.000004   -1.26   -122.61   
   216. D(H  43,C  40,C  35,C  36)     58.62 -0.000024    0.15     58.77   
   217. D(H  43,C  40,C  35,C  33)   -121.52 -0.000026    0.28   -121.24   
   218. D(H  42,C  40,C  35,C  36)    -59.40 -0.000023    0.15    -59.24   
   219. D(H  42,C  40,C  35,C  33)    120.47 -0.000024    0.28    120.75   
   220. D(H  41,C  40,C  35,C  36)    179.66  0.000004    0.10    179.76   
   221. D(H  41,C  40,C  35,C  33)     -0.47  0.000002    0.22     -0.25   
    ----------------------------------------------------------------------------

         *************************************************************
         *                GEOMETRY OPTIMIZATION CYCLE  31            *
         *************************************************************
---------------------------------
CARTESIAN COORDINATES (ANGSTROEM)
---------------------------------
  C      4.921728    1.425276    1.426962
  C      3.809105    0.725831    0.667834
  C      2.691592    1.430275    0.181711
  C      2.581747    2.931871    0.335147
  C      1.586694    0.768964   -0.477480
  C      1.720034   -0.654612   -0.661938
  C      0.600814   -1.422321   -1.347129
  C     -0.377963   -2.041910   -0.368983
  C     -1.720984   -1.963648   -0.360247
  C     -2.524220   -2.688479    0.698206
  C     -2.527426   -1.189881   -1.391278
  C      2.860743   -1.325745   -0.217373
  C      3.894694   -0.660182    0.440970
  O      4.973060   -1.430059    0.897451
  O      0.553411    1.429495   -0.890164
  H      4.529457    2.179888    2.117229
  H      5.629831    1.939375    0.759435
  H      5.502900    0.713931    2.024063
  H      3.531476    3.449999    0.152282
  H      2.241648    3.238615    1.338681
  H      1.836856    3.302969   -0.374324
  H      1.038410   -2.231683   -1.955364
  H      0.084591   -0.743029   -2.030979
  H      0.095438   -2.629774    0.421321
  H     -1.877597   -3.191152    1.426516
  H     -3.180246   -3.446597    0.245248
  H     -3.183014   -1.999032    1.242802
  H     -2.022035   -1.221652   -2.363565
  H      2.962608   -2.398676   -0.383789
  H     -3.502711   -1.676894   -1.529018
  C     -2.772261    0.310651   -1.046119
  H     -3.304172    0.764514   -1.891116
  H     -1.788519    0.797003   -0.991161
  C     -3.514108    0.558686    0.242514
  H     -2.922941    0.410815    1.148205
  C     -4.794684    0.937097    0.407430
  C     -5.773132    1.185255   -0.717179
  H     -6.174511    2.207587   -0.662149
  H     -5.336298    1.045988   -1.709295
  H     -6.637239    0.510643   -0.632048
  C     -5.368459    1.149814    1.790287
  H     -4.628779    0.955591    2.574564
  H     -5.734664    2.179879    1.911938
  H     -6.233277    0.492925    1.964758
  H      5.790558   -0.926924    0.756946

----------------------------
CARTESIAN COORDINATES (A.U.)
----------------------------
  NO LB      ZA    FRAG     MASS         X           Y           Z
   0 C     6.0000    0    12.011    9.300718    2.693381    2.696567
   1 C     6.0000    0    12.011    7.198165    1.371621    1.262023
   2 C     6.0000    0    12.011    5.086372    2.702828    0.343385
   3 C     6.0000    0    12.011    4.878795    5.540434    0.633336
   4 C     6.0000    0    12.011    2.998416    1.453131   -0.902306
   5 C     6.0000    0    12.011    3.250394   -1.237037   -1.250881
   6 C     6.0000    0    12.011    1.135373   -2.687796   -2.545704
   7 C     6.0000    0    12.011   -0.714246   -3.858651   -0.697276
   8 C     6.0000    0    12.011   -3.252189   -3.710756   -0.680768
   9 C     6.0000    0    12.011   -4.770084   -5.080489    1.319418
  10 C     6.0000    0    12.011   -4.776144   -2.248549   -2.629134
  11 C     6.0000    0    12.011    5.406021   -2.505294   -0.410775
  12 C     6.0000    0    12.011    7.359904   -1.247564    0.833313
  13 O     8.0000    0    15.999    9.397721   -2.702420    1.695936
  14 O     8.0000    0    15.999    1.045795    2.701353   -1.682166
  15 H     1.0000    0     1.008    8.559433    4.119390    4.000982
  16 H     1.0000    0     1.008   10.638838    3.664888    1.435124
  17 H     1.0000    0     1.008   10.398973    1.349134    3.824925
  18 H     1.0000    0     1.008    6.673522    6.519552    0.287772
  19 H     1.0000    0     1.008    4.236100    6.120096    2.529741
  20 H     1.0000    0     1.008    3.471155    6.241706   -0.707369
  21 H     1.0000    0     1.008    1.962311   -4.217270   -3.695102
  22 H     1.0000    0     1.008    0.159854   -1.404121   -3.837993
  23 H     1.0000    0     1.008    0.180353   -4.969553    0.796181
  24 H     1.0000    0     1.008   -3.548144   -6.030402    2.695724
  25 H     1.0000    0     1.008   -6.009794   -6.513124    0.463452
  26 H     1.0000    0     1.008   -6.015025   -3.777624    2.348555
  27 H     1.0000    0     1.008   -3.821092   -2.308589   -4.466491
  28 H     1.0000    0     1.008    5.598519   -4.532841   -0.725255
  29 H     1.0000    0     1.008   -6.619164   -3.168870   -2.889426
  30 C     6.0000    0    12.011   -5.238813    0.587045   -1.976878
  31 H     1.0000    0     1.008   -6.243980    1.444723   -3.573691
  32 H     1.0000    0     1.008   -3.379811    1.506118   -1.873023
  33 C     6.0000    0    12.011   -6.640701    1.055763    0.458284
  34 H     1.0000    0     1.008   -5.523557    0.776327    2.169794
  35 C     6.0000    0    12.011   -9.060639    1.770856    0.769930
  36 C     6.0000    0    12.011  -10.909639    2.239807   -1.355271
  37 H     1.0000    0     1.008  -11.668135    4.171736   -1.251280
  38 H     1.0000    0     1.008  -10.084141    1.976631   -3.230100
  39 H     1.0000    0     1.008  -12.542563    0.964976   -1.194398
  40 C     6.0000    0    12.011  -10.144917    2.172833    3.383152
  41 H     1.0000    0     1.008   -8.747125    1.805805    4.865222
  42 H     1.0000    0     1.008  -10.836945    4.119374    3.613039
  43 H     1.0000    0     1.008  -11.779187    0.931494    3.712855
  44 H     1.0000    0     1.008   10.942569   -1.751633    1.430421

--------------------------------
INTERNAL COORDINATES (ANGSTROEM)
--------------------------------
 C      0   0   0     0.000000000000     0.00000000     0.00000000
 C      1   0   0     1.517705557370     0.00000000     0.00000000
 C      2   1   0     1.407619096033   121.60823704     0.00000000
 C      3   2   1     1.513406873644   121.27556547     3.05461142
 C      3   2   1     1.446604878690   122.34141083   183.55698796
 C      5   3   2     1.441656203053   116.04480372   357.41205443
 C      6   5   3     1.520367847040   119.22182089   180.01056655
 C      7   6   5     1.516134761852   113.00667086   264.96681874
 C      8   7   6     1.345328014845   128.67357738   129.63046286
 C      9   8   7     1.513568675951   120.42846349   178.62174717
 C      9   8   7     1.520555640448   123.68665553   359.80557067
 C      6   5   3     1.396163722964   120.63026585     0.07462752
 C     12   6   5     1.394791186900   121.77443208     1.34778434
 O     13  12   6     1.401412848110   117.51741514   177.43530161
 O      5   3   2     1.293940694488   121.45944204   178.37031620
 H      1   2   3     1.095346202909   111.72555743    40.06759017
 H      1   2   3     1.100590454387   112.55469354   279.77051176
 H      1   2   3     1.095582999041   111.23898961   159.68538329
 H      4   3   2     1.097214573967   112.88069011    40.90230385
 H      4   3   2     1.103104879344   112.98646607   279.73054342
 H      4   3   2     1.093583645638   108.68450755   161.61747151
 H      7   6   5     1.102953981812   109.08678167   144.59325289
 H      7   6   5     1.093422930029   108.40365017    27.99071947
 H      8   7   6     1.092827899387   114.00003923   309.26056056
 H     10   9   8     1.096008937177   111.79209100     3.25292127
 H     10   9   8     1.100129088985   111.01071445   242.55871877
 H     10   9   8     1.098148914523   111.37753011   124.43317068
 H     11   9   8     1.096253997602   110.00684807    32.76983848
 H     12   6   5     1.090528618069   120.04420321   181.50935335
 H     11   9   8     1.098787035952   109.28102816   149.44256084
 C     11   9   8     1.559061776774   115.02027518   271.54931145
 H     31  11   9     1.096787456332   107.69028572   176.46580421
 H     31  11   9     1.098775050225   107.24683840    61.80358372
 C     31  11   9     1.507458615245   115.14402974   300.36057095
 H     34  31  11     1.091614422213   114.86274138    75.15848092
 C     34  31  11     1.345461787025   128.27531058   254.98622520
 C     36  34  31     1.511187219439   124.83490712     0.47717917
 H     37  36  34     1.099680656814   110.59423542   237.39035716
 H     37  36  34     1.092938625266   113.31758272   358.87802019
 H     37  36  34     1.099558134310   110.51535372   120.02958100
 C     36  34  31     1.512203899542   120.84929247   180.48904752
 H     41  36  34     1.095417343177   111.93607864   359.74829677
 H     41  36  34     1.099972469998   111.04996511   120.74616162
 H     41  36  34     1.099933462130   111.06150436   238.75792451
 H     14  13  12     0.970149409510   108.44099283   141.41097488

---------------------------
INTERNAL COORDINATES (A.U.)
---------------------------
 C      0   0   0     0.000000000000     0.00000000     0.00000000
 C      1   0   0     2.868047855359     0.00000000     0.00000000
 C      2   1   0     2.660014592381   121.60823704     0.00000000
 C      3   2   1     2.859924520382   121.27556547     3.05461142
 C      3   2   1     2.733687044718   122.34141083   183.55698796
 C      5   3   2     2.724335403039   116.04480372   357.41205443
 C      6   5   3     2.873078853726   119.22182089   180.01056655
 C      7   6   5     2.865079482019   113.00667086   264.96681874
 C      8   7   6     2.542301508349   128.67357738   129.63046286
 C      9   8   7     2.860230282429   120.42846349   178.62174717
 C      9   8   7     2.873433731836   123.68665553   359.80557067
 C      6   5   3     2.638367074517   120.63026585     0.07462752
 C     12   6   5     2.635773357248   121.77443208     1.34778434
 O     13  12   6     2.648286483487   117.51741514   177.43530161
 O      5   3   2     2.445193546118   121.45944204   178.37031620
 H      1   2   3     2.069904345329   111.72555743    40.06759017
 H      1   2   3     2.079814544399   112.55469354   279.77051176
 H      1   2   3     2.070351825168   111.23898961   159.68538329
 H      4   3   2     2.073435054945   112.88069011    40.90230385
 H      4   3   2     2.084566118952   112.98646607   279.73054342
 H      4   3   2     2.066573594791   108.68450755   161.61747151
 H      7   6   5     2.084280963944   109.08678167   144.59325289
 H      7   6   5     2.066269886304   108.40365017    27.99071947
 H      8   7   6     2.065145441349   114.00003923   309.26056056
 H     10   9   8     2.071156731595   111.79209100     3.25292127
 H     10   9   8     2.078942690141   111.01071445   242.55871877
 H     10   9   8     2.075200702712   111.37753011   124.43317068
 H     11   9   8     2.071619828685   110.00684807    32.76983848
 H     12   6   5     2.060800429354   120.04420321   181.50935335
 H     11   9   8     2.076406577452   109.28102816   149.44256084
 C     11   9   8     2.946199783967   115.02027518   271.54931145
 H     31  11   9     2.072627919588   107.69028572   176.46580421
 H     31  11   9     2.076383927712   107.24683840    61.80358372
 C     31  11   9     2.848683941033   115.14402974   300.36057095
 H     34  31  11     2.062852301821   114.86274138    75.15848092
 C     34  31  11     2.542554301134   128.27531058   254.98622520
 C     36  34  31     2.855729981821   124.83490712     0.47717917
 H     37  36  34     2.078095276150   110.59423542   237.39035716
 H     37  36  34     2.065354682937   113.31758272   358.87802019
 H     37  36  34     2.077863742171   110.51535372   120.02958100
 C     36  34  31     2.857651228782   120.84929247   180.48904752
 H     41  36  34     2.070038780952   111.93607864   359.74829677
 H     41  36  34     2.078646723148   111.04996511   120.74616162
 H     41  36  34     2.078573008962   111.06150436   238.75792451
 H     14  13  12     1.833316692959   108.44099283   141.41097488


           ************************************************************
           *        Program running with 4 parallel MPI-processes     *
           *              working on a common directory               *
           ************************************************************
------------------------------------------------------------------------------
                   ___                                                        
                  /   \      - P O W E R E D   B Y -                         
                 /     \                                                     
                 |  |  |   _    _      __       _____    __    __             
                 |  |  |  | |  | |    /  \     |  _  \  |  |  /  |          
                  \  \/   | |  | |   /    \    | | | |  |  | /  /          
                 / \  \   | |__| |  /  /\  \   | |_| |  |  |/  /          
                |  |  |   |  __  | /  /__\  \  |    /   |      \           
                |  |  |   | |  | | |   __   |  |    \   |  |\   \          
                \     /   | |  | | |  |  |  |  | |\  \  |  | \   \       
                 \___/    |_|  |_| |__|  |__|  |_| \__\ |__|  \__/        
                                                                              
                      - O R C A' S   B I G   F R I E N D -                    
                                      &                                       
                       - I N T E G R A L  F E E D E R -                       
                                                                              
 v1 FN, 2020, v2 2021                                                         
------------------------------------------------------------------------------


Reading SHARK input file PQ2_2e_1H_B3LYP_631Gd_opt.SHARKINP.tmp ... ok
----------------------
SHARK INTEGRAL PACKAGE
----------------------

Number of atoms                             ...     45
Number of basis functions                   ...    330
Number of shells                            ...    170
Maximum angular momentum                    ...      2
Integral batch strategy                     ... SHARK/LIBINT Hybrid
RI-J (if used) integral strategy            ... SPLIT-RIJ (Revised 2003 algorithm where possible)
Printlevel                                  ...      1
Contraction scheme used                     ... SEGMENTED contraction
Coulomb Range Separation                    ... NOT USED
Exchange Range Separation                   ... NOT USED
Finite Nucleus Model                        ... NOT USED
Auxiliary Coulomb fitting basis             ... AVAILABLE
   # of basis functions in Aux-J            ...   1255
   # of shells in Aux-J                     ...    425
   Maximum angular momentum in Aux-J        ...      4
Auxiliary J/K fitting basis                 ... NOT available
Auxiliary Correlation fitting basis         ... NOT available
Auxiliary 'external' fitting basis          ... NOT available
Integral threshold                          ...     2.500000e-11
Primitive cut-off                           ...     2.500000e-12
Primitive pair pre-selection threshold      ...     2.500000e-12

Calculating pre-screening integrals         ... done (  0.1 sec) Dimension = 170
Organizing shell pair data                  ... done (  0.1 sec)
Shell pair information
Total number of shell pairs                 ...     14535
Shell pairs after pre-screening             ...      9911
Total number of primitive shell pairs       ...     80695
Primitive shell pairs kept                  ...     30581
          la=0 lb=0:   3924 shell pairs
          la=1 lb=0:   3281 shell pairs
          la=1 lb=1:    686 shell pairs
          la=2 lb=0:   1317 shell pairs
          la=2 lb=1:    584 shell pairs
          la=2 lb=2:    119 shell pairs

Calculating one electron integrals          ... done (  0.0 sec)
Calculating RI/J V-Matrix + Cholesky decomp.... done (  0.1 sec)
Calculating Nuclear repulsion               ... done (  0.0 sec) ENN=   1497.262944343649 Eh

SHARK setup successfully completed in   0.4 seconds

Maximum memory used throughout the entire GTOINT-calculation: 24.4 MB
[1717821351.350203] [eu-g5-027-3:64846:0]          mpool.c:38   UCX  WARN  object 0x3fda2c0 was not returned to mpool ucp_requests
[1717821351.350222] [eu-g5-027-3:64846:0]          mpool.c:38   UCX  WARN  object 0x3fda480 was not returned to mpool ucp_requests
[1717821351.350226] [eu-g5-027-3:64846:0]          mpool.c:38   UCX  WARN  object 0x3fda640 was not returned to mpool ucp_requests
[1717821351.350229] [eu-g5-027-3:64846:0]          mpool.c:38   UCX  WARN  object 0x3fda800 was not returned to mpool ucp_requests
[1717821351.350231] [eu-g5-027-3:64846:0]          mpool.c:38   UCX  WARN  object 0x3fda9c0 was not returned to mpool ucp_requests
[1717821351.350234] [eu-g5-027-3:64846:0]          mpool.c:38   UCX  WARN  object 0x3fdab80 was not returned to mpool ucp_requests
[1717821351.350236] [eu-g5-027-3:64846:0]          mpool.c:38   UCX  WARN  object 0x3fdad40 was not returned to mpool ucp_requests
[1717821351.350239] [eu-g5-027-3:64846:0]          mpool.c:38   UCX  WARN  object 0x3fdaf00 was not returned to mpool ucp_requests
[1717821351.350242] [eu-g5-027-3:64846:0]          mpool.c:38   UCX  WARN  object 0x3fdb0c0 was not returned to mpool ucp_requests
[1717821351.350245] [eu-g5-027-3:64846:0]          mpool.c:38   UCX  WARN  object 0x3fdb280 was not returned to mpool ucp_requests
[1717821351.350248] [eu-g5-027-3:64846:0]          mpool.c:38   UCX  WARN  object 0x3fdb440 was not returned to mpool ucp_requests
[1717821351.350251] [eu-g5-027-3:64846:0]          mpool.c:38   UCX  WARN  object 0x3fdb600 was not returned to mpool ucp_requests
[1717821351.350253] [eu-g5-027-3:64846:0]          mpool.c:38   UCX  WARN  object 0x3fdb7c0 was not returned to mpool ucp_requests
[1717821351.350256] [eu-g5-027-3:64846:0]          mpool.c:38   UCX  WARN  object 0x3fdb980 was not returned to mpool ucp_requests
[1717821351.350258] [eu-g5-027-3:64846:0]          mpool.c:38   UCX  WARN  object 0x3fdbb40 was not returned to mpool ucp_requests
[1717821351.350261] [eu-g5-027-3:64846:0]          mpool.c:38   UCX  WARN  object 0x3fdbd00 was not returned to mpool ucp_requests
[1717821351.350263] [eu-g5-027-3:64846:0]          mpool.c:38   UCX  WARN  object 0x3fdbec0 was not returned to mpool ucp_requests
[1717821351.350266] [eu-g5-027-3:64846:0]          mpool.c:38   UCX  WARN  object 0x3fdc080 was not returned to mpool ucp_requests
[1717821351.350269] [eu-g5-027-3:64846:0]          mpool.c:38   UCX  WARN  object 0x3fdc240 was not returned to mpool ucp_requests
[1717821351.350271] [eu-g5-027-3:64846:0]          mpool.c:38   UCX  WARN  object 0x3fdc400 was not returned to mpool ucp_requests
[1717821351.350274] [eu-g5-027-3:64846:0]          mpool.c:38   UCX  WARN  object 0x3fdc5c0 was not returned to mpool ucp_requests
[1717821351.350231] [eu-g5-027-3:64847:0]          mpool.c:38   UCX  WARN  object 0x3409200 was not returned to mpool ucp_requests
[1717821351.350248] [eu-g5-027-3:64847:0]          mpool.c:38   UCX  WARN  object 0x34093c0 was not returned to mpool ucp_requests
[1717821351.350252] [eu-g5-027-3:64847:0]          mpool.c:38   UCX  WARN  object 0x3409580 was not returned to mpool ucp_requests
[1717821351.350255] [eu-g5-027-3:64847:0]          mpool.c:38   UCX  WARN  object 0x3409740 was not returned to mpool ucp_requests
[1717821351.350257] [eu-g5-027-3:64847:0]          mpool.c:38   UCX  WARN  object 0x3409900 was not returned to mpool ucp_requests
[1717821351.350260] [eu-g5-027-3:64847:0]          mpool.c:38   UCX  WARN  object 0x3409ac0 was not returned to mpool ucp_requests
[1717821351.350262] [eu-g5-027-3:64847:0]          mpool.c:38   UCX  WARN  object 0x3409c80 was not returned to mpool ucp_requests
[1717821351.350265] [eu-g5-027-3:64847:0]          mpool.c:38   UCX  WARN  object 0x3409e40 was not returned to mpool ucp_requests
[1717821351.350268] [eu-g5-027-3:64847:0]          mpool.c:38   UCX  WARN  object 0x340a000 was not returned to mpool ucp_requests
[1717821351.350270] [eu-g5-027-3:64847:0]          mpool.c:38   UCX  WARN  object 0x340a1c0 was not returned to mpool ucp_requests
[1717821351.350273] [eu-g5-027-3:64847:0]          mpool.c:38   UCX  WARN  object 0x340a380 was not returned to mpool ucp_requests
[1717821351.350276] [eu-g5-027-3:64847:0]          mpool.c:38   UCX  WARN  object 0x340a540 was not returned to mpool ucp_requests
[1717821351.350278] [eu-g5-027-3:64847:0]          mpool.c:38   UCX  WARN  object 0x340a700 was not returned to mpool ucp_requests
[1717821351.350281] [eu-g5-027-3:64847:0]          mpool.c:38   UCX  WARN  object 0x340a8c0 was not returned to mpool ucp_requests
[1717821351.350283] [eu-g5-027-3:64847:0]          mpool.c:38   UCX  WARN  object 0x340aa80 was not returned to mpool ucp_requests
[1717821351.350286] [eu-g5-027-3:64847:0]          mpool.c:38   UCX  WARN  object 0x340ac40 was not returned to mpool ucp_requests
[1717821351.350289] [eu-g5-027-3:64847:0]          mpool.c:38   UCX  WARN  object 0x340ae00 was not returned to mpool ucp_requests
[1717821351.350291] [eu-g5-027-3:64847:0]          mpool.c:38   UCX  WARN  object 0x340afc0 was not returned to mpool ucp_requests
[1717821351.350294] [eu-g5-027-3:64847:0]          mpool.c:38   UCX  WARN  object 0x340b180 was not returned to mpool ucp_requests
[1717821351.350297] [eu-g5-027-3:64847:0]          mpool.c:38   UCX  WARN  object 0x340b340 was not returned to mpool ucp_requests
[1717821351.350299] [eu-g5-027-3:64847:0]          mpool.c:38   UCX  WARN  object 0x340b500 was not returned to mpool ucp_requests
[1717821351.358579] [eu-g5-027-3:64845:0]          mpool.c:38   UCX  WARN  object 0x41431c0 was not returned to mpool ucp_requests
[1717821351.358601] [eu-g5-027-3:64845:0]          mpool.c:38   UCX  WARN  object 0x4143380 was not returned to mpool ucp_requests
[1717821351.358605] [eu-g5-027-3:64845:0]          mpool.c:38   UCX  WARN  object 0x4143540 was not returned to mpool ucp_requests
[1717821351.358609] [eu-g5-027-3:64845:0]          mpool.c:38   UCX  WARN  object 0x4143700 was not returned to mpool ucp_requests
[1717821351.358612] [eu-g5-027-3:64845:0]          mpool.c:38   UCX  WARN  object 0x41438c0 was not returned to mpool ucp_requests
[1717821351.358616] [eu-g5-027-3:64845:0]          mpool.c:38   UCX  WARN  object 0x4143a80 was not returned to mpool ucp_requests
[1717821351.358619] [eu-g5-027-3:64845:0]          mpool.c:38   UCX  WARN  object 0x4143c40 was not returned to mpool ucp_requests
[1717821351.358622] [eu-g5-027-3:64845:0]          mpool.c:38   UCX  WARN  object 0x4143e00 was not returned to mpool ucp_requests
[1717821351.358625] [eu-g5-027-3:64845:0]          mpool.c:38   UCX  WARN  object 0x4143fc0 was not returned to mpool ucp_requests
[1717821351.358628] [eu-g5-027-3:64845:0]          mpool.c:38   UCX  WARN  object 0x4144180 was not returned to mpool ucp_requests
[1717821351.358631] [eu-g5-027-3:64845:0]          mpool.c:38   UCX  WARN  object 0x4144340 was not returned to mpool ucp_requests
[1717821351.358634] [eu-g5-027-3:64845:0]          mpool.c:38   UCX  WARN  object 0x4144500 was not returned to mpool ucp_requests


           ************************************************************
           *        Program running with 4 parallel MPI-processes     *
           *              working on a common directory               *
           ************************************************************

Diagonalization of the overlap matrix:
Smallest eigenvalue                        ... 4.151e-04
Time for diagonalization                   ...    0.016 sec
Threshold for overlap eigenvalues          ... 1.000e-08
Number of eigenvalues below threshold      ... 0
Time for construction of square roots      ...    0.010 sec
Total time needed                          ...    0.027 sec

-------------------
DFT GRID GENERATION
-------------------

General Integration Accuracy     IntAcc      ... 4.959
Radial Grid Type                 RadialGrid  ... OptM3 with GC (2021)
Angular Grid (max. ang.)         AngularGrid ... 6 (Lebedev-590)
Angular grid pruning method      GridPruning ... 4 (adaptive)
Weight generation scheme         WeightScheme... Becke
Basis function cutoff            BFCut       ... 1.0000e-11
Integration weight cutoff        WCut        ... 1.0000e-14
Angular grids for H and He will be reduced by one unit
Partially contracted basis set               ... off
Rotationally invariant grid construction     ... off

Total number of grid points                  ...   496972
Total number of batches                      ...     7790
Average number of points per batch           ...       63
Average number of grid points per atom       ...    11044
Time for grid setup =    7.294 sec

--------------------
COSX GRID GENERATION
--------------------

GRIDX 1
-------
General Integration Accuracy     IntAcc      ... 4.020
Radial Grid Type                 RadialGrid  ... OptM3 with GC (2021)
Angular Grid (max. ang.)         AngularGrid ... 2 (Lebedev-110)
Angular grid pruning method      GridPruning ... 4 (adaptive)
Weight generation scheme         WeightScheme... Becke
Basis function cutoff            BFCut       ... 1.0000e-11
Integration weight cutoff        WCut        ... 1.0000e-14
Angular grids for H and He will be reduced by one unit
Partially contracted basis set               ... on
Rotationally invariant grid construction     ... off

Total number of grid points                  ...    53509
Total number of batches                      ...      859
Average number of points per batch           ...       62
Average number of grid points per atom       ...     1189
UseSFitting                                  ... on

GRIDX 2
-------
General Integration Accuracy     IntAcc      ... 4.338
Radial Grid Type                 RadialGrid  ... OptM3 with GC (2021)
Angular Grid (max. ang.)         AngularGrid ... 3 (Lebedev-194)
Angular grid pruning method      GridPruning ... 4 (adaptive)
Weight generation scheme         WeightScheme... Becke
Basis function cutoff            BFCut       ... 1.0000e-11
Integration weight cutoff        WCut        ... 1.0000e-14
Angular grids for H and He will be reduced by one unit
Partially contracted basis set               ... on
Rotationally invariant grid construction     ... off

Total number of grid points                  ...   116452
Total number of batches                      ...     1844
Average number of points per batch           ...       63
Average number of grid points per atom       ...     2588
UseSFitting                                  ... on

GRIDX 3
-------
General Integration Accuracy     IntAcc      ... 4.871
Radial Grid Type                 RadialGrid  ... OptM3 with GC (2021)
Angular Grid (max. ang.)         AngularGrid ... 4 (Lebedev-302)
Angular grid pruning method      GridPruning ... 4 (adaptive)
Weight generation scheme         WeightScheme... Becke
Basis function cutoff            BFCut       ... 1.0000e-11
Integration weight cutoff        WCut        ... 1.0000e-14
Angular grids for H and He will be reduced by one unit
Partially contracted basis set               ... on
Rotationally invariant grid construction     ... off

Total number of grid points                  ...   223710
Total number of batches                      ...     3518
Average number of points per batch           ...       63
Average number of grid points per atom       ...     4971
UseSFitting                                  ... on

Time for X-Grid setup             =    4.066 sec


--------------------
CPCM SOLVATION MODEL
--------------------
CPCM parameters:
  Epsilon                                         ...      80.4000
  Refrac                                          ...       1.3300
  Rsolv                                           ...       1.3000
  Surface type                                    ... GAUSSIAN VDW
  Epsilon function type                           ...         CPCM
Radii:
 Radius for C  used is    3.8550 Bohr (=   2.0400 Ang.)
 Radius for O  used is    3.4469 Bohr (=   1.8240 Ang.)
 Radius for H  used is    2.4944 Bohr (=   1.3200 Ang.)
Calculating surface                               ...        done! (  0.0s)
GEPOL surface points                              ...         2414
GEPOL Volume                                      ...    2474.6804
GEPOL Surface-area                                ...    1295.0703
Calculating surface distance matrix               ...        done! (  0.0s)
Performing Cholesky decomposition & store         ...        done! (  0.3s)
Overall time for CPCM initialization              ...                 0.3s
--------------
SCF ITERATIONS
--------------
ITER       Energy         Delta-E        Max-DP      RMS-DP      [F,P]     Damp
               ***  Starting incremental Fock matrix formation  ***
  0   -850.9378725189   0.000000000000 0.00460079  0.00008277  0.0229346 0.7000
                      *** Initiating the SOSCF procedure ***
                      *** Re-Reading the Fockian *** 
                      *** Removing any level shift *** 
ITER      Energy       Delta-E        Grad      Rot      Max-DP    RMS-DP
  1   -850.93904187  -0.0011693517  0.001240  0.001240  0.014136  0.000265
               *** Restarting incremental Fock matrix formation ***
  2   -850.94227776  -0.0032358874  0.000692  0.001490  0.004361  0.000082
  3   -850.94237567  -0.0000979082  0.000528  0.002622  0.003351  0.000049
  4   -850.94236311   0.0000125554  0.000891  0.001626  0.002127  0.000030
  5   -850.94238342  -0.0000203057  0.000035  0.000098  0.000179  0.000004
  6   -850.94238330   0.0000001116  0.000053  0.000068  0.000108  0.000003
  7   -850.94238354  -0.0000002332  0.000006  0.000019  0.000031  0.000001
  8   -850.94238354  -0.0000000019  0.000008  0.000013  0.000020  0.000000
                  ***Gradient check signals convergence***
              ***Rediagonalizing the Fockian in SOSCF/NRSCF***

               *****************************************************
               *                     SUCCESS                       *
               *           SCF CONVERGED AFTER   9 CYCLES          *
               *****************************************************

Old exchange energy                            =    -23.801677164 Eh
New exchange energy                            =    -23.801673159 Eh
Exchange energy change after final integration =      0.000004005 Eh
Total energy after final integration           =   -850.942379538 Eh
Final COS-X integration done in                =    25.805 sec
Total Energy       :         -850.94237954 Eh          -23155.31934 eV
  Last Energy change         ...   -3.2614e-09  Tolerance :   1.0000e-08
  Last MAX-Density change    ...    7.5495e-15  Tolerance :   1.0000e-07
             **** THE GBW FILE WAS UPDATED (PQ2_2e_1H_B3LYP_631Gd_opt.gbw) ****
             **** DENSITY PQ2_2e_1H_B3LYP_631Gd_opt.scfp WAS UPDATED ****
             **** ENERGY FILE WAS UPDATED (PQ2_2e_1H_B3LYP_631Gd_opt.en.tmp) ****
             **** THE GBW FILE WAS UPDATED (PQ2_2e_1H_B3LYP_631Gd_opt.gbw) ****
             **** DENSITY PQ2_2e_1H_B3LYP_631Gd_opt.scfp WAS UPDATED ****
Total SCF time: 0 days 0 hours 2 min 52 sec 

Maximum memory used throughout the entire SCF-calculation: 167.6 MB

-------------------------   --------------------
FINAL SINGLE POINT ENERGY      -850.942379538182
-------------------------   --------------------


           ************************************************************
           *        Program running with 4 parallel MPI-processes     *
           *              working on a common directory               *
           ************************************************************
------------------------------------------------------------------------------
                         ORCA SCF GRADIENT CALCULATION
------------------------------------------------------------------------------

 ... reading COSX grid (gridx3)
Gradient of the Kohn-Sham DFT energy:
Kohn-Sham wavefunction type      ... RKS
Hartree-Fock exchange scaling    ...    0.200
Number of operators              ...    1
Number of atoms                  ...   45
Basis set dimensions             ...  330
Integral neglect threshold       ... 2.5e-11
Integral primitive cutoff        ... 2.5e-12
SHARK Integral package           ... ON

Nuc. rep. gradient       (SHARK) ... done (  0.0 sec)
HCore & Overlap gradient (SHARK) ... done (  0.5 sec)
RI-J gradient            (SHARK) ... done (  2.1 sec)
COSX-gradient                    ... done ( 32.2 sec)
Exchange-correlation gradient    ... done

------------------
CARTESIAN GRADIENT
------------------

   1   C   :    0.000006542   -0.000611964    0.000506124
   2   C   :   -0.000256754    0.000247324    0.000150363
   3   C   :    0.000050955   -0.000719682   -0.000414048
   4   C   :   -0.000538636   -0.000248831   -0.000932733
   5   C   :   -0.000695417    0.000352128   -0.000092771
   6   C   :    0.000525874    0.000075043    0.000467290
   7   C   :   -0.000336642   -0.000430547    0.000078082
   8   C   :    0.000683971   -0.000191000    0.000313346
   9   C   :   -0.000516138    0.000255892    0.000352952
  10   C   :    0.000116988   -0.000135025   -0.000429066
  11   C   :    0.000352933   -0.000789488   -0.000452071
  12   C   :   -0.000259919    0.000189304   -0.000042256
  13   C   :    0.001014479   -0.000254043   -0.000224298
  14   O   :   -0.000582159    0.000749844    0.000385025
  15   O   :    0.000267727    0.000485111    0.000601020
  16   H   :    0.000459939   -0.000660609    0.000399797
  17   H   :    0.000339892   -0.000391246   -0.000062010
  18   H   :    0.000217709   -0.000003086   -0.000018823
  19   H   :   -0.000599552    0.000306314   -0.000465884
  20   H   :   -0.000612659    0.000159423   -0.000009065
  21   H   :    0.000125989    0.000165591    0.000029685
  22   H   :   -0.000294725    0.000092216   -0.000462923
  23   H   :    0.000251175    0.000329434   -0.000045746
  24   H   :   -0.000104297    0.000125233    0.000088428
  25   H   :    0.000011018    0.000018290    0.000057832
  26   H   :   -0.000037544   -0.000022674    0.000170851
  27   H   :    0.000091437    0.000205513   -0.000050325
  28   H   :    0.000180056   -0.000039610    0.000225993
  29   H   :    0.000105122   -0.000047075   -0.000054200
  30   H   :   -0.000155917    0.000466307   -0.000233799
  31   C   :   -0.000516106   -0.000602834    0.000496872
  32   H   :    0.000152282    0.000414179    0.000129172
  33   H   :    0.000523554    0.000136161   -0.000314695
  34   C   :    0.000500661   -0.000080889    0.000378823
  35   H   :   -0.000053861    0.000045743   -0.000042194
  36   C   :   -0.000320441    0.000199981   -0.000023336
  37   C   :   -0.000034701   -0.000232185   -0.000075713
  38   H   :    0.000027879    0.000034704    0.000043530
  39   H   :    0.000003234    0.000024745    0.000026715
  40   H   :   -0.000015002    0.000016432   -0.000091424
  41   C   :    0.000124148    0.000030372   -0.000115492
  42   H   :   -0.000012177   -0.000020570    0.000026238
  43   H   :    0.000003599    0.000017977   -0.000027188
  44   H   :   -0.000011582   -0.000056388   -0.000021087
  45   H   :   -0.000214092    0.000385361   -0.000243868

Difference to translation invariance:
           :   -0.0000311560   -0.0000091232   -0.0000168785

Difference to rotation invariance:
           :   -0.0005938031    0.0000729673    0.0022844365

Norm of the cartesian gradient     ...    0.0038667509
RMS gradient                       ...    0.0003327969
MAX gradient                       ...    0.0010144794

-------
TIMINGS
-------

Total SCF gradient time            ...       49.734 sec

One electron gradient       ....       0.490 sec  (  1.0%)
RI-J Coulomb gradient       ....       2.083 sec  (  4.2%)
COSX gradient               ....      32.155 sec  ( 64.7%)
XC gradient                 ....      12.381 sec  ( 24.9%)
CPCM gradient               ....       1.069 sec  (  2.1%)
   A-Matrix (El+Nuc)        ....       0.281 sec  (  0.6%)
   Potential                ....       0.788 sec  (  1.6%)

Maximum memory used throughout the entire SCFGRAD-calculation: 105.7 MB
------------------------------------------------------------------------------
                         ORCA GEOMETRY RELAXATION STEP
------------------------------------------------------------------------------

Reading the OPT-File                    .... done
Getting information on internals        .... done
Copying old internal coords+grads       .... done
Making the new internal coordinates     .... (new redundants).... done
Validating the new internal coordinates .... (new redundants).... done
Calculating the B-matrix                .... done
Calculating the G,G- and P matrices     .... done
Transforming gradient to internals      .... done
Projecting the internal gradient        .... done
Number of atoms                         ....  45
Number of internal coordinates          .... 221
Current Energy                          ....  -850.942379538 Eh
Current gradient norm                   ....     0.003866751 Eh/bohr
Maximum allowed component of the step   ....  0.300
Current trust radius                    ....  0.300
Updating the Hessian (BFGS)             .... done
Forming the augmented Hessian           .... done
Diagonalizing the augmented Hessian     .... done
Last element of RFO vector              ....  0.970453294
Lowest eigenvalues of augmented Hessian:
 -0.000388504  0.000438369  0.002767565  0.003414654  0.005617751
Length of the computed step             ....  0.248635406
The final length of the internal step   ....  0.248635406
Converting the step to cartesian space:
 Initial RMS(Int)=    0.0167250273
Transforming coordinates:
 Iter   0:  RMS(Cart)=    0.0540538114 RMS(Int)=    0.4227673474
 Iter   1:  RMS(Cart)=    0.0014438974 RMS(Int)=    0.0010120729
 Iter   2:  RMS(Cart)=    0.0001092827 RMS(Int)=    0.0000621677
 Iter   3:  RMS(Cart)=    0.0000090107 RMS(Int)=    0.0000067428
 Iter   4:  RMS(Cart)=    0.0000007562 RMS(Int)=    0.0000004493
 Iter   5:  RMS(Cart)=    0.0000000643 RMS(Int)=    0.0000000482
done
Storing new coordinates                 .... done

                                .--------------------.
          ----------------------|Geometry convergence|-------------------------
          Item                value                   Tolerance       Converged
          ---------------------------------------------------------------------
          Energy change       0.0001442758            0.0000002000      NO
          RMS gradient        0.0006807153            0.0000080000      NO
          MAX gradient        0.0038118198            0.0000300000      NO
          RMS step            0.0167250273            0.0001000000      NO
          MAX step            0.0748484581            0.0002000000      NO
          ........................................................
          Max(Bonds)      0.0014      Max(Angles)    0.92
          Max(Dihed)        4.29      Max(Improp)    0.00
          ---------------------------------------------------------------------

The optimization has not yet converged - more geometry cycles are needed


    ---------------------------------------------------------------------------
                         Redundant Internal Coordinates
                            (Angstroem and degrees)

        Definition                    Value    dE/dq     Step     New-Value
    ----------------------------------------------------------------------------
     1. B(C   1,C   0)                1.5177  0.000390 -0.0006    1.5171   
     2. B(C   2,C   1)                1.4076  0.001605  0.0000    1.4077   
     3. B(C   3,C   2)                1.5134  0.000339 -0.0005    1.5130   
     4. B(C   4,C   2)                1.4466 -0.001177  0.0002    1.4468   
     5. B(C   5,C   4)                1.4417 -0.000208  0.0005    1.4421   
     6. B(C   6,C   5)                1.5204 -0.000411 -0.0001    1.5203   
     7. B(C   7,C   6)                1.5161 -0.000343  0.0002    1.5163   
     8. B(C   8,C   7)                1.3453 -0.000420 -0.0004    1.3449   
     9. B(C   9,C   8)                1.5136 -0.000310  0.0009    1.5145   
    10. B(C  10,C   8)                1.5206 -0.000538  0.0005    1.5211   
    11. B(C  11,C   5)                1.3962 -0.000418  0.0002    1.3964   
    12. B(C  12,C  11)                1.3948 -0.000085  0.0004    1.3952   
    13. B(C  12,C   1)                1.4071 -0.000707 -0.0004    1.4066   
    14. B(O  13,C  12)                1.4014 -0.001182  0.0014    1.4028   
    15. B(O  14,C   4)                1.2939 -0.000161  0.0001    1.2940   
    16. B(H  15,C   0)                1.0953 -0.000374  0.0010    1.0964   
    17. B(H  16,C   0)                1.1006  0.000069 -0.0006    1.1000   
    18. B(H  17,C   0)                1.0956  0.000116 -0.0004    1.0952   
    19. B(H  18,C   3)                1.0972 -0.000295  0.0006    1.0978   
    20. B(H  19,C   3)                1.1031  0.000226 -0.0004    1.1027   
    21. B(H  20,C   3)                1.0936 -0.000057 -0.0000    1.0935   
    22. B(H  21,C   6)                1.1030  0.000071 -0.0002    1.1027   
    23. B(H  22,C   6)                1.0934  0.000116  0.0001    1.0935   
    24. B(H  23,C   7)                1.0928 -0.000052  0.0001    1.0930   
    25. B(H  24,C   9)                1.0960  0.000031 -0.0001    1.0959   
    26. B(H  25,C   9)                1.1001 -0.000031  0.0002    1.1003   
    27. B(H  26,C   9)                1.0981  0.000051 -0.0003    1.0979   
    28. B(H  27,C  10)                1.0963 -0.000116  0.0004    1.0966   
    29. B(H  28,C  11)                1.0905  0.000069 -0.0002    1.0904   
    30. B(H  29,C  10)                1.0988 -0.000040  0.0001    1.0989   
    31. B(C  30,C  10)                1.5591  0.000042 -0.0004    1.5586   
    32. B(H  31,C  30)                1.0968 -0.000001 -0.0002    1.0966   
    33. B(H  32,C  30)                1.0988  0.000517 -0.0003    1.0985   
    34. B(C  33,C  30)                1.5075 -0.000028 -0.0003    1.5071   
    35. B(H  34,C  33)                1.0916 -0.000070  0.0001    1.0917   
    36. B(C  35,C  33)                1.3455  0.000196 -0.0004    1.3451   
    37. B(C  36,C  35)                1.5112  0.000054 -0.0001    1.5111   
    38. B(H  37,C  36)                1.0997  0.000032 -0.0000    1.0996   
    39. B(H  38,C  36)                1.0929 -0.000027  0.0001    1.0930   
    40. B(H  39,C  36)                1.0996 -0.000013 -0.0000    1.0995   
    41. B(C  40,C  35)                1.5122 -0.000165  0.0003    1.5125   
    42. B(H  41,C  40)                1.0954  0.000016 -0.0000    1.0954   
    43. B(H  42,C  40)                1.1000  0.000017 -0.0000    1.0999   
    44. B(H  43,C  40)                1.0999  0.000035 -0.0001    1.0998   
    45. B(H  44,O  13)                0.9701  0.000049 -0.0000    0.9701   
    46. A(C   1,C   0,H  17)          111.24 -0.000177    0.25    111.49   
    47. A(H  15,C   0,H  16)          106.91  0.000206   -0.26    106.65   
    48. A(H  15,C   0,H  17)          107.09 -0.000456    0.19    107.28   
    49. A(H  16,C   0,H  17)          107.01 -0.000296    0.32    107.33   
    50. A(C   1,C   0,H  16)          112.55 -0.000022   -0.09    112.47   
    51. A(C   1,C   0,H  15)          111.73  0.000699   -0.38    111.34   
    52. A(C   2,C   1,C  12)          119.05 -0.000463    0.09    119.14   
    53. A(C   0,C   1,C  12)          119.34 -0.003349    0.82    120.16   
    54. A(C   0,C   1,C   2)          121.61  0.003812   -0.92    120.69   
    55. A(C   1,C   2,C   4)          122.34 -0.000242    0.07    122.41   
    56. A(C   3,C   2,C   4)          116.38 -0.003372    0.70    117.08   
    57. A(C   1,C   2,C   3)          121.28  0.003614   -0.77    120.51   
    58. A(H  18,C   3,H  19)          106.69  0.000081   -0.26    106.43   
    59. A(C   2,C   3,H  18)          112.88  0.000683   -0.32    112.56   
    60. A(H  19,C   3,H  20)          106.61 -0.000325    0.35    106.95   
    61. A(C   2,C   3,H  19)          112.99  0.000132   -0.06    112.92   
    62. A(C   2,C   3,H  20)          108.68 -0.000099    0.08    108.76   
    63. A(H  18,C   3,H  20)          108.74 -0.000556    0.27    109.00   
    64. A(C   2,C   4,C   5)          116.04  0.000258   -0.10    115.94   
    65. A(C   2,C   4,O  14)          121.46 -0.001017    0.25    121.71   
    66. A(C   5,C   4,O  14)          122.49  0.000760   -0.15    122.34   
    67. A(C   4,C   5,C  11)          120.63  0.000321    0.01    120.64   
    68. A(C   4,C   5,C   6)          119.22 -0.001584    0.23    119.45   
    69. A(C   6,C   5,C  11)          120.15  0.001263   -0.24    119.91   
    70. A(C   5,C   6,C   7)          113.01 -0.000574    0.14    113.15   
    71. A(C   7,C   6,H  21)          108.18  0.000331   -0.27    107.91   
    72. A(H  21,C   6,H  22)          107.36 -0.000218    0.08    107.43   
    73. A(C   5,C   6,H  22)          108.40 -0.000650    0.52    108.93   
    74. A(C   5,C   6,H  21)          109.09  0.000894   -0.40    108.69   
    75. A(C   7,C   6,H  22)          110.65  0.000251   -0.10    110.55   
    76. A(C   8,C   7,H  23)          117.33  0.001130   -0.05    117.27   
    77. A(C   6,C   7,H  23)          114.00  0.001341   -0.21    113.79   
    78. A(C   6,C   7,C   8)          128.67 -0.002469    0.26    128.93   
    79. A(C   9,C   8,C  10)          115.88  0.001175   -0.17    115.71   
    80. A(C   7,C   8,C  10)          123.69 -0.002405    0.28    123.96   
    81. A(C   7,C   8,C   9)          120.43  0.001236   -0.12    120.31   
    82. A(H  25,C   9,H  26)          106.21  0.000044   -0.01    106.19   
    83. A(H  24,C   9,H  26)          108.20  0.000067    0.05    108.25   
    84. A(C   8,C   9,H  26)          111.38 -0.000392    0.21    111.59   
    85. A(H  24,C   9,H  25)          108.02 -0.000077   -0.03    107.99   
    86. A(C   8,C   9,H  25)          111.01  0.000335   -0.22    110.79   
    87. A(C   8,C   9,H  24)          111.79  0.000026   -0.00    111.79   
    88. A(H  29,C  10,C  30)          108.36  0.000279    0.12    108.48   
    89. A(H  27,C  10,C  30)          107.26  0.000400   -0.09    107.17   
    90. A(C   8,C  10,C  30)          115.02 -0.001673    0.35    115.37   
    91. A(H  27,C  10,H  29)          106.57 -0.000160   -0.07    106.50   
    92. A(C   8,C  10,H  29)          109.28  0.000997   -0.40    108.88   
    93. A(C   8,C  10,H  27)          110.01  0.000239    0.06    110.07   
    94. A(C  12,C  11,H  28)          118.18  0.000189   -0.02    118.16   
    95. A(C   5,C  11,H  28)          120.04  0.000322   -0.08    119.96   
    96. A(C   5,C  11,C  12)          121.77 -0.000511    0.10    121.87   
    97. A(C  11,C  12,O  13)          117.52  0.000854   -0.18    117.33   
    98. A(C   1,C  12,O  13)          122.37 -0.001481    0.33    122.71   
    99. A(C   1,C  12,C  11)          120.07  0.000622   -0.14    119.93   
   100. A(C  12,O  13,H  44)          108.44 -0.000902    0.21    108.65   
   101. A(H  32,C  30,C  33)          108.97  0.000185   -0.13    108.83   
   102. A(H  31,C  30,C  33)          110.60 -0.000282    0.21    110.81   
   103. A(C  10,C  30,C  33)          115.14  0.000240   -0.13    115.02   
   104. A(H  31,C  30,H  32)          106.83 -0.000138    0.21    107.05   
   105. A(C  10,C  30,H  32)          107.25 -0.000346    0.03    107.28   
   106. A(C  10,C  30,H  31)          107.69  0.000311   -0.18    107.51   
   107. A(H  34,C  33,C  35)          116.86  0.000296   -0.05    116.81   
   108. A(C  30,C  33,C  35)          128.28 -0.000656    0.24    128.52   
   109. A(C  30,C  33,H  34)          114.86  0.000359   -0.19    114.67   
   110. A(C  36,C  35,C  40)          114.32  0.000112   -0.01    114.30   
   111. A(C  33,C  35,C  40)          120.85  0.000075   -0.02    120.83   
   112. A(C  33,C  35,C  36)          124.83 -0.000187    0.03    124.86   
   113. A(H  38,C  36,H  39)          107.83 -0.000042    0.02    107.86   
   114. A(H  37,C  36,H  39)          106.24 -0.000000   -0.00    106.24   
   115. A(C  35,C  36,H  39)          110.52  0.000166   -0.06    110.45   
   116. A(H  37,C  36,H  38)          108.05  0.000023   -0.01    108.04   
   117. A(C  35,C  36,H  38)          113.32 -0.000028    0.00    113.32   
   118. A(C  35,C  36,H  37)          110.59 -0.000118    0.05    110.64   
   119. A(H  42,C  40,H  43)          106.26  0.000043   -0.01    106.25   
   120. A(H  41,C  40,H  43)          108.15 -0.000006    0.02    108.17   
   121. A(C  35,C  40,H  43)          111.06 -0.000058    0.01    111.07   
   122. A(H  41,C  40,H  42)          108.16  0.000010   -0.01    108.15   
   123. A(C  35,C  40,H  42)          111.05 -0.000035    0.00    111.05   
   124. A(C  35,C  40,H  41)          111.94  0.000048   -0.02    111.92   
   125. D(C  12,C   1,C   0,H  17)    -20.41  0.000223    3.77    -16.64   
   126. D(C   2,C   1,C   0,H  17)    159.69  0.000197    3.67    163.35   
   127. D(C   2,C   1,C   0,H  16)    -80.23 -0.000323    4.18    -76.05   
   128. D(C   2,C   1,C   0,H  15)     40.07  0.000426    3.51     43.58   
   129. D(C  12,C   1,C   0,H  15)   -140.03  0.000452    3.62   -136.41   
   130. D(C  12,C   1,C   0,H  16)     99.67 -0.000298    4.29    103.96   
   131. D(C   4,C   2,C   1,C  12)      3.66  0.000308   -0.84      2.81   
   132. D(C   3,C   2,C   1,C  12)   -176.85  0.000291   -0.83   -177.68   
   133. D(C   3,C   2,C   1,C   0)      3.05  0.000314   -0.73      2.33   
   134. D(C   4,C   2,C   1,C   0)   -176.44  0.000331   -0.74   -177.18   
   135. D(H  19,C   3,C   2,C   4)     99.26 -0.000390    3.49    102.75   
   136. D(H  20,C   3,C   2,C   1)    161.62  0.000003    3.04    164.65   
   137. D(H  19,C   3,C   2,C   1)    -80.27 -0.000387    3.48    -76.79   
   138. D(H  18,C   3,C   2,C   1)     40.90  0.000332    2.86     43.77   
   139. D(H  18,C   3,C   2,C   4)   -139.57  0.000329    2.88   -136.69   
   140. D(H  20,C   3,C   2,C   4)    -18.86 -0.000000    3.05    -15.80   
   141. D(O  14,C   4,C   2,C   3)     -1.15 -0.000306    0.59     -0.56   
   142. D(O  14,C   4,C   2,C   1)    178.37 -0.000290    0.61    178.98   
   143. D(C   5,C   4,C   2,C   3)    177.89 -0.000253    0.68    178.57   
   144. D(C   5,C   4,C   2,C   1)     -2.59 -0.000236    0.70     -1.88   
   145. D(C  11,C   5,C   4,C   2)      0.07  0.000032   -0.19     -0.11   
   146. D(C  11,C   5,C   4,O  14)    179.11  0.000067   -0.09    179.02   
   147. D(C   6,C   5,C   4,O  14)     -0.96  0.000045   -0.08     -1.04   
   148. D(C   6,C   5,C   4,C   2)   -179.99  0.000010   -0.18   -180.17   
   149. D(H  22,C   6,C   5,C  11)   -152.07 -0.000063    1.69   -150.38   
   150. D(H  22,C   6,C   5,C   4)     27.99 -0.000040    1.68     29.67   
   151. D(H  21,C   6,C   5,C  11)    -35.47 -0.000195    1.85    -33.62   
   152. D(H  21,C   6,C   5,C   4)    144.59 -0.000172    1.84    146.43   
   153. D(C   7,C   6,C   5,C  11)     84.90  0.000473    1.33     86.23   
   154. D(C   7,C   6,C   5,C   4)    -95.03  0.000496    1.32    -93.71   
   155. D(C   8,C   7,C   6,C   5)    129.63 -0.001194    0.57    130.20   
   156. D(H  23,C   7,C   6,H  22)   -172.51  0.000256   -0.59   -173.10   
   157. D(H  23,C   7,C   6,H  21)     70.15  0.000181   -0.48     69.67   
   158. D(H  23,C   7,C   6,C   5)    -50.74 -0.000809    0.12    -50.62   
   159. D(C   8,C   7,C   6,H  22)      7.86 -0.000130   -0.15      7.71   
   160. D(C   8,C   7,C   6,H  21)   -109.48 -0.000205   -0.03   -109.51   
   161. D(C  10,C   8,C   7,H  23)   -179.81 -0.000483    0.42   -179.40   
   162. D(C  10,C   8,C   7,C   6)     -0.19 -0.000087   -0.04     -0.24   
   163. D(C   9,C   8,C   7,H  23)     -1.00 -0.000138   -0.15     -1.15   
   164. D(C   9,C   8,C   7,C   6)    178.62  0.000259   -0.61    178.01   
   165. D(H  26,C   9,C   8,C  10)    -56.66  0.000068    0.50    -56.16   
   166. D(H  26,C   9,C   8,C   7)    124.43 -0.000210    1.01    125.45   
   167. D(H  25,C   9,C   8,C  10)     61.46  0.000088    0.47     61.93   
   168. D(H  25,C   9,C   8,C   7)   -117.44 -0.000190    0.99   -116.45   
   169. D(H  24,C   9,C   8,C  10)   -177.84  0.000240    0.28   -177.56   
   170. D(H  24,C   9,C   8,C   7)      3.25 -0.000038    0.80      4.05   
   171. D(C  30,C  10,C   8,C   9)     92.68  0.000176    0.28     92.97   
   172. D(C  30,C  10,C   8,C   7)    -88.45  0.000510   -0.26    -88.71   
   173. D(H  29,C  10,C   8,C   9)    -29.42  0.000223    0.18    -29.24   
   174. D(H  29,C  10,C   8,C   7)    149.44  0.000558   -0.36    149.08   
   175. D(H  27,C  10,C   8,C   9)   -146.10 -0.000301    0.47   -145.63   
   176. D(H  27,C  10,C   8,C   7)     32.77  0.000033   -0.08     32.69   
   177. D(H  28,C  11,C   5,C   6)      1.57  0.000060   -0.08      1.49   
   178. D(H  28,C  11,C   5,C   4)   -178.49  0.000035   -0.07   -178.56   
   179. D(C  12,C  11,C   5,C   6)   -178.59  0.000121   -0.18   -178.77   
   180. D(C  12,C  11,C   5,C   4)      1.35  0.000096   -0.17      1.17   
   181. D(C   1,C  12,C  11,H  28)    179.53  0.000061   -0.06    179.47   
   182. D(C   1,C  12,C  11,C   5)     -0.31  0.000001    0.04     -0.27   
   183. D(O  13,C  12,C   1,C   2)   -179.78 -0.000053    0.13   -179.65   
   184. D(O  13,C  12,C   1,C   0)      0.32 -0.000083    0.03      0.34   
   185. D(C  11,C  12,C   1,C   2)     -2.15 -0.000187    0.46     -1.69   
   186. D(O  13,C  12,C  11,C   5)    177.44 -0.000181    0.36    177.79   
   187. D(C  11,C  12,C   1,C   0)    177.95 -0.000217    0.35    178.30   
   188. D(O  13,C  12,C  11,H  28)     -2.72 -0.000121    0.26     -2.47   
   189. D(H  44,O  13,C  12,C  11)    141.41  0.000025   -0.62    140.80   
   190. D(H  44,O  13,C  12,C   1)    -40.90 -0.000110   -0.30    -41.20   
   191. D(C  33,C  30,C  10,H  27)    177.65  0.000194    0.18    177.83   
   192. D(C  33,C  30,C  10,C   8)    -59.64 -0.000314    0.43    -59.21   
   193. D(H  32,C  30,C  10,H  29)   -175.59  0.000177    0.02   -175.57   
   194. D(H  32,C  30,C  10,H  27)    -60.90  0.000332   -0.05    -60.95   
   195. D(H  32,C  30,C  10,C   8)     61.80 -0.000177    0.20     62.00   
   196. D(H  31,C  30,C  10,H  29)    -60.93 -0.000001    0.20    -60.73   
   197. D(H  31,C  30,C  10,H  27)     53.76  0.000153    0.13     53.89   
   198. D(C  33,C  30,C  10,H  29)     62.96  0.000040    0.25     63.21   
   199. D(H  31,C  30,C  10,C   8)    176.47 -0.000355    0.38    176.84   
   200. D(C  35,C  33,C  30,H  32)    134.48 -0.000019   -1.50    132.98   
   201. D(C  35,C  33,C  30,H  31)     17.33  0.000201   -1.81     15.52   
   202. D(C  35,C  33,C  30,C  10)   -105.01 -0.000167   -1.64   -106.66   
   203. D(H  34,C  33,C  30,H  32)    -45.35 -0.000007   -1.50    -46.85   
   204. D(H  34,C  33,C  30,H  31)   -162.50  0.000213   -1.81   -164.31   
   205. D(H  34,C  33,C  30,C  10)     75.16 -0.000155   -1.65     73.51   
   206. D(C  40,C  35,C  33,H  34)      0.31 -0.000006   -0.00      0.31   
   207. D(C  40,C  35,C  33,C  30)   -179.51  0.000006   -0.00   -179.52   
   208. D(C  36,C  35,C  33,H  34)   -179.70 -0.000005   -0.11   -179.81   
   209. D(C  36,C  35,C  33,C  30)      0.48  0.000008   -0.11      0.37   
   210. D(H  39,C  36,C  35,C  40)    -59.98 -0.000009    0.91    -59.07   
   211. D(H  39,C  36,C  35,C  33)    120.03 -0.000010    1.01    121.04   
   212. D(H  38,C  36,C  35,C  40)    178.87 -0.000056    0.93    179.80   
   213. D(H  38,C  36,C  35,C  33)     -1.12 -0.000058    1.03     -0.09   
   214. D(H  37,C  36,C  35,C  40)     57.38  0.000021    0.90     58.28   
   215. D(H  37,C  36,C  35,C  33)   -122.61  0.000019    1.00   -121.61   
   216. D(H  43,C  40,C  35,C  36)     58.77  0.000001    0.11     58.87   
   217. D(H  43,C  40,C  35,C  33)   -121.24  0.000002    0.01   -121.23   
   218. D(H  42,C  40,C  35,C  36)    -59.24  0.000007    0.10    -59.14   
   219. D(H  42,C  40,C  35,C  33)    120.75  0.000009    0.01    120.75   
   220. D(H  41,C  40,C  35,C  36)    179.76 -0.000014    0.13    179.89   
   221. D(H  41,C  40,C  35,C  33)     -0.25 -0.000013    0.03     -0.22   
    ----------------------------------------------------------------------------

         *************************************************************
         *                GEOMETRY OPTIMIZATION CYCLE  32            *
         *************************************************************
---------------------------------
CARTESIAN COORDINATES (ANGSTROEM)
---------------------------------
  C      4.944654    1.438567    1.401164
  C      3.831475    0.720835    0.661350
  C      2.702105    1.425493    0.203651
  C      2.601532    2.922924    0.395000
  C      1.592190    0.769388   -0.452723
  C      1.727563   -0.652618   -0.650857
  C      0.606178   -1.422810   -1.329523
  C     -0.378304   -2.030127   -0.349080
  C     -1.721343   -1.958589   -0.346279
  C     -2.523137   -2.684477    0.713854
  C     -2.534416   -1.205362   -1.388009
  C      2.875180   -1.324519   -0.224930
  C      3.917808   -0.663032    0.424620
  O      5.004829   -1.439039    0.853542
  O      0.551726    1.427785   -0.850828
  H      4.543639    2.140686    2.141589
  H      5.587695    2.024136    0.727601
  H      5.589558    0.733944    1.936919
  H      3.540119    3.441582    0.159958
  H      2.338026    3.207289    1.427335
  H      1.809891    3.307960   -0.253746
  H      1.047637   -2.243456   -1.919134
  H      0.091265   -0.757596   -2.028198
  H      0.093965   -2.610411    0.447647
  H     -1.875398   -3.168229    1.453737
  H     -3.158895   -3.459533    0.260235
  H     -3.201774   -2.003466    1.243967
  H     -2.029063   -1.244920   -2.360453
  H      2.976137   -2.395782   -0.401364
  H     -3.501386   -1.710879   -1.518069
  C     -2.801151    0.296746   -1.068942
  H     -3.342064    0.724164   -1.921710
  H     -1.825158    0.798705   -1.022321
  C     -3.542141    0.553126    0.218172
  H     -2.950196    0.401338    1.122801
  C     -4.818774    0.941897    0.386607
  C     -5.798346    1.199610   -0.734767
  H     -6.178040    2.230580   -0.688576
  H     -5.370611    1.040652   -1.727954
  H     -6.675690    0.544158   -0.636700
  C     -5.386401    1.160082    1.771483
  H     -4.645389    0.960814    2.553165
  H     -5.743965    2.193067    1.893721
  H     -6.255777    0.510350    1.949390
  H      5.822403   -0.940347    0.698459

----------------------------
CARTESIAN COORDINATES (A.U.)
----------------------------
  NO LB      ZA    FRAG     MASS         X           Y           Z
   0 C     6.0000    0    12.011    9.344042    2.718497    2.647816
   1 C     6.0000    0    12.011    7.240438    1.362180    1.249771
   2 C     6.0000    0    12.011    5.106239    2.693791    0.384844
   3 C     6.0000    0    12.011    4.916183    5.523525    0.746442
   4 C     6.0000    0    12.011    3.008804    1.453932   -0.855522
   5 C     6.0000    0    12.011    3.264621   -1.233269   -1.229942
   6 C     6.0000    0    12.011    1.145510   -2.688721   -2.512434
   7 C     6.0000    0    12.011   -0.714891   -3.836383   -0.659666
   8 C     6.0000    0    12.011   -3.252867   -3.701197   -0.654372
   9 C     6.0000    0    12.011   -4.768037   -5.072926    1.348989
  10 C     6.0000    0    12.011   -4.789351   -2.277804   -2.622957
  11 C     6.0000    0    12.011    5.433302   -2.502977   -0.425056
  12 C     6.0000    0    12.011    7.403584   -1.252950    0.802416
  13 O     8.0000    0    15.999    9.457756   -2.719389    1.612960
  14 O     8.0000    0    15.999    1.042611    2.698123   -1.607833
  15 H     1.0000    0     1.008    8.586233    4.045310    4.047016
  16 H     1.0000    0     1.008   10.559213    3.825063    1.374967
  17 H     1.0000    0     1.008   10.562734    1.386953    3.660246
  18 H     1.0000    0     1.008    6.689855    6.503648    0.302278
  19 H     1.0000    0     1.008    4.418228    6.060898    2.697271
  20 H     1.0000    0     1.008    3.420199    6.251139   -0.479510
  21 H     1.0000    0     1.008    1.979747   -4.239517   -3.626638
  22 H     1.0000    0     1.008    0.172466   -1.431649   -3.832739
  23 H     1.0000    0     1.008    0.177569   -4.932961    0.845931
  24 H     1.0000    0     1.008   -3.543988   -5.987085    2.747164
  25 H     1.0000    0     1.008   -5.969447   -6.537571    0.491774
  26 H     1.0000    0     1.008   -6.050476   -3.786002    2.350757
  27 H     1.0000    0     1.008   -3.834374   -2.352559   -4.460609
  28 H     1.0000    0     1.008    5.624083   -4.527371   -0.758468
  29 H     1.0000    0     1.008   -6.616660   -3.233092   -2.868734
  30 C     6.0000    0    12.011   -5.293408    0.560768   -2.020009
  31 H     1.0000    0     1.008   -6.315585    1.368471   -3.631506
  32 H     1.0000    0     1.008   -3.449048    1.509333   -1.931907
  33 C     6.0000    0    12.011   -6.693677    1.045256    0.412285
  34 H     1.0000    0     1.008   -5.575063    0.758418    2.121787
  35 C     6.0000    0    12.011   -9.106163    1.779928    0.730581
  36 C     6.0000    0    12.011  -10.957287    2.266935   -1.388508
  37 H     1.0000    0     1.008  -11.674804    4.215185   -1.301220
  38 H     1.0000    0     1.008  -10.148985    1.966547   -3.265360
  39 H     1.0000    0     1.008  -12.615225    1.028310   -1.203189
  40 C     6.0000    0    12.011  -10.178823    2.192237    3.347618
  41 H     1.0000    0     1.008   -8.778514    1.815675    4.824783
  42 H     1.0000    0     1.008  -10.854520    4.144296    3.578614
  43 H     1.0000    0     1.008  -11.821705    0.964422    3.683814
  44 H     1.0000    0     1.008   11.002748   -1.776998    1.319896

--------------------------------
INTERNAL COORDINATES (ANGSTROEM)
--------------------------------
 C      0   0   0     0.000000000000     0.00000000     0.00000000
 C      1   0   0     1.517112789116     0.00000000     0.00000000
 C      2   1   0     1.407660372227   120.69196825     0.00000000
 C      3   2   1     1.512953527762   120.50823023     2.33493234
 C      3   2   1     1.446793179287   122.41115890   182.81658875
 C      5   3   2     1.442110582505   115.94349537   358.11562341
 C      6   5   3     1.520291761742   119.44825851   179.83213350
 C      7   6   5     1.516346169236   113.15109746   266.28647409
 C      8   7   6     1.344946004828   128.92990516   130.19631714
 C      9   8   7     1.514485911784   120.30679804   178.00900245
 C      9   8   7     1.521065728831   123.96569017   359.76274174
 C      6   5   3     1.396384302639   120.64411212   359.88749121
 C     12   6   5     1.395189446594   121.87337580     1.17487977
 O     13  12   6     1.402773778919   117.33322766   177.79675491
 O      5   3   2     1.294040663143   121.71302366   178.97858957
 H      1   2   3     1.096363781827   111.34102000    43.58250163
 H      1   2   3     1.100036143506   112.46797056   283.95472144
 H      1   2   3     1.095184133342   111.48421135   163.35101395
 H      4   3   2     1.097814466989   112.56231668    43.76237004
 H      4   3   2     1.102730215713   112.92420241   283.20957071
 H      4   3   2     1.093535245157   108.75861488   164.65512308
 H      7   6   5     1.102718465173   108.68792263   146.43446892
 H      7   6   5     1.093522410578   108.92681258    29.66924509
 H      8   7   6     1.092951173786   113.79352655   309.37969049
 H     10   9   8     1.095905183865   111.79254535     4.05397781
 H     10   9   8     1.100305091571   110.78917531   243.54672985
 H     10   9   8     1.097881970919   111.58848237   125.44836931
 H     11   9   8     1.096627700632   110.06708551    32.68899767
 H     12   6   5     1.090378613894   119.96526982   181.43939918
 H     11   9   8     1.098860356322   108.88282920   149.07773625
 C     11   9   8     1.558614141517   115.37384215   271.28713653
 H     31  11   9     1.096578896686   107.50945371   176.84198108
 H     31  11   9     1.098498468103   107.27875769    62.00330865
 C     31  11   9     1.507136767889   115.01843186   300.78598998
 H     34  31  11     1.091692711202   114.67283066    73.51263375
 C     34  31  11     1.345103699452   128.51606717   253.34192633
 C     36  34  31     1.511111318530   124.86298339     0.36650908
 H     37  36  34     1.099635846012   110.64381058   238.39208902
 H     37  36  34     1.092998990960   113.31778994   359.90675933
 H     37  36  34     1.099529848365   110.45067365   121.04291654
 C     36  34  31     1.512510112879   120.83260541   180.48488931
 H     41  36  34     1.095369157995   111.91817926   359.78206300
 H     41  36  34     1.099932576585   111.05264474   120.75339986
 H     41  36  34     1.099825744645   111.07217215   238.76706795
 H     14  13  12     0.970140121119   108.65093814   140.79593152

---------------------------
INTERNAL COORDINATES (A.U.)
---------------------------
 C      0   0   0     0.000000000000     0.00000000     0.00000000
 C      1   0   0     2.866927685699     0.00000000     0.00000000
 C      2   1   0     2.660092593083   120.69196825     0.00000000
 C      3   2   1     2.859067820821   120.50823023     2.33493234
 C      3   2   1     2.734042881277   122.41115890   182.81658875
 C      5   3   2     2.725194055764   115.94349537   358.11562341
 C      6   5   3     2.872935073350   119.44825851   179.83213350
 C      7   6   5     2.865478984077   113.15109746   266.28647409
 C      8   7   6     2.541579614037   128.92990516   130.19631714
 C      9   8   7     2.861963606954   120.30679804   178.00900245
 C      9   8   7     2.874397659183   123.96569017   359.76274174
 C      6   5   3     2.638783909695   120.64411212   359.88749121
 C     12   6   5     2.636525958999   121.87337580     1.17487977
 O     13  12   6     2.650858270004   117.33322766   177.79675491
 O      5   3   2     2.445382459499   121.71302366   178.97858957
 H      1   2   3     2.071827290804   111.34102000    43.58250163
 H      1   2   3     2.078767048640   112.46797056   283.95472144
 H      1   2   3     2.069598078232   111.48421135   163.35101395
 H      4   3   2     2.074568688467   112.56231668    43.76237004
 H      4   3   2     2.083858107297   112.92420241   283.20957071
 H      4   3   2     2.066482131138   108.75861488   164.65512308
 H      7   6   5     2.083835901995   108.68792263   146.43446892
 H      7   6   5     2.066457877297   108.92681258    29.66924509
 H      8   7   6     2.065378396203   113.79352655   309.37969049
 H     10   9   8     2.070960666249   111.79254535     4.05397781
 H     10   9   8     2.079275286828   110.78917531   243.54672985
 H     10   9   8     2.074696252407   111.58848237   125.44836931
 H     11   9   8     2.072326025065   110.06708551    32.68899767
 H     12   6   5     2.060516962545   119.96526982   181.43939918
 H     11   9   8     2.076545132871   108.88282920   149.07773625
 C     11   9   8     2.945353875924   115.37384215   271.28713653
 H     31  11   9     2.072233798973   107.50945371   176.84198108
 H     31  11   9     2.075861263248   107.27875769    62.00330865
 C     31  11   9     2.848075737673   115.01843186   300.78598998
 H     34  31  11     2.063000246569   114.67283066    73.51263375
 C     34  31  11     2.541877613689   128.51606717   253.34192633
 C     36  34  31     2.855586549889   124.86298339     0.36650908
 H     37  36  34     2.078010596006   110.64381058   238.39208902
 H     37  36  34     2.065468757567   113.31778994   359.90675933
 H     37  36  34     2.077810289483   110.45067365   121.04291654
 C     36  34  31     2.858229888128   120.83260541   180.48488931
 H     41  36  34     2.069947724155   111.91817926   359.78206300
 H     41  36  34     2.078571335525   111.05264474   120.75339986
 H     41  36  34     2.078369452416   111.07217215   238.76706795
 H     14  13  12     1.833299140445   108.65093814   140.79593152


           ************************************************************
           *        Program running with 4 parallel MPI-processes     *
           *              working on a common directory               *
           ************************************************************
------------------------------------------------------------------------------
                   ___                                                        
                  /   \      - P O W E R E D   B Y -                         
                 /     \                                                     
                 |  |  |   _    _      __       _____    __    __             
                 |  |  |  | |  | |    /  \     |  _  \  |  |  /  |          
                  \  \/   | |  | |   /    \    | | | |  |  | /  /          
                 / \  \   | |__| |  /  /\  \   | |_| |  |  |/  /          
                |  |  |   |  __  | /  /__\  \  |    /   |      \           
                |  |  |   | |  | | |   __   |  |    \   |  |\   \          
                \     /   | |  | | |  |  |  |  | |\  \  |  | \   \       
                 \___/    |_|  |_| |__|  |__|  |_| \__\ |__|  \__/        
                                                                              
                      - O R C A' S   B I G   F R I E N D -                    
                                      &                                       
                       - I N T E G R A L  F E E D E R -                       
                                                                              
 v1 FN, 2020, v2 2021                                                         
------------------------------------------------------------------------------


Reading SHARK input file PQ2_2e_1H_B3LYP_631Gd_opt.SHARKINP.tmp ... ok
----------------------
SHARK INTEGRAL PACKAGE
----------------------

Number of atoms                             ...     45
Number of basis functions                   ...    330
Number of shells                            ...    170
Maximum angular momentum                    ...      2
Integral batch strategy                     ... SHARK/LIBINT Hybrid
RI-J (if used) integral strategy            ... SPLIT-RIJ (Revised 2003 algorithm where possible)
Printlevel                                  ...      1
Contraction scheme used                     ... SEGMENTED contraction
Coulomb Range Separation                    ... NOT USED
Exchange Range Separation                   ... NOT USED
Finite Nucleus Model                        ... NOT USED
Auxiliary Coulomb fitting basis             ... AVAILABLE
   # of basis functions in Aux-J            ...   1255
   # of shells in Aux-J                     ...    425
   Maximum angular momentum in Aux-J        ...      4
Auxiliary J/K fitting basis                 ... NOT available
Auxiliary Correlation fitting basis         ... NOT available
Auxiliary 'external' fitting basis          ... NOT available
Integral threshold                          ...     2.500000e-11
Primitive cut-off                           ...     2.500000e-12
Primitive pair pre-selection threshold      ...     2.500000e-12

Calculating pre-screening integrals         ... done (  0.1 sec) Dimension = 170
Organizing shell pair data                  ... done (  0.1 sec)
Shell pair information
Total number of shell pairs                 ...     14535
Shell pairs after pre-screening             ...      9884
Total number of primitive shell pairs       ...     80695
Primitive shell pairs kept                  ...     30508
          la=0 lb=0:   3910 shell pairs
          la=1 lb=0:   3272 shell pairs
          la=1 lb=1:    685 shell pairs
          la=2 lb=0:   1315 shell pairs
          la=2 lb=1:    583 shell pairs
          la=2 lb=2:    119 shell pairs

Calculating one electron integrals          ... done (  0.0 sec)
Calculating RI/J V-Matrix + Cholesky decomp.... done (  0.1 sec)
Calculating Nuclear repulsion               ... done (  0.0 sec) ENN=   1495.248326179961 Eh

SHARK setup successfully completed in   0.4 seconds

Maximum memory used throughout the entire GTOINT-calculation: 24.4 MB
[1717821575.628387] [eu-g5-027-3:65573:0]          mpool.c:38   UCX  WARN  object 0x40e8000 was not returned to mpool ucp_requests
[1717821575.628408] [eu-g5-027-3:65573:0]          mpool.c:38   UCX  WARN  object 0x40e81c0 was not returned to mpool ucp_requests
[1717821575.628413] [eu-g5-027-3:65573:0]          mpool.c:38   UCX  WARN  object 0x40e8380 was not returned to mpool ucp_requests
[1717821575.628416] [eu-g5-027-3:65573:0]          mpool.c:38   UCX  WARN  object 0x40e8540 was not returned to mpool ucp_requests
[1717821575.628420] [eu-g5-027-3:65573:0]          mpool.c:38   UCX  WARN  object 0x40e8700 was not returned to mpool ucp_requests
[1717821575.628423] [eu-g5-027-3:65573:0]          mpool.c:38   UCX  WARN  object 0x40e88c0 was not returned to mpool ucp_requests
[1717821575.628426] [eu-g5-027-3:65573:0]          mpool.c:38   UCX  WARN  object 0x40e8a80 was not returned to mpool ucp_requests
[1717821575.628429] [eu-g5-027-3:65573:0]          mpool.c:38   UCX  WARN  object 0x40e8e00 was not returned to mpool ucp_requests
[1717821575.628432] [eu-g5-027-3:65573:0]          mpool.c:38   UCX  WARN  object 0x40e8fc0 was not returned to mpool ucp_requests
[1717821575.628436] [eu-g5-027-3:65573:0]          mpool.c:38   UCX  WARN  object 0x40e9180 was not returned to mpool ucp_requests
[1717821575.628439] [eu-g5-027-3:65573:0]          mpool.c:38   UCX  WARN  object 0x40e9340 was not returned to mpool ucp_requests
[1717821575.628442] [eu-g5-027-3:65573:0]          mpool.c:38   UCX  WARN  object 0x40e9500 was not returned to mpool ucp_requests
[1717821575.633231] [eu-g5-027-3:65575:0]          mpool.c:38   UCX  WARN  object 0x3db0180 was not returned to mpool ucp_requests
[1717821575.633249] [eu-g5-027-3:65575:0]          mpool.c:38   UCX  WARN  object 0x3db0340 was not returned to mpool ucp_requests
[1717821575.633253] [eu-g5-027-3:65575:0]          mpool.c:38   UCX  WARN  object 0x3db0500 was not returned to mpool ucp_requests
[1717821575.633256] [eu-g5-027-3:65575:0]          mpool.c:38   UCX  WARN  object 0x3db06c0 was not returned to mpool ucp_requests
[1717821575.633259] [eu-g5-027-3:65575:0]          mpool.c:38   UCX  WARN  object 0x3db0880 was not returned to mpool ucp_requests
[1717821575.633261] [eu-g5-027-3:65575:0]          mpool.c:38   UCX  WARN  object 0x3db0a40 was not returned to mpool ucp_requests
[1717821575.633264] [eu-g5-027-3:65575:0]          mpool.c:38   UCX  WARN  object 0x3db0c00 was not returned to mpool ucp_requests
[1717821575.633267] [eu-g5-027-3:65575:0]          mpool.c:38   UCX  WARN  object 0x3db0dc0 was not returned to mpool ucp_requests
[1717821575.633270] [eu-g5-027-3:65575:0]          mpool.c:38   UCX  WARN  object 0x3db0f80 was not returned to mpool ucp_requests
[1717821575.633272] [eu-g5-027-3:65575:0]          mpool.c:38   UCX  WARN  object 0x3db1140 was not returned to mpool ucp_requests
[1717821575.633275] [eu-g5-027-3:65575:0]          mpool.c:38   UCX  WARN  object 0x3db1300 was not returned to mpool ucp_requests
[1717821575.633278] [eu-g5-027-3:65575:0]          mpool.c:38   UCX  WARN  object 0x3db14c0 was not returned to mpool ucp_requests
[1717821575.633280] [eu-g5-027-3:65575:0]          mpool.c:38   UCX  WARN  object 0x3db1680 was not returned to mpool ucp_requests
[1717821575.633283] [eu-g5-027-3:65575:0]          mpool.c:38   UCX  WARN  object 0x3db1840 was not returned to mpool ucp_requests
[1717821575.633285] [eu-g5-027-3:65575:0]          mpool.c:38   UCX  WARN  object 0x3db1a00 was not returned to mpool ucp_requests
[1717821575.633288] [eu-g5-027-3:65575:0]          mpool.c:38   UCX  WARN  object 0x3db1bc0 was not returned to mpool ucp_requests
[1717821575.633290] [eu-g5-027-3:65575:0]          mpool.c:38   UCX  WARN  object 0x3db1d80 was not returned to mpool ucp_requests
[1717821575.633293] [eu-g5-027-3:65575:0]          mpool.c:38   UCX  WARN  object 0x3db1f40 was not returned to mpool ucp_requests
[1717821575.633296] [eu-g5-027-3:65575:0]          mpool.c:38   UCX  WARN  object 0x3db2100 was not returned to mpool ucp_requests
[1717821575.633299] [eu-g5-027-3:65575:0]          mpool.c:38   UCX  WARN  object 0x3db22c0 was not returned to mpool ucp_requests
[1717821575.633301] [eu-g5-027-3:65575:0]          mpool.c:38   UCX  WARN  object 0x3db2480 was not returned to mpool ucp_requests
[1717821575.633418] [eu-g5-027-3:65574:0]          mpool.c:38   UCX  WARN  object 0x3bea180 was not returned to mpool ucp_requests
[1717821575.633434] [eu-g5-027-3:65574:0]          mpool.c:38   UCX  WARN  object 0x3bea340 was not returned to mpool ucp_requests
[1717821575.633438] [eu-g5-027-3:65574:0]          mpool.c:38   UCX  WARN  object 0x3bea500 was not returned to mpool ucp_requests
[1717821575.633440] [eu-g5-027-3:65574:0]          mpool.c:38   UCX  WARN  object 0x3bea6c0 was not returned to mpool ucp_requests
[1717821575.633443] [eu-g5-027-3:65574:0]          mpool.c:38   UCX  WARN  object 0x3bea880 was not returned to mpool ucp_requests
[1717821575.633446] [eu-g5-027-3:65574:0]          mpool.c:38   UCX  WARN  object 0x3beaa40 was not returned to mpool ucp_requests
[1717821575.633448] [eu-g5-027-3:65574:0]          mpool.c:38   UCX  WARN  object 0x3beac00 was not returned to mpool ucp_requests
[1717821575.633451] [eu-g5-027-3:65574:0]          mpool.c:38   UCX  WARN  object 0x3beadc0 was not returned to mpool ucp_requests
[1717821575.633454] [eu-g5-027-3:65574:0]          mpool.c:38   UCX  WARN  object 0x3beaf80 was not returned to mpool ucp_requests
[1717821575.633456] [eu-g5-027-3:65574:0]          mpool.c:38   UCX  WARN  object 0x3beb140 was not returned to mpool ucp_requests
[1717821575.633459] [eu-g5-027-3:65574:0]          mpool.c:38   UCX  WARN  object 0x3beb300 was not returned to mpool ucp_requests
[1717821575.633461] [eu-g5-027-3:65574:0]          mpool.c:38   UCX  WARN  object 0x3beb4c0 was not returned to mpool ucp_requests
[1717821575.633464] [eu-g5-027-3:65574:0]          mpool.c:38   UCX  WARN  object 0x3beb680 was not returned to mpool ucp_requests
[1717821575.633468] [eu-g5-027-3:65574:0]          mpool.c:38   UCX  WARN  object 0x3beb840 was not returned to mpool ucp_requests
[1717821575.633470] [eu-g5-027-3:65574:0]          mpool.c:38   UCX  WARN  object 0x3beba00 was not returned to mpool ucp_requests
[1717821575.633473] [eu-g5-027-3:65574:0]          mpool.c:38   UCX  WARN  object 0x3bebbc0 was not returned to mpool ucp_requests
[1717821575.633475] [eu-g5-027-3:65574:0]          mpool.c:38   UCX  WARN  object 0x3bebd80 was not returned to mpool ucp_requests
[1717821575.633478] [eu-g5-027-3:65574:0]          mpool.c:38   UCX  WARN  object 0x3bebf40 was not returned to mpool ucp_requests
[1717821575.633481] [eu-g5-027-3:65574:0]          mpool.c:38   UCX  WARN  object 0x3bec100 was not returned to mpool ucp_requests
[1717821575.633483] [eu-g5-027-3:65574:0]          mpool.c:38   UCX  WARN  object 0x3bec2c0 was not returned to mpool ucp_requests
[1717821575.633486] [eu-g5-027-3:65574:0]          mpool.c:38   UCX  WARN  object 0x3bec480 was not returned to mpool ucp_requests


           ************************************************************
           *        Program running with 4 parallel MPI-processes     *
           *              working on a common directory               *
           ************************************************************

Diagonalization of the overlap matrix:
Smallest eigenvalue                        ... 4.148e-04
Time for diagonalization                   ...    0.018 sec
Threshold for overlap eigenvalues          ... 1.000e-08
Number of eigenvalues below threshold      ... 0
Time for construction of square roots      ...    0.009 sec
Total time needed                          ...    0.028 sec

-------------------
DFT GRID GENERATION
-------------------

General Integration Accuracy     IntAcc      ... 4.959
Radial Grid Type                 RadialGrid  ... OptM3 with GC (2021)
Angular Grid (max. ang.)         AngularGrid ... 6 (Lebedev-590)
Angular grid pruning method      GridPruning ... 4 (adaptive)
Weight generation scheme         WeightScheme... Becke
Basis function cutoff            BFCut       ... 1.0000e-11
Integration weight cutoff        WCut        ... 1.0000e-14
Angular grids for H and He will be reduced by one unit
Partially contracted basis set               ... off
Rotationally invariant grid construction     ... off

Total number of grid points                  ...   497038
Total number of batches                      ...     7792
Average number of points per batch           ...       63
Average number of grid points per atom       ...    11045
Time for grid setup =    8.081 sec

--------------------
COSX GRID GENERATION
--------------------

GRIDX 1
-------
General Integration Accuracy     IntAcc      ... 4.020
Radial Grid Type                 RadialGrid  ... OptM3 with GC (2021)
Angular Grid (max. ang.)         AngularGrid ... 2 (Lebedev-110)
Angular grid pruning method      GridPruning ... 4 (adaptive)
Weight generation scheme         WeightScheme... Becke
Basis function cutoff            BFCut       ... 1.0000e-11
Integration weight cutoff        WCut        ... 1.0000e-14
Angular grids for H and He will be reduced by one unit
Partially contracted basis set               ... on
Rotationally invariant grid construction     ... off

Total number of grid points                  ...    53510
Total number of batches                      ...      858
Average number of points per batch           ...       62
Average number of grid points per atom       ...     1189
UseSFitting                                  ... on

GRIDX 2
-------
General Integration Accuracy     IntAcc      ... 4.338
Radial Grid Type                 RadialGrid  ... OptM3 with GC (2021)
Angular Grid (max. ang.)         AngularGrid ... 3 (Lebedev-194)
Angular grid pruning method      GridPruning ... 4 (adaptive)
Weight generation scheme         WeightScheme... Becke
Basis function cutoff            BFCut       ... 1.0000e-11
Integration weight cutoff        WCut        ... 1.0000e-14
Angular grids for H and He will be reduced by one unit
Partially contracted basis set               ... on
Rotationally invariant grid construction     ... off

Total number of grid points                  ...   116468
Total number of batches                      ...     1844
Average number of points per batch           ...       63
Average number of grid points per atom       ...     2588
UseSFitting                                  ... on

GRIDX 3
-------
General Integration Accuracy     IntAcc      ... 4.871
Radial Grid Type                 RadialGrid  ... OptM3 with GC (2021)
Angular Grid (max. ang.)         AngularGrid ... 4 (Lebedev-302)
Angular grid pruning method      GridPruning ... 4 (adaptive)
Weight generation scheme         WeightScheme... Becke
Basis function cutoff            BFCut       ... 1.0000e-11
Integration weight cutoff        WCut        ... 1.0000e-14
Angular grids for H and He will be reduced by one unit
Partially contracted basis set               ... on
Rotationally invariant grid construction     ... off

Total number of grid points                  ...   223736
Total number of batches                      ...     3517
Average number of points per batch           ...       63
Average number of grid points per atom       ...     4972
UseSFitting                                  ... on

Time for X-Grid setup             =    4.306 sec


--------------------
CPCM SOLVATION MODEL
--------------------
CPCM parameters:
  Epsilon                                         ...      80.4000
  Refrac                                          ...       1.3300
  Rsolv                                           ...       1.3000
  Surface type                                    ... GAUSSIAN VDW
  Epsilon function type                           ...         CPCM
Radii:
 Radius for C  used is    3.8550 Bohr (=   2.0400 Ang.)
 Radius for O  used is    3.4469 Bohr (=   1.8240 Ang.)
 Radius for H  used is    2.4944 Bohr (=   1.3200 Ang.)
Calculating surface                               ...        done! (  0.0s)
GEPOL surface points                              ...         2407
GEPOL Volume                                      ...    2477.2962
GEPOL Surface-area                                ...    1298.2110
Calculating surface distance matrix               ...        done! (  0.0s)
Performing Cholesky decomposition & store         ...        done! (  0.3s)
Overall time for CPCM initialization              ...                 0.3s
--------------
SCF ITERATIONS
--------------
ITER       Energy         Delta-E        Max-DP      RMS-DP      [F,P]     Damp
               ***  Starting incremental Fock matrix formation  ***
  0   -850.9383301697   0.000000000000 0.00406548  0.00008031  0.0224017 0.7000
                      *** Initiating the SOSCF procedure ***
                      *** Re-Reading the Fockian *** 
                      *** Removing any level shift *** 
ITER      Energy       Delta-E        Grad      Rot      Max-DP    RMS-DP
  1   -850.93943620  -0.0011060296  0.001525  0.001525  0.012444  0.000258
               *** Restarting incremental Fock matrix formation ***
  2   -850.94250184  -0.0030656454  0.000817  0.001510  0.003997  0.000078
  3   -850.94259619  -0.0000943426  0.000324  0.001697  0.002336  0.000035
  4   -850.94258964   0.0000065502  0.000641  0.001121  0.001586  0.000021
  5   -850.94260030  -0.0000106618  0.000035  0.000088  0.000195  0.000004
  6   -850.94260023   0.0000000717  0.000038  0.000051  0.000104  0.000002
  7   -850.94260040  -0.0000001764  0.000006  0.000019  0.000026  0.000001
  8   -850.94260040   0.0000000061  0.000008  0.000013  0.000016  0.000000
                  ***Gradient check signals convergence***
              ***Rediagonalizing the Fockian in SOSCF/NRSCF***

               *****************************************************
               *                     SUCCESS                       *
               *           SCF CONVERGED AFTER   9 CYCLES          *
               *****************************************************

Old exchange energy                            =    -23.801510823 Eh
New exchange energy                            =    -23.801507347 Eh
Exchange energy change after final integration =      0.000003476 Eh
Total energy after final integration           =   -850.942596935 Eh
Final COS-X integration done in                =    24.681 sec
Total Energy       :         -850.94259693 Eh          -23155.32526 eV
  Last Energy change         ...   -1.3033e-08  Tolerance :   1.0000e-08
  Last MAX-Density change    ...    3.9968e-15  Tolerance :   1.0000e-07
             **** THE GBW FILE WAS UPDATED (PQ2_2e_1H_B3LYP_631Gd_opt.gbw) ****
             **** DENSITY PQ2_2e_1H_B3LYP_631Gd_opt.scfp WAS UPDATED ****
             **** ENERGY FILE WAS UPDATED (PQ2_2e_1H_B3LYP_631Gd_opt.en.tmp) ****
             **** THE GBW FILE WAS UPDATED (PQ2_2e_1H_B3LYP_631Gd_opt.gbw) ****
             **** DENSITY PQ2_2e_1H_B3LYP_631Gd_opt.scfp WAS UPDATED ****
Total SCF time: 0 days 0 hours 2 min 46 sec 

Maximum memory used throughout the entire SCF-calculation: 167.6 MB

-------------------------   --------------------
FINAL SINGLE POINT ENERGY      -850.942596934700
-------------------------   --------------------


           ************************************************************
           *        Program running with 4 parallel MPI-processes     *
           *              working on a common directory               *
           ************************************************************
------------------------------------------------------------------------------
                         ORCA SCF GRADIENT CALCULATION
------------------------------------------------------------------------------

 ... reading COSX grid (gridx3)
Gradient of the Kohn-Sham DFT energy:
Kohn-Sham wavefunction type      ... RKS
Hartree-Fock exchange scaling    ...    0.200
Number of operators              ...    1
Number of atoms                  ...   45
Basis set dimensions             ...  330
Integral neglect threshold       ... 2.5e-11
Integral primitive cutoff        ... 2.5e-12
SHARK Integral package           ... ON

Nuc. rep. gradient       (SHARK) ... done (  0.0 sec)
HCore & Overlap gradient (SHARK) ... done (  0.5 sec)
RI-J gradient            (SHARK) ... done (  2.0 sec)
COSX-gradient                    ... done ( 31.3 sec)
Exchange-correlation gradient    ... done

------------------
CARTESIAN GRADIENT
------------------

   1   C   :    0.000182032    0.000087574    0.000023434
   2   C   :    0.000032644   -0.000110066   -0.000023312
   3   C   :    0.000007269   -0.000068574   -0.000272612
   4   C   :    0.000180275    0.000069314   -0.000177210
   5   C   :   -0.000120064    0.000083590    0.000025011
   6   C   :    0.000107191   -0.000033159    0.000086936
   7   C   :   -0.000009920   -0.000016251   -0.000092196
   8   C   :   -0.000027061   -0.000121934    0.000097026
   9   C   :    0.000041750    0.000080567   -0.000011121
  10   C   :   -0.000026420    0.000072970    0.000047495
  11   C   :   -0.000108905   -0.000030183   -0.000031509
  12   C   :   -0.000038988   -0.000137725   -0.000000291
  13   C   :    0.000065304    0.000149966    0.000040968
  14   O   :   -0.000069753    0.000114394    0.000091183
  15   O   :    0.000015339    0.000157442    0.000265336
  16   H   :   -0.000057452   -0.000133287    0.000088496
  17   H   :    0.000061118   -0.000051703    0.000056466
  18   H   :    0.000016268   -0.000020718   -0.000099192
  19   H   :   -0.000020864   -0.000136204    0.000055713
  20   H   :   -0.000342980    0.000158527   -0.000048646
  21   H   :   -0.000026240   -0.000012684    0.000079174
  22   H   :    0.000007919    0.000015919    0.000013945
  23   H   :   -0.000053008    0.000009625   -0.000011786
  24   H   :    0.000013606   -0.000004287   -0.000020656
  25   H   :    0.000006276    0.000009364   -0.000001460
  26   H   :    0.000017483   -0.000021097   -0.000009291
  27   H   :    0.000012526   -0.000050110   -0.000027915
  28   H   :    0.000037093    0.000043347    0.000023566
  29   H   :   -0.000005817    0.000019139   -0.000019684
  30   H   :    0.000031556   -0.000043004   -0.000024855
  31   C   :   -0.000092297    0.000068544    0.000207015
  32   H   :    0.000036523   -0.000037527   -0.000051057
  33   H   :    0.000114836   -0.000062760   -0.000199391
  34   C   :    0.000090178   -0.000014488   -0.000007644
  35   H   :   -0.000049972   -0.000011731   -0.000028203
  36   C   :   -0.000018506   -0.000014034    0.000062075
  37   C   :   -0.000006712    0.000000396   -0.000015472
  38   H   :    0.000010732   -0.000010578   -0.000012875
  39   H   :    0.000001000   -0.000015777    0.000008265
  40   H   :    0.000003404    0.000001264    0.000002008
  41   C   :   -0.000011317   -0.000021972    0.000009224
  42   H   :   -0.000006127    0.000002944   -0.000007450
  43   H   :    0.000005650   -0.000008853   -0.000002717
  44   H   :    0.000004623    0.000000013   -0.000009742
  45   H   :   -0.000064727    0.000033107   -0.000081983

Difference to translation invariance:
           :   -0.0000545365   -0.0000106991   -0.0000049338

Difference to rotation invariance:
           :   -0.0003124955    0.0001256955    0.0017108923

Norm of the cartesian gradient     ...    0.0009319473
RMS gradient                       ...    0.0000802093
MAX gradient                       ...    0.0003429800

-------
TIMINGS
-------

Total SCF gradient time            ...       48.746 sec

One electron gradient       ....       0.487 sec  (  1.0%)
RI-J Coulomb gradient       ....       1.981 sec  (  4.1%)
COSX gradient               ....      31.339 sec  ( 64.3%)
XC gradient                 ....      12.363 sec  ( 25.4%)
CPCM gradient               ....       1.052 sec  (  2.2%)
   A-Matrix (El+Nuc)        ....       0.277 sec  (  0.6%)
   Potential                ....       0.775 sec  (  1.6%)

Maximum memory used throughout the entire SCFGRAD-calculation: 105.1 MB
------------------------------------------------------------------------------
                         ORCA GEOMETRY RELAXATION STEP
------------------------------------------------------------------------------

Reading the OPT-File                    .... done
Getting information on internals        .... done
Copying old internal coords+grads       .... done
Making the new internal coordinates     .... (new redundants).... done
Validating the new internal coordinates .... (new redundants).... done
Calculating the B-matrix                .... done
Calculating the G,G- and P matrices     .... done
Transforming gradient to internals      .... done
Projecting the internal gradient        .... done
Number of atoms                         ....  45
Number of internal coordinates          .... 221
Current Energy                          ....  -850.942596935 Eh
Current gradient norm                   ....     0.000931947 Eh/bohr
Maximum allowed component of the step   ....  0.300
Current trust radius                    ....  0.300
Updating the Hessian (BFGS)             .... done
Forming the augmented Hessian           .... done
Diagonalizing the augmented Hessian     .... done
Last element of RFO vector              ....  0.974981502
Lowest eigenvalues of augmented Hessian:
 -0.000044238  0.000418925  0.002767234  0.003529923  0.005629508
Length of the computed step             ....  0.227989977
The final length of the internal step   ....  0.227989977
Converting the step to cartesian space:
 Initial RMS(Int)=    0.0153362655
Transforming coordinates:
 Iter   0:  RMS(Cart)=    0.0304653267 RMS(Int)=    0.0153233830
 Iter   1:  RMS(Cart)=    0.0009601968 RMS(Int)=    0.0007184003
 Iter   2:  RMS(Cart)=    0.0000685356 RMS(Int)=    0.0000398048
 Iter   3:  RMS(Cart)=    0.0000050447 RMS(Int)=    0.0000037703
 Iter   4:  RMS(Cart)=    0.0000003775 RMS(Int)=    0.0000002231
 Iter   5:  RMS(Cart)=    0.0000000285 RMS(Int)=    0.0000000212
done
Storing new coordinates                 .... done

                                .--------------------.
          ----------------------|Geometry convergence|-------------------------
          Item                value                   Tolerance       Converged
          ---------------------------------------------------------------------
          Energy change      -0.0002173965            0.0000002000      NO
          RMS gradient        0.0000987544            0.0000080000      NO
          MAX gradient        0.0004774817            0.0000300000      NO
          RMS step            0.0153362655            0.0001000000      NO
          MAX step            0.0775314510            0.0002000000      NO
          ........................................................
          Max(Bonds)      0.0008      Max(Angles)    0.33
          Max(Dihed)        4.44      Max(Improp)    0.00
          ---------------------------------------------------------------------

The optimization has not yet converged - more geometry cycles are needed


    ---------------------------------------------------------------------------
                         Redundant Internal Coordinates
                            (Angstroem and degrees)

        Definition                    Value    dE/dq     Step     New-Value
    ----------------------------------------------------------------------------
     1. B(C   1,C   0)                1.5171  0.000124 -0.0005    1.5166   
     2. B(C   2,C   1)                1.4077  0.000231 -0.0001    1.4076   
     3. B(C   3,C   2)                1.5130  0.000067 -0.0002    1.5128   
     4. B(C   4,C   2)                1.4468 -0.000113 -0.0000    1.4468   
     5. B(C   5,C   4)                1.4421  0.000192  0.0002    1.4423   
     6. B(C   6,C   5)                1.5203  0.000063 -0.0000    1.5203   
     7. B(C   7,C   6)                1.5163 -0.000035 -0.0000    1.5163   
     8. B(C   8,C   7)                1.3449 -0.000113  0.0000    1.3450   
     9. B(C   9,C   8)                1.5145 -0.000009  0.0001    1.5146   
    10. B(C  10,C   8)                1.5211 -0.000021  0.0001    1.5211   
    11. B(C  11,C   5)                1.3964 -0.000047 -0.0001    1.3963   
    12. B(C  12,C  11)                1.3952  0.000005  0.0003    1.3955   
    13. B(C  12,C   1)                1.4066 -0.000219 -0.0001    1.4065   
    14. B(O  13,C  12)                1.4028 -0.000176  0.0004    1.4032   
    15. B(O  14,C   4)                1.2940 -0.000017 -0.0002    1.2939   
    16. B(H  15,C   0)                1.0964 -0.000009  0.0006    1.0970   
    17. B(H  16,C   0)                1.1000 -0.000029 -0.0003    1.0998   
    18. B(H  17,C   0)                1.0952 -0.000019 -0.0003    1.0949   
    19. B(H  18,C   3)                1.0978 -0.000092  0.0008    1.0986   
    20. B(H  19,C   3)                1.1027  0.000077 -0.0003    1.1025   
    21. B(H  20,C   3)                1.0935 -0.000038 -0.0002    1.0933   
    22. B(H  21,C   6)                1.1027 -0.000016 -0.0000    1.1027   
    23. B(H  22,C   6)                1.0935  0.000039 -0.0000    1.0935   
    24. B(H  23,C   7)                1.0930 -0.000008 -0.0000    1.0929   
    25. B(H  24,C   9)                1.0959 -0.000005 -0.0000    1.0959   
    26. B(H  25,C   9)                1.1003  0.000009 -0.0000    1.1003   
    27. B(H  26,C   9)                1.0979 -0.000051 -0.0000    1.0979   
    28. B(H  27,C  10)                1.0966 -0.000005  0.0000    1.0966   
    29. B(H  28,C  11)                1.0904 -0.000013 -0.0000    1.0904   
    30. B(H  29,C  10)                1.0989 -0.000006  0.0000    1.0989   
    31. B(C  30,C  10)                1.5586 -0.000083  0.0001    1.5587   
    32. B(H  31,C  30)                1.0966  0.000008 -0.0000    1.0966   
    33. B(H  32,C  30)                1.0985  0.000068 -0.0001    1.0984   
    34. B(C  33,C  30)                1.5071 -0.000031 -0.0000    1.5071   
    35. B(H  34,C  33)                1.0917 -0.000048 -0.0000    1.0917   
    36. B(C  35,C  33)                1.3451 -0.000004 -0.0000    1.3451   
    37. B(C  36,C  35)                1.5111  0.000001 -0.0000    1.5111   
    38. B(H  37,C  36)                1.0996 -0.000009  0.0000    1.0996   
    39. B(H  38,C  36)                1.0930 -0.000005  0.0000    1.0930   
    40. B(H  39,C  36)                1.0995 -0.000009 -0.0000    1.0995   
    41. B(C  40,C  35)                1.5125 -0.000011  0.0000    1.5125   
    42. B(H  41,C  40)                1.0954 -0.000009 -0.0000    1.0954   
    43. B(H  42,C  40)                1.0999 -0.000007 -0.0000    1.0999   
    44. B(H  43,C  40)                1.0998 -0.000010 -0.0000    1.0998   
    45. B(H  44,O  13)                0.9701 -0.000028  0.0001    0.9703   
    46. A(C   1,C   0,H  17)          111.48 -0.000113    0.13    111.61   
    47. A(H  15,C   0,H  16)          106.64  0.000082   -0.09    106.55   
    48. A(H  15,C   0,H  17)          107.28  0.000029    0.02    107.30   
    49. A(H  16,C   0,H  17)          107.33 -0.000067    0.12    107.44   
    50. A(C   1,C   0,H  16)          112.47  0.000141   -0.06    112.40   
    51. A(C   1,C   0,H  15)          111.34 -0.000070   -0.10    111.24   
    52. A(C   2,C   1,C  12)          119.14 -0.000081    0.05    119.19   
    53. A(C   0,C   1,C  12)          120.16 -0.000397    0.28    120.45   
    54. A(C   0,C   1,C   2)          120.69  0.000477   -0.33    120.36   
    55. A(C   1,C   2,C   4)          122.41  0.000012    0.02    122.43   
    56. A(C   3,C   2,C   4)          117.08 -0.000372    0.24    117.31   
    57. A(C   1,C   2,C   3)          120.51  0.000360   -0.26    120.25   
    58. A(H  18,C   3,H  19)          106.43  0.000061   -0.16    106.27   
    59. A(C   2,C   3,H  18)          112.56 -0.000132   -0.07    112.49   
    60. A(H  19,C   3,H  20)          106.95 -0.000221    0.31    107.26   
    61. A(C   2,C   3,H  19)          112.92  0.000241    0.02    112.94   
    62. A(C   2,C   3,H  20)          108.76 -0.000047   -0.09    108.67   
    63. A(H  18,C   3,H  20)          109.00  0.000092    0.03    109.03   
    64. A(C   2,C   4,C   5)          115.94 -0.000014   -0.05    115.89   
    65. A(C   2,C   4,O  14)          121.71 -0.000278    0.13    121.85   
    66. A(C   5,C   4,O  14)          122.34  0.000293   -0.08    122.26   
    67. A(C   4,C   5,C  11)          120.64 -0.000013    0.02    120.67   
    68. A(C   4,C   5,C   6)          119.45  0.000193   -0.06    119.39   
    69. A(C   6,C   5,C  11)          119.91 -0.000180    0.03    119.94   
    70. A(C   5,C   6,C   7)          113.15 -0.000021   -0.01    113.15   
    71. A(C   7,C   6,H  21)          107.91  0.000057    0.01    107.93   
    72. A(H  21,C   6,H  22)          107.43  0.000004   -0.01    107.43   
    73. A(C   5,C   6,H  22)          108.93  0.000061    0.00    108.93   
    74. A(C   5,C   6,H  21)          108.69 -0.000034    0.01    108.69   
    75. A(C   7,C   6,H  22)          110.55 -0.000066   -0.01    110.55   
    76. A(C   8,C   7,H  23)          117.27  0.000180   -0.02    117.25   
    77. A(C   6,C   7,H  23)          113.79  0.000145   -0.01    113.79   
    78. A(C   6,C   7,C   8)          128.93 -0.000324    0.03    128.96   
    79. A(C   9,C   8,C  10)          115.71  0.000094   -0.01    115.70   
    80. A(C   7,C   8,C  10)          123.97 -0.000182    0.03    124.00   
    81. A(C   7,C   8,C   9)          120.31  0.000088   -0.02    120.28   
    82. A(H  25,C   9,H  26)          106.19 -0.000002    0.00    106.19   
    83. A(H  24,C   9,H  26)          108.25  0.000001    0.00    108.25   
    84. A(C   8,C   9,H  26)          111.59  0.000033    0.00    111.59   
    85. A(H  24,C   9,H  25)          107.99  0.000005   -0.01    107.99   
    86. A(C   8,C   9,H  25)          110.79 -0.000022    0.00    110.79   
    87. A(C   8,C   9,H  24)          111.79 -0.000014   -0.00    111.79   
    88. A(H  29,C  10,C  30)          108.48  0.000156   -0.02    108.46   
    89. A(H  27,C  10,C  30)          107.17 -0.000098   -0.00    107.16   
    90. A(C   8,C  10,C  30)          115.37 -0.000080    0.04    115.41   
    91. A(H  27,C  10,H  29)          106.50 -0.000003   -0.01    106.49   
    92. A(C   8,C  10,H  29)          108.88 -0.000027   -0.01    108.87   
    93. A(C   8,C  10,H  27)          110.07  0.000059   -0.00    110.07   
    94. A(C  12,C  11,H  28)          118.16  0.000043   -0.02    118.14   
    95. A(C   5,C  11,H  28)          119.97  0.000011   -0.02    119.95   
    96. A(C   5,C  11,C  12)          121.87 -0.000054    0.03    121.91   
    97. A(C  11,C  12,O  13)          117.33  0.000046    0.00    117.33   
    98. A(C   1,C  12,O  13)          122.71 -0.000195    0.07    122.78   
    99. A(C   1,C  12,C  11)          119.93  0.000149   -0.07    119.86   
   100. A(C  12,O  13,H  44)          108.65 -0.000156    0.02    108.67   
   101. A(H  32,C  30,C  33)          108.84  0.000126   -0.02    108.81   
   102. A(H  31,C  30,C  33)          110.81  0.000041   -0.02    110.79   
   103. A(C  10,C  30,C  33)          115.02  0.000044    0.03    115.04   
   104. A(H  31,C  30,H  32)          107.05 -0.000020    0.00    107.05   
   105. A(C  10,C  30,H  32)          107.28 -0.000163    0.01    107.29   
   106. A(C  10,C  30,H  31)          107.51 -0.000040    0.00    107.51   
   107. A(H  34,C  33,C  35)          116.81 -0.000008   -0.01    116.80   
   108. A(C  30,C  33,C  35)          128.52 -0.000026    0.01    128.53   
   109. A(C  30,C  33,H  34)          114.67  0.000034    0.00    114.67   
   110. A(C  36,C  35,C  40)          114.30  0.000030   -0.01    114.30   
   111. A(C  33,C  35,C  40)          120.83  0.000039   -0.01    120.82   
   112. A(C  33,C  35,C  36)          124.86 -0.000068    0.01    124.88   
   113. A(H  38,C  36,H  39)          107.86  0.000003    0.00    107.86   
   114. A(H  37,C  36,H  39)          106.24  0.000003   -0.00    106.24   
   115. A(C  35,C  36,H  39)          110.45  0.000004   -0.00    110.45   
   116. A(H  37,C  36,H  38)          108.04  0.000000   -0.00    108.04   
   117. A(C  35,C  36,H  38)          113.32 -0.000016    0.00    113.32   
   118. A(C  35,C  36,H  37)          110.64  0.000007   -0.00    110.64   
   119. A(H  42,C  40,H  43)          106.25  0.000007   -0.00    106.25   
   120. A(H  41,C  40,H  43)          108.17  0.000008   -0.00    108.17   
   121. A(C  35,C  40,H  43)          111.07 -0.000009    0.00    111.07   
   122. A(H  41,C  40,H  42)          108.15 -0.000002   -0.00    108.15   
   123. A(C  35,C  40,H  42)          111.05 -0.000005    0.00    111.05   
   124. A(C  35,C  40,H  41)          111.92  0.000002    0.00    111.92   
   125. D(C  12,C   1,C   0,H  17)    -16.64  0.000060    2.97    -13.68   
   126. D(C   2,C   1,C   0,H  17)    163.35  0.000042    2.94    166.29   
   127. D(C   2,C   1,C   0,H  16)    -76.05 -0.000026    3.14    -72.91   
   128. D(C   2,C   1,C   0,H  15)     43.58  0.000128    2.90     46.48   
   129. D(C  12,C   1,C   0,H  15)   -136.41  0.000146    2.92   -133.49   
   130. D(C  12,C   1,C   0,H  16)    103.96 -0.000007    3.16    107.12   
   131. D(C   4,C   2,C   1,C  12)      2.81  0.000046   -0.31      2.50   
   132. D(C   3,C   2,C   1,C  12)   -177.67  0.000035   -0.31   -177.98   
   133. D(C   3,C   2,C   1,C   0)      2.33  0.000053   -0.29      2.04   
   134. D(C   4,C   2,C   1,C   0)   -177.18  0.000064   -0.29   -177.47   
   135. D(H  19,C   3,C   2,C   4)    102.75 -0.000213    4.44    107.19   
   136. D(H  20,C   3,C   2,C   1)    164.66 -0.000046    4.11    168.77   
   137. D(H  19,C   3,C   2,C   1)    -76.79 -0.000204    4.44    -72.35   
   138. D(H  18,C   3,C   2,C   1)     43.76 -0.000045    4.19     47.96   
   139. D(H  18,C   3,C   2,C   4)   -136.69 -0.000054    4.19   -132.50   
   140. D(H  20,C   3,C   2,C   4)    -15.80 -0.000055    4.11    -11.69   
   141. D(O  14,C   4,C   2,C   3)     -0.56 -0.000108    0.34     -0.21   
   142. D(O  14,C   4,C   2,C   1)    178.98 -0.000115    0.34    179.32   
   143. D(C   5,C   4,C   2,C   3)    178.58 -0.000055    0.38    178.96   
   144. D(C   5,C   4,C   2,C   1)     -1.88 -0.000062    0.38     -1.50   
   145. D(C  11,C   5,C   4,C   2)     -0.11  0.000046   -0.23     -0.34   
   146. D(C  11,C   5,C   4,O  14)    179.02  0.000093   -0.18    178.84   
   147. D(C   6,C   5,C   4,O  14)     -1.04  0.000104   -0.21     -1.25   
   148. D(C   6,C   5,C   4,C   2)    179.83  0.000057   -0.26    179.58   
   149. D(H  22,C   6,C   5,C  11)   -150.39  0.000019    0.27   -150.12   
   150. D(H  22,C   6,C   5,C   4)     29.67  0.000008    0.30     29.97   
   151. D(H  21,C   6,C   5,C  11)    -33.62  0.000038    0.26    -33.36   
   152. D(H  21,C   6,C   5,C   4)    146.43  0.000027    0.29    146.73   
   153. D(C   7,C   6,C   5,C  11)     86.23  0.000074    0.28     86.51   
   154. D(C   7,C   6,C   5,C   4)    -93.71  0.000063    0.31    -93.41   
   155. D(C   8,C   7,C   6,C   5)    130.20  0.000013    0.06    130.26   
   156. D(H  23,C   7,C   6,H  22)   -173.10  0.000046    0.06   -173.05   
   157. D(H  23,C   7,C   6,H  21)     69.67  0.000045    0.06     69.74   
   158. D(H  23,C   7,C   6,C   5)    -50.62  0.000061    0.05    -50.57   
   159. D(C   8,C   7,C   6,H  22)      7.71 -0.000001    0.07      7.79   
   160. D(C   8,C   7,C   6,H  21)   -109.51 -0.000003    0.08   -109.43   
   161. D(C  10,C   8,C   7,H  23)   -179.40  0.000091   -0.01   -179.40   
   162. D(C  10,C   8,C   7,C   6)     -0.24  0.000139   -0.02     -0.26   
   163. D(C   9,C   8,C   7,H  23)     -1.15  0.000088   -0.06     -1.21   
   164. D(C   9,C   8,C   7,C   6)    178.01  0.000136   -0.08    177.93   
   165. D(H  26,C   9,C   8,C  10)    -56.17  0.000015    0.07    -56.10   
   166. D(H  26,C   9,C   8,C   7)    125.45  0.000023    0.12    125.57   
   167. D(H  25,C   9,C   8,C  10)     61.93  0.000020    0.07     62.01   
   168. D(H  25,C   9,C   8,C   7)   -116.45  0.000027    0.12   -116.33   
   169. D(H  24,C   9,C   8,C  10)   -177.56  0.000001    0.07   -177.49   
   170. D(H  24,C   9,C   8,C   7)      4.05  0.000009    0.12      4.17   
   171. D(C  30,C  10,C   8,C   9)     92.97  0.000166   -0.20     92.77   
   172. D(C  30,C  10,C   8,C   7)    -88.71  0.000163   -0.25    -88.97   
   173. D(H  29,C  10,C   8,C   9)    -29.24  0.000039   -0.20    -29.44   
   174. D(H  29,C  10,C   8,C   7)    149.08  0.000036   -0.25    148.83   
   175. D(H  27,C  10,C   8,C   9)   -145.63  0.000025   -0.18   -145.81   
   176. D(H  27,C  10,C   8,C   7)     32.69  0.000022   -0.23     32.46   
   177. D(H  28,C  11,C   5,C   6)      1.50 -0.000010    0.08      1.58   
   178. D(H  28,C  11,C   5,C   4)   -178.56  0.000001    0.05   -178.51   
   179. D(C  12,C  11,C   5,C   6)   -178.77 -0.000026    0.04   -178.73   
   180. D(C  12,C  11,C   5,C   4)      1.17 -0.000014    0.01      1.18   
   181. D(C   1,C  12,C  11,H  28)    179.47 -0.000018    0.03    179.50   
   182. D(C   1,C  12,C  11,C   5)     -0.27 -0.000002    0.07     -0.20   
   183. D(O  13,C  12,C   1,C   2)   -179.65 -0.000010    0.07   -179.58   
   184. D(O  13,C  12,C   1,C   0)      0.35 -0.000028    0.04      0.39   
   185. D(C  11,C  12,C   1,C   2)     -1.69 -0.000012    0.08     -1.61   
   186. D(O  13,C  12,C  11,C   5)    177.80 -0.000009    0.08    177.88   
   187. D(C  11,C  12,C   1,C   0)    178.31 -0.000030    0.05    178.36   
   188. D(O  13,C  12,C  11,H  28)     -2.46 -0.000024    0.04     -2.43   
   189. D(H  44,O  13,C  12,C  11)    140.80 -0.000052   -1.64    139.16   
   190. D(H  44,O  13,C  12,C   1)    -41.20 -0.000051   -1.63    -42.82   
   191. D(C  33,C  30,C  10,H  27)    177.83  0.000050   -0.11    177.72   
   192. D(C  33,C  30,C  10,C   8)    -59.21 -0.000003   -0.09    -59.30   
   193. D(H  32,C  30,C  10,H  29)   -175.57  0.000097   -0.09   -175.66   
   194. D(H  32,C  30,C  10,H  27)    -60.95  0.000120   -0.11    -61.06   
   195. D(H  32,C  30,C  10,C   8)     62.00  0.000067   -0.09     61.91   
   196. D(H  31,C  30,C  10,H  29)    -60.73 -0.000026   -0.08    -60.81   
   197. D(H  31,C  30,C  10,H  27)     53.89 -0.000003   -0.10     53.79   
   198. D(C  33,C  30,C  10,H  29)     63.21  0.000027   -0.09     63.12   
   199. D(H  31,C  30,C  10,C   8)    176.84 -0.000056   -0.08    176.76   
   200. D(C  35,C  33,C  30,H  32)    132.98  0.000046   -0.11    132.86   
   201. D(C  35,C  33,C  30,H  31)     15.52 -0.000030   -0.09     15.43   
   202. D(C  35,C  33,C  30,C  10)   -106.66 -0.000042   -0.10   -106.75   
   203. D(H  34,C  33,C  30,H  32)    -46.85  0.000041   -0.07    -46.92   
   204. D(H  34,C  33,C  30,H  31)   -164.31 -0.000035   -0.05   -164.36   
   205. D(H  34,C  33,C  30,C  10)     73.51 -0.000047   -0.05     73.46   
   206. D(C  40,C  35,C  33,H  34)      0.31  0.000002   -0.02      0.29   
   207. D(C  40,C  35,C  33,C  30)   -179.52 -0.000004    0.02   -179.49   
   208. D(C  36,C  35,C  33,H  34)   -179.81 -0.000002   -0.02   -179.83   
   209. D(C  36,C  35,C  33,C  30)      0.37 -0.000008    0.02      0.39   
   210. D(H  39,C  36,C  35,C  40)    -59.07  0.000003    0.07    -59.00   
   211. D(H  39,C  36,C  35,C  33)    121.04  0.000006    0.07    121.11   
   212. D(H  38,C  36,C  35,C  40)    179.80  0.000007    0.06    179.86   
   213. D(H  38,C  36,C  35,C  33)     -0.09  0.000010    0.07     -0.03   
   214. D(H  37,C  36,C  35,C  40)     58.28  0.000013    0.06     58.35   
   215. D(H  37,C  36,C  35,C  33)   -121.61  0.000017    0.07   -121.54   
   216. D(H  43,C  40,C  35,C  36)     58.87 -0.000002    0.02     58.90   
   217. D(H  43,C  40,C  35,C  33)   -121.23 -0.000005    0.02   -121.21   
   218. D(H  42,C  40,C  35,C  36)    -59.14 -0.000001    0.02    -59.12   
   219. D(H  42,C  40,C  35,C  33)    120.75 -0.000005    0.02    120.77   
   220. D(H  41,C  40,C  35,C  36)    179.89  0.000003    0.02    179.91   
   221. D(H  41,C  40,C  35,C  33)     -0.22 -0.000000    0.02     -0.20   
    ----------------------------------------------------------------------------

         *************************************************************
         *                GEOMETRY OPTIMIZATION CYCLE  33            *
         *************************************************************
---------------------------------
CARTESIAN COORDINATES (ANGSTROEM)
---------------------------------
  C      4.946883    1.442516    1.395971
  C      3.836671    0.717350    0.660039
  C      2.704497    1.421229    0.208274
  C      2.605597    2.916947    0.412052
  C      1.595432    0.766230   -0.450612
  C      1.731913   -0.655745   -0.649770
  C      0.608834   -1.425667   -1.325871
  C     -0.376702   -2.027774   -0.343306
  C     -1.719706   -1.954721   -0.340539
  C     -2.521674   -2.677294    0.721835
  C     -2.532891   -1.204418   -1.384403
  C      2.880858   -1.327076   -0.226929
  C      3.925023   -0.665921    0.421085
  O      5.014343   -1.442114    0.845260
  O      0.554327    1.422626   -0.849775
  H      4.543039    2.104237    2.172138
  H      5.549478    2.074761    0.727657
  H      5.629141    0.741758    1.888242
  H      3.520868    3.443716    0.109197
  H      2.421586    3.196342    1.462542
  H      1.765345    3.295376   -0.176213
  H      1.048403   -2.248896   -1.913253
  H      0.095115   -0.761511   -2.026384
  H      0.094683   -2.605791    0.455571
  H     -1.874020   -3.158024    1.463744
  H     -3.156665   -3.454421    0.270731
  H     -3.201017   -1.994855    1.249156
  H     -2.026147   -1.244297   -2.356109
  H      2.982280   -2.397983   -0.405216
  H     -3.498501   -1.712364   -1.515188
  C     -2.804076    0.297644   -1.068318
  H     -3.343374    0.722566   -1.923318
  H     -1.829546    0.802056   -1.019227
  C     -3.549722    0.554818    0.215927
  H     -2.960657    0.405004    1.122745
  C     -4.827146    0.942938    0.379724
  C     -5.803495    1.198645   -0.744888
  H     -6.183071    2.229793   -0.701736
  H     -5.373056    1.037688   -1.736592
  H     -6.681266    0.543620   -0.647958
  C     -5.399216    1.162500    1.762591
  H     -4.660410    0.965037    2.546812
  H     -5.758170    2.195289    1.882337
  H     -6.268488    0.512165    1.938765
  H      5.832853   -0.953295    0.665018

----------------------------
CARTESIAN COORDINATES (A.U.)
----------------------------
  NO LB      ZA    FRAG     MASS         X           Y           Z
   0 C     6.0000    0    12.011    9.348254    2.725959    2.638004
   1 C     6.0000    0    12.011    7.250258    1.355595    1.247293
   2 C     6.0000    0    12.011    5.110759    2.685733    0.393580
   3 C     6.0000    0    12.011    4.923865    5.512232    0.778666
   4 C     6.0000    0    12.011    3.014930    1.447965   -0.851533
   5 C     6.0000    0    12.011    3.272842   -1.239178   -1.227887
   6 C     6.0000    0    12.011    1.150529   -2.694120   -2.505534
   7 C     6.0000    0    12.011   -0.711863   -3.831938   -0.648755
   8 C     6.0000    0    12.011   -3.249773   -3.693887   -0.643525
   9 C     6.0000    0    12.011   -4.765273   -5.059352    1.364070
  10 C     6.0000    0    12.011   -4.786470   -2.276020   -2.616142
  11 C     6.0000    0    12.011    5.444032   -2.507810   -0.428834
  12 C     6.0000    0    12.011    7.417218   -1.258408    0.795736
  13 O     8.0000    0    15.999    9.475735   -2.725200    1.597310
  14 O     8.0000    0    15.999    1.047527    2.688374   -1.605842
  15 H     1.0000    0     1.008    8.585099    3.976431    4.104746
  16 H     1.0000    0     1.008   10.486994    3.920730    1.375073
  17 H     1.0000    0     1.008   10.637536    1.401720    3.568260
  18 H     1.0000    0     1.008    6.653476    6.507680    0.206352
  19 H     1.0000    0     1.008    4.576135    6.040210    2.763803
  20 H     1.0000    0     1.008    3.336018    6.227358   -0.332995
  21 H     1.0000    0     1.008    1.981195   -4.249798   -3.615525
  22 H     1.0000    0     1.008    0.179742   -1.439047   -3.829311
  23 H     1.0000    0     1.008    0.178925   -4.924231    0.860904
  24 H     1.0000    0     1.008   -3.541385   -5.967801    2.766075
  25 H     1.0000    0     1.008   -5.965231   -6.527909    0.511607
  26 H     1.0000    0     1.008   -6.049046   -3.769730    2.360562
  27 H     1.0000    0     1.008   -3.828862   -2.351380   -4.452400
  28 H     1.0000    0     1.008    5.635692   -4.531532   -0.765747
  29 H     1.0000    0     1.008   -6.611208   -3.235898   -2.863290
  30 C     6.0000    0    12.011   -5.298936    0.562466   -2.018829
  31 H     1.0000    0     1.008   -6.318061    1.365453   -3.634544
  32 H     1.0000    0     1.008   -3.457341    1.515666   -1.926061
  33 C     6.0000    0    12.011   -6.708002    1.048455    0.408042
  34 H     1.0000    0     1.008   -5.594831    0.765346    2.121680
  35 C     6.0000    0    12.011   -9.121984    1.781895    0.717574
  36 C     6.0000    0    12.011  -10.967015    2.265111   -1.407635
  37 H     1.0000    0     1.008  -11.684311    4.213697   -1.326088
  38 H     1.0000    0     1.008  -10.153605    1.960947   -3.281684
  39 H     1.0000    0     1.008  -12.625763    1.027293   -1.224464
  40 C     6.0000    0    12.011  -10.203040    2.196807    3.330815
  41 H     1.0000    0     1.008   -8.806898    1.823656    4.812778
  42 H     1.0000    0     1.008  -10.881364    4.148495    3.557102
  43 H     1.0000    0     1.008  -11.845725    0.967852    3.663736
  44 H     1.0000    0     1.008   11.022495   -1.801467    1.256702

--------------------------------
INTERNAL COORDINATES (ANGSTROEM)
--------------------------------
 C      0   0   0     0.000000000000     0.00000000     0.00000000
 C      1   0   0     1.516585362243     0.00000000     0.00000000
 C      2   1   0     1.407606384375   120.36065444     0.00000000
 C      3   2   1     1.512772752951   120.24955824     2.04442578
 C      3   2   1     1.446782337989   122.43553124   182.52841520
 C      5   3   2     1.442325602746   115.89264396   358.49559478
 C      6   5   3     1.520263760862   119.39307507   179.57758770
 C      7   6   5     1.516326734277   113.14526377   266.59463977
 C      8   7   6     1.344992153884   128.95827660   130.26011501
 C      9   8   7     1.514563132247   120.28175196   177.93132372
 C      9   8   7     1.521143322802   123.99887968   359.74038691
 C      6   5   3     1.396263819842   120.66850651   359.66220207
 C     12   6   5     1.395467680303   121.90725852     1.18573648
 O     13  12   6     1.403216807468   117.33345208   177.87838128
 O      5   3   2     1.293864734921   121.84636231   179.31700035
 H      1   2   3     1.096995729435   111.23989281    46.48440245
 H      1   2   3     1.099772115426   112.40261412   287.08938292
 H      1   2   3     1.094927776263   111.61017361   166.29265813
 H      4   3   2     1.098602313313   112.48754219    47.95482169
 H      4   3   2     1.102473956221   112.94413072   287.65213704
 H      4   3   2     1.093292435779   108.66286940   168.76709582
 H      7   6   5     1.102699454110   108.69303953   146.72473080
 H      7   6   5     1.093493418843   108.92682680    29.96595201
 H      8   7   6     1.092936790896   113.78621265   309.42806900
 H     10   9   8     1.095895178496   111.79079854     4.16985680
 H     10   9   8     1.100288334649   110.79126284   243.67139807
 H     10   9   8     1.097860247401   111.59266814   125.56828911
 H     11   9   8     1.096628037980   110.06571449    32.46012845
 H     12   6   5     1.090374066099   119.95006028   181.49294006
 H     11   9   8     1.098870189728   108.87059187   148.82822288
 C     11   9   8     1.558731076203   115.41466342   271.03308899
 H     31  11   9     1.096551485713   107.50990885   176.76471042
 H     31  11   9     1.098430907794   107.29101231    61.91455674
 C     31  11   9     1.507119831739   115.04352188   300.69891062
 H     34  31  11     1.091678076515   114.67322533    73.45926434
 C     34  31  11     1.345094472144   128.52537039   253.24628807
 C     36  34  31     1.511090334425   124.87688991     0.38658358
 H     37  36  34     1.099638747088   110.64058350   238.45909642
 H     37  36  34     1.093005447320   113.32159545   359.97276232
 H     37  36  34     1.099516280871   110.45026361   121.11417724
 C     36  34  31     1.512545793848   120.82433107   180.50725587
 H     41  36  34     1.095367197947   111.91885872   359.80032001
 H     41  36  34     1.099927542057   111.05487291   120.77251636
 H     41  36  34     1.099820776023   111.07252372   238.78652217
 H     14  13  12     0.970252197105   108.66632564   139.15841868

---------------------------
INTERNAL COORDINATES (A.U.)
---------------------------
 C      0   0   0     0.000000000000     0.00000000     0.00000000
 C      1   0   0     2.865930993353     0.00000000     0.00000000
 C      2   1   0     2.659990570828   120.36065444     0.00000000
 C      3   2   1     2.858726205936   120.24955824     2.04442578
 C      3   2   1     2.734022394194   122.43553124   182.52841520
 C      5   3   2     2.725600385133   115.89264396   358.49559478
 C      6   5   3     2.872882159355   119.39307507   179.57758770
 C      7   6   5     2.865442257326   113.14526377   266.59463977
 C      8   7   6     2.541666823114   128.95827660   130.26011501
 C      9   8   7     2.862109532481   120.28175196   177.93132372
 C      9   8   7     2.874544290539   123.99887968   359.74038691
 C      6   5   3     2.638556230203   120.66850651   359.66220207
 C     12   6   5     2.637051744511   121.90725852     1.18573648
 O     13  12   6     2.651695472630   117.33345208   177.87838128
 O      5   3   2     2.445050003339   121.84636231   179.31700035
 H      1   2   3     2.073021498713   111.23989281    46.48440245
 H      1   2   3     2.078268107879   112.40261412   287.08938292
 H      1   2   3     2.069113633561   111.61017361   166.29265813
 H      4   3   2     2.076057502255   112.48754219    47.95482169
 H      4   3   2     2.083373847038   112.94413072   287.65213704
 H      4   3   2     2.066023287910   108.66286940   168.76709582
 H      7   6   5     2.083799976292   108.69303953   146.72473080
 H      7   6   5     2.066403090858   108.92682680    29.96595201
 H      8   7   6     2.065351216479   113.78621265   309.42806900
 H     10   9   8     2.070941758843   111.79079854     4.16985680
 H     10   9   8     2.079243620834   110.79126284   243.67139807
 H     10   9   8     2.074655200907   111.59266814   125.56828911
 H     11   9   8     2.072326662561   110.06571449    32.46012845
 H     12   6   5     2.060508368457   119.95006028   181.49294006
 H     11   9   8     2.076563715316   108.87059187   148.82822288
 C     11   9   8     2.945574850457   115.41466342   271.03308899
 H     31  11   9     2.072181999742   107.50990885   176.76471042
 H     31  11   9     2.075733592764   107.29101231    61.91455674
 C     31  11   9     2.848043732989   115.04352188   300.69891062
 H     34  31  11     2.062972591019   114.67322533    73.45926434
 C     34  31  11     2.541860176604   128.52537039   253.24628807
 C     36  34  31     2.855546895679   124.87688991     0.38658358
 H     37  36  34     2.078016078245   110.64058350   238.45909642
 H     37  36  34     2.065480958320   113.32159545   359.97276232
 H     37  36  34     2.077784650634   110.45026361   121.11417724
 C     36  34  31     2.858297315387   120.82433107   180.50725587
 H     41  36  34     2.069944020200   111.91885872   359.80032001
 H     41  36  34     2.078561821644   111.05487291   120.77251636
 H     41  36  34     2.078360063081   111.07252372   238.78652217
 H     14  13  12     1.833510933365   108.66632564   139.15841868


           ************************************************************
           *        Program running with 4 parallel MPI-processes     *
           *              working on a common directory               *
           ************************************************************
------------------------------------------------------------------------------
                   ___                                                        
                  /   \      - P O W E R E D   B Y -                         
                 /     \                                                     
                 |  |  |   _    _      __       _____    __    __             
                 |  |  |  | |  | |    /  \     |  _  \  |  |  /  |          
                  \  \/   | |  | |   /    \    | | | |  |  | /  /          
                 / \  \   | |__| |  /  /\  \   | |_| |  |  |/  /          
                |  |  |   |  __  | /  /__\  \  |    /   |      \           
                |  |  |   | |  | | |   __   |  |    \   |  |\   \          
                \     /   | |  | | |  |  |  |  | |\  \  |  | \   \       
                 \___/    |_|  |_| |__|  |__|  |_| \__\ |__|  \__/        
                                                                              
                      - O R C A' S   B I G   F R I E N D -                    
                                      &                                       
                       - I N T E G R A L  F E E D E R -                       
                                                                              
 v1 FN, 2020, v2 2021                                                         
------------------------------------------------------------------------------


Reading SHARK input file PQ2_2e_1H_B3LYP_631Gd_opt.SHARKINP.tmp ... ok
----------------------
SHARK INTEGRAL PACKAGE
----------------------

Number of atoms                             ...     45
Number of basis functions                   ...    330
Number of shells                            ...    170
Maximum angular momentum                    ...      2
Integral batch strategy                     ... SHARK/LIBINT Hybrid
RI-J (if used) integral strategy            ... SPLIT-RIJ (Revised 2003 algorithm where possible)
Printlevel                                  ...      1
Contraction scheme used                     ... SEGMENTED contraction
Coulomb Range Separation                    ... NOT USED
Exchange Range Separation                   ... NOT USED
Finite Nucleus Model                        ... NOT USED
Auxiliary Coulomb fitting basis             ... AVAILABLE
   # of basis functions in Aux-J            ...   1255
   # of shells in Aux-J                     ...    425
   Maximum angular momentum in Aux-J        ...      4
Auxiliary J/K fitting basis                 ... NOT available
Auxiliary Correlation fitting basis         ... NOT available
Auxiliary 'external' fitting basis          ... NOT available
Integral threshold                          ...     2.500000e-11
Primitive cut-off                           ...     2.500000e-12
Primitive pair pre-selection threshold      ...     2.500000e-12

Calculating pre-screening integrals         ... done (  0.1 sec) Dimension = 170
Organizing shell pair data                  ... done (  0.1 sec)
Shell pair information
Total number of shell pairs                 ...     14535
Shell pairs after pre-screening             ...      9873
Total number of primitive shell pairs       ...     80695
Primitive shell pairs kept                  ...     30498
          la=0 lb=0:   3909 shell pairs
          la=1 lb=0:   3268 shell pairs
          la=1 lb=1:    683 shell pairs
          la=2 lb=0:   1311 shell pairs
          la=2 lb=1:    583 shell pairs
          la=2 lb=2:    119 shell pairs

Calculating one electron integrals          ... done (  0.0 sec)
Calculating RI/J V-Matrix + Cholesky decomp.... done (  0.1 sec)
Calculating Nuclear repulsion               ... done (  0.0 sec) ENN=   1494.889207491858 Eh

SHARK setup successfully completed in   0.4 seconds

Maximum memory used throughout the entire GTOINT-calculation: 24.4 MB
[1717821793.708303] [eu-g5-027-3:66243:0]          mpool.c:38   UCX  WARN  object 0x3dff140 was not returned to mpool ucp_requests
[1717821793.708321] [eu-g5-027-3:66243:0]          mpool.c:38   UCX  WARN  object 0x3dff300 was not returned to mpool ucp_requests
[1717821793.708324] [eu-g5-027-3:66243:0]          mpool.c:38   UCX  WARN  object 0x3dff4c0 was not returned to mpool ucp_requests
[1717821793.708327] [eu-g5-027-3:66243:0]          mpool.c:38   UCX  WARN  object 0x3dff680 was not returned to mpool ucp_requests
[1717821793.708330] [eu-g5-027-3:66243:0]          mpool.c:38   UCX  WARN  object 0x3dff840 was not returned to mpool ucp_requests
[1717821793.708332] [eu-g5-027-3:66243:0]          mpool.c:38   UCX  WARN  object 0x3dffa00 was not returned to mpool ucp_requests
[1717821793.708335] [eu-g5-027-3:66243:0]          mpool.c:38   UCX  WARN  object 0x3dffbc0 was not returned to mpool ucp_requests
[1717821793.708337] [eu-g5-027-3:66243:0]          mpool.c:38   UCX  WARN  object 0x3dffd80 was not returned to mpool ucp_requests
[1717821793.708340] [eu-g5-027-3:66243:0]          mpool.c:38   UCX  WARN  object 0x3dfff40 was not returned to mpool ucp_requests
[1717821793.708342] [eu-g5-027-3:66243:0]          mpool.c:38   UCX  WARN  object 0x3e00100 was not returned to mpool ucp_requests
[1717821793.708345] [eu-g5-027-3:66243:0]          mpool.c:38   UCX  WARN  object 0x3e002c0 was not returned to mpool ucp_requests
[1717821793.708347] [eu-g5-027-3:66243:0]          mpool.c:38   UCX  WARN  object 0x3e00480 was not returned to mpool ucp_requests
[1717821793.708350] [eu-g5-027-3:66243:0]          mpool.c:38   UCX  WARN  object 0x3e00640 was not returned to mpool ucp_requests
[1717821793.708353] [eu-g5-027-3:66243:0]          mpool.c:38   UCX  WARN  object 0x3e00800 was not returned to mpool ucp_requests
[1717821793.708355] [eu-g5-027-3:66243:0]          mpool.c:38   UCX  WARN  object 0x3e009c0 was not returned to mpool ucp_requests
[1717821793.708358] [eu-g5-027-3:66243:0]          mpool.c:38   UCX  WARN  object 0x3e00b80 was not returned to mpool ucp_requests
[1717821793.708361] [eu-g5-027-3:66243:0]          mpool.c:38   UCX  WARN  object 0x3e00d40 was not returned to mpool ucp_requests
[1717821793.708363] [eu-g5-027-3:66243:0]          mpool.c:38   UCX  WARN  object 0x3e00f00 was not returned to mpool ucp_requests
[1717821793.708366] [eu-g5-027-3:66243:0]          mpool.c:38   UCX  WARN  object 0x3e010c0 was not returned to mpool ucp_requests
[1717821793.708368] [eu-g5-027-3:66243:0]          mpool.c:38   UCX  WARN  object 0x3e01280 was not returned to mpool ucp_requests
[1717821793.708371] [eu-g5-027-3:66243:0]          mpool.c:38   UCX  WARN  object 0x3e01440 was not returned to mpool ucp_requests
[1717821793.708715] [eu-g5-027-3:66244:0]          mpool.c:38   UCX  WARN  object 0x3a56280 was not returned to mpool ucp_requests
[1717821793.708741] [eu-g5-027-3:66244:0]          mpool.c:38   UCX  WARN  object 0x3a56440 was not returned to mpool ucp_requests
[1717821793.708744] [eu-g5-027-3:66244:0]          mpool.c:38   UCX  WARN  object 0x3a56600 was not returned to mpool ucp_requests
[1717821793.708747] [eu-g5-027-3:66244:0]          mpool.c:38   UCX  WARN  object 0x3a567c0 was not returned to mpool ucp_requests
[1717821793.708750] [eu-g5-027-3:66244:0]          mpool.c:38   UCX  WARN  object 0x3a56980 was not returned to mpool ucp_requests
[1717821793.708752] [eu-g5-027-3:66244:0]          mpool.c:38   UCX  WARN  object 0x3a56b40 was not returned to mpool ucp_requests
[1717821793.708755] [eu-g5-027-3:66244:0]          mpool.c:38   UCX  WARN  object 0x3a56d00 was not returned to mpool ucp_requests
[1717821793.708757] [eu-g5-027-3:66244:0]          mpool.c:38   UCX  WARN  object 0x3a56ec0 was not returned to mpool ucp_requests
[1717821793.708760] [eu-g5-027-3:66244:0]          mpool.c:38   UCX  WARN  object 0x3a57080 was not returned to mpool ucp_requests
[1717821793.708762] [eu-g5-027-3:66244:0]          mpool.c:38   UCX  WARN  object 0x3a57240 was not returned to mpool ucp_requests
[1717821793.708765] [eu-g5-027-3:66244:0]          mpool.c:38   UCX  WARN  object 0x3a57400 was not returned to mpool ucp_requests
[1717821793.708767] [eu-g5-027-3:66244:0]          mpool.c:38   UCX  WARN  object 0x3a575c0 was not returned to mpool ucp_requests
[1717821793.708770] [eu-g5-027-3:66244:0]          mpool.c:38   UCX  WARN  object 0x3a57780 was not returned to mpool ucp_requests
[1717821793.708772] [eu-g5-027-3:66244:0]          mpool.c:38   UCX  WARN  object 0x3a57940 was not returned to mpool ucp_requests
[1717821793.708775] [eu-g5-027-3:66244:0]          mpool.c:38   UCX  WARN  object 0x3a57b00 was not returned to mpool ucp_requests
[1717821793.708777] [eu-g5-027-3:66244:0]          mpool.c:38   UCX  WARN  object 0x3a57cc0 was not returned to mpool ucp_requests
[1717821793.708780] [eu-g5-027-3:66244:0]          mpool.c:38   UCX  WARN  object 0x3a57e80 was not returned to mpool ucp_requests
[1717821793.708783] [eu-g5-027-3:66244:0]          mpool.c:38   UCX  WARN  object 0x3a58040 was not returned to mpool ucp_requests
[1717821793.708786] [eu-g5-027-3:66244:0]          mpool.c:38   UCX  WARN  object 0x3a58200 was not returned to mpool ucp_requests
[1717821793.708789] [eu-g5-027-3:66244:0]          mpool.c:38   UCX  WARN  object 0x3a583c0 was not returned to mpool ucp_requests
[1717821793.708791] [eu-g5-027-3:66244:0]          mpool.c:38   UCX  WARN  object 0x3a58580 was not returned to mpool ucp_requests
[1717821793.716621] [eu-g5-027-3:66242:0]          mpool.c:38   UCX  WARN  object 0x36ceac0 was not returned to mpool ucp_requests
[1717821793.716644] [eu-g5-027-3:66242:0]          mpool.c:38   UCX  WARN  object 0x36cec80 was not returned to mpool ucp_requests
[1717821793.716648] [eu-g5-027-3:66242:0]          mpool.c:38   UCX  WARN  object 0x36cee40 was not returned to mpool ucp_requests
[1717821793.716652] [eu-g5-027-3:66242:0]          mpool.c:38   UCX  WARN  object 0x36cf000 was not returned to mpool ucp_requests
[1717821793.716655] [eu-g5-027-3:66242:0]          mpool.c:38   UCX  WARN  object 0x36cf1c0 was not returned to mpool ucp_requests
[1717821793.716658] [eu-g5-027-3:66242:0]          mpool.c:38   UCX  WARN  object 0x36cf380 was not returned to mpool ucp_requests
[1717821793.716661] [eu-g5-027-3:66242:0]          mpool.c:38   UCX  WARN  object 0x36cf540 was not returned to mpool ucp_requests
[1717821793.716665] [eu-g5-027-3:66242:0]          mpool.c:38   UCX  WARN  object 0x36cf700 was not returned to mpool ucp_requests
[1717821793.716668] [eu-g5-027-3:66242:0]          mpool.c:38   UCX  WARN  object 0x36cf8c0 was not returned to mpool ucp_requests
[1717821793.716671] [eu-g5-027-3:66242:0]          mpool.c:38   UCX  WARN  object 0x36cfa80 was not returned to mpool ucp_requests
[1717821793.716674] [eu-g5-027-3:66242:0]          mpool.c:38   UCX  WARN  object 0x36cfc40 was not returned to mpool ucp_requests
[1717821793.716677] [eu-g5-027-3:66242:0]          mpool.c:38   UCX  WARN  object 0x36cfe00 was not returned to mpool ucp_requests
[1717821793.716680] [eu-g5-027-3:66242:0]          mpool.c:38   UCX  WARN  object 0x36cffc0 was not returned to mpool ucp_requests
[1717821793.716683] [eu-g5-027-3:66242:0]          mpool.c:38   UCX  WARN  object 0x36d0180 was not returned to mpool ucp_requests
[1717821793.716687] [eu-g5-027-3:66242:0]          mpool.c:38   UCX  WARN  object 0x36d0340 was not returned to mpool ucp_requests
[1717821793.716690] [eu-g5-027-3:66242:0]          mpool.c:38   UCX  WARN  object 0x36d0500 was not returned to mpool ucp_requests


           ************************************************************
           *        Program running with 4 parallel MPI-processes     *
           *              working on a common directory               *
           ************************************************************

Diagonalization of the overlap matrix:
Smallest eigenvalue                        ... 4.140e-04
Time for diagonalization                   ...    0.017 sec
Threshold for overlap eigenvalues          ... 1.000e-08
Number of eigenvalues below threshold      ... 0
Time for construction of square roots      ...    0.009 sec
Total time needed                          ...    0.027 sec

-------------------
DFT GRID GENERATION
-------------------

General Integration Accuracy     IntAcc      ... 4.959
Radial Grid Type                 RadialGrid  ... OptM3 with GC (2021)
Angular Grid (max. ang.)         AngularGrid ... 6 (Lebedev-590)
Angular grid pruning method      GridPruning ... 4 (adaptive)
Weight generation scheme         WeightScheme... Becke
Basis function cutoff            BFCut       ... 1.0000e-11
Integration weight cutoff        WCut        ... 1.0000e-14
Angular grids for H and He will be reduced by one unit
Partially contracted basis set               ... off
Rotationally invariant grid construction     ... off

Total number of grid points                  ...   497018
Total number of batches                      ...     7787
Average number of points per batch           ...       63
Average number of grid points per atom       ...    11045
Time for grid setup =    7.277 sec

--------------------
COSX GRID GENERATION
--------------------

GRIDX 1
-------
General Integration Accuracy     IntAcc      ... 4.020
Radial Grid Type                 RadialGrid  ... OptM3 with GC (2021)
Angular Grid (max. ang.)         AngularGrid ... 2 (Lebedev-110)
Angular grid pruning method      GridPruning ... 4 (adaptive)
Weight generation scheme         WeightScheme... Becke
Basis function cutoff            BFCut       ... 1.0000e-11
Integration weight cutoff        WCut        ... 1.0000e-14
Angular grids for H and He will be reduced by one unit
Partially contracted basis set               ... on
Rotationally invariant grid construction     ... off

Total number of grid points                  ...    53518
Total number of batches                      ...      860
Average number of points per batch           ...       62
Average number of grid points per atom       ...     1189
UseSFitting                                  ... on

GRIDX 2
-------
General Integration Accuracy     IntAcc      ... 4.338
Radial Grid Type                 RadialGrid  ... OptM3 with GC (2021)
Angular Grid (max. ang.)         AngularGrid ... 3 (Lebedev-194)
Angular grid pruning method      GridPruning ... 4 (adaptive)
Weight generation scheme         WeightScheme... Becke
Basis function cutoff            BFCut       ... 1.0000e-11
Integration weight cutoff        WCut        ... 1.0000e-14
Angular grids for H and He will be reduced by one unit
Partially contracted basis set               ... on
Rotationally invariant grid construction     ... off

Total number of grid points                  ...   116501
Total number of batches                      ...     1844
Average number of points per batch           ...       63
Average number of grid points per atom       ...     2589
UseSFitting                                  ... on

GRIDX 3
-------
General Integration Accuracy     IntAcc      ... 4.871
Radial Grid Type                 RadialGrid  ... OptM3 with GC (2021)
Angular Grid (max. ang.)         AngularGrid ... 4 (Lebedev-302)
Angular grid pruning method      GridPruning ... 4 (adaptive)
Weight generation scheme         WeightScheme... Becke
Basis function cutoff            BFCut       ... 1.0000e-11
Integration weight cutoff        WCut        ... 1.0000e-14
Angular grids for H and He will be reduced by one unit
Partially contracted basis set               ... on
Rotationally invariant grid construction     ... off

Total number of grid points                  ...   223746
Total number of batches                      ...     3517
Average number of points per batch           ...       63
Average number of grid points per atom       ...     4972
UseSFitting                                  ... on

Time for X-Grid setup             =    4.080 sec


--------------------
CPCM SOLVATION MODEL
--------------------
CPCM parameters:
  Epsilon                                         ...      80.4000
  Refrac                                          ...       1.3300
  Rsolv                                           ...       1.3000
  Surface type                                    ... GAUSSIAN VDW
  Epsilon function type                           ...         CPCM
Radii:
 Radius for C  used is    3.8550 Bohr (=   2.0400 Ang.)
 Radius for O  used is    3.4469 Bohr (=   1.8240 Ang.)
 Radius for H  used is    2.4944 Bohr (=   1.3200 Ang.)
Calculating surface                               ...        done! (  0.0s)
GEPOL surface points                              ...         2412
GEPOL Volume                                      ...    2478.4707
GEPOL Surface-area                                ...    1299.0668
Calculating surface distance matrix               ...        done! (  0.0s)
Performing Cholesky decomposition & store         ...        done! (  0.3s)
Overall time for CPCM initialization              ...                 0.3s
--------------
SCF ITERATIONS
--------------
ITER       Energy         Delta-E        Max-DP      RMS-DP      [F,P]     Damp
               ***  Starting incremental Fock matrix formation  ***
  0   -850.9405501226   0.000000000000 0.00425502  0.00005955  0.0239254 0.7000
                      *** Initiating the SOSCF procedure ***
                      *** Re-Reading the Fockian *** 
                      *** Removing any level shift *** 
ITER      Energy       Delta-E        Grad      Rot      Max-DP    RMS-DP
  1   -850.94108767  -0.0005375473  0.001334  0.001334  0.013051  0.000195
               *** Restarting incremental Fock matrix formation ***
  2   -850.94258350  -0.0014958286  0.000761  0.001377  0.004324  0.000059
  3   -850.94263212  -0.0000486214  0.000093  0.000330  0.000747  0.000014
  4   -850.94263196   0.0000001556  0.000150  0.000248  0.000430  0.000007
  5   -850.94263314  -0.0000011792  0.000035  0.000126  0.000152  0.000003
  6   -850.94263313   0.0000000143  0.000037  0.000069  0.000077  0.000001
  7   -850.94263320  -0.0000000735  0.000005  0.000014  0.000023  0.000000
  8   -850.94263320  -0.0000000017  0.000006  0.000010  0.000012  0.000000
                  ***Gradient check signals convergence***
              ***Rediagonalizing the Fockian in SOSCF/NRSCF***

               *****************************************************
               *                     SUCCESS                       *
               *           SCF CONVERGED AFTER   9 CYCLES          *
               *****************************************************

Old exchange energy                            =    -23.801506841 Eh
New exchange energy                            =    -23.801503943 Eh
Exchange energy change after final integration =      0.000002898 Eh
Total energy after final integration           =   -850.942630295 Eh
Final COS-X integration done in                =    25.294 sec
Total Energy       :         -850.94263030 Eh          -23155.32616 eV
  Last Energy change         ...    1.1936e-08  Tolerance :   1.0000e-08
  Last MAX-Density change    ...    5.7732e-15  Tolerance :   1.0000e-07
             **** THE GBW FILE WAS UPDATED (PQ2_2e_1H_B3LYP_631Gd_opt.gbw) ****
             **** DENSITY PQ2_2e_1H_B3LYP_631Gd_opt.scfp WAS UPDATED ****
             **** ENERGY FILE WAS UPDATED (PQ2_2e_1H_B3LYP_631Gd_opt.en.tmp) ****
             **** THE GBW FILE WAS UPDATED (PQ2_2e_1H_B3LYP_631Gd_opt.gbw) ****
             **** DENSITY PQ2_2e_1H_B3LYP_631Gd_opt.scfp WAS UPDATED ****
Total SCF time: 0 days 0 hours 2 min 37 sec 

Maximum memory used throughout the entire SCF-calculation: 167.8 MB

-------------------------   --------------------
FINAL SINGLE POINT ENERGY      -850.942630295142
-------------------------   --------------------


           ************************************************************
           *        Program running with 4 parallel MPI-processes     *
           *              working on a common directory               *
           ************************************************************
------------------------------------------------------------------------------
                         ORCA SCF GRADIENT CALCULATION
------------------------------------------------------------------------------

 ... reading COSX grid (gridx3)
Gradient of the Kohn-Sham DFT energy:
Kohn-Sham wavefunction type      ... RKS
Hartree-Fock exchange scaling    ...    0.200
Number of operators              ...    1
Number of atoms                  ...   45
Basis set dimensions             ...  330
Integral neglect threshold       ... 2.5e-11
Integral primitive cutoff        ... 2.5e-12
SHARK Integral package           ... ON

Nuc. rep. gradient       (SHARK) ... done (  0.0 sec)
HCore & Overlap gradient (SHARK) ... done (  0.5 sec)
RI-J gradient            (SHARK) ... done (  2.0 sec)
COSX-gradient                    ... done ( 31.8 sec)
Exchange-correlation gradient    ... done

------------------
CARTESIAN GRADIENT
------------------

   1   C   :    0.000081084    0.000286923   -0.000154223
   2   C   :    0.000012457   -0.000124349   -0.000013413
   3   C   :    0.000004226   -0.000065408   -0.000425382
   4   C   :    0.000417580    0.000124272   -0.000074342
   5   C   :   -0.000142858    0.000101297    0.000054689
   6   C   :    0.000136946   -0.000028519   -0.000011617
   7   C   :   -0.000046779   -0.000021890   -0.000043220
   8   C   :   -0.000005099   -0.000104402    0.000104853
   9   C   :    0.000079169    0.000077514   -0.000014136
  10   C   :   -0.000029071    0.000026842    0.000027988
  11   C   :   -0.000131089   -0.000005570   -0.000007632
  12   C   :   -0.000067671   -0.000167737    0.000024778
  13   C   :    0.000072830    0.000172021    0.000136844
  14   O   :   -0.000049359   -0.000013495    0.000039243
  15   O   :   -0.000001225   -0.000068568    0.000216834
  16   H   :   -0.000160256   -0.000095787    0.000097744
  17   H   :    0.000035985    0.000006792    0.000091235
  18   H   :    0.000005166   -0.000007484   -0.000103813
  19   H   :    0.000134392   -0.000235558    0.000155982
  20   H   :   -0.000308935    0.000253734   -0.000011428
  21   H   :   -0.000097390   -0.000100067    0.000130208
  22   H   :    0.000018048    0.000038330   -0.000006342
  23   H   :   -0.000026892   -0.000012376   -0.000003437
  24   H   :   -0.000001086    0.000017928   -0.000010147
  25   H   :    0.000001497    0.000011164   -0.000003384
  26   H   :    0.000026075   -0.000021828    0.000011615
  27   H   :    0.000014070   -0.000034778   -0.000035300
  28   H   :    0.000021488    0.000027364    0.000007004
  29   H   :   -0.000012980    0.000024467   -0.000015524
  30   H   :    0.000037263   -0.000039285   -0.000026491
  31   C   :   -0.000069914    0.000091240    0.000151137
  32   H   :    0.000015403   -0.000026785   -0.000023309
  33   H   :    0.000021194   -0.000013651   -0.000154806
  34   C   :    0.000072584   -0.000015102   -0.000037667
  35   H   :   -0.000055365   -0.000009741   -0.000030594
  36   C   :    0.000001450   -0.000009544    0.000032501
  37   C   :   -0.000016094    0.000000513    0.000000071
  38   H   :    0.000009597   -0.000010225   -0.000012412
  39   H   :   -0.000001242   -0.000014901    0.000008120
  40   H   :    0.000004128    0.000008564    0.000005265
  41   C   :   -0.000014549   -0.000019977    0.000012847
  42   H   :   -0.000007524    0.000003212   -0.000007085
  43   H   :    0.000003797   -0.000012081    0.000001956
  44   H   :    0.000006928    0.000002698   -0.000006015
  45   H   :   -0.000029271   -0.000013040   -0.000088464

Difference to translation invariance:
           :   -0.0000412891   -0.0000172768   -0.0000092708

Difference to rotation invariance:
           :   -0.0004051090    0.0003425828    0.0011898063

Norm of the cartesian gradient     ...    0.0011052167
RMS gradient                       ...    0.0000951219
MAX gradient                       ...    0.0004253822

-------
TIMINGS
-------

Total SCF gradient time            ...       48.991 sec

One electron gradient       ....       0.458 sec  (  0.9%)
RI-J Coulomb gradient       ....       1.972 sec  (  4.0%)
COSX gradient               ....      31.775 sec  ( 64.9%)
XC gradient                 ....      12.174 sec  ( 24.8%)
CPCM gradient               ....       1.052 sec  (  2.1%)
   A-Matrix (El+Nuc)        ....       0.276 sec  (  0.6%)
   Potential                ....       0.775 sec  (  1.6%)

Maximum memory used throughout the entire SCFGRAD-calculation: 106.5 MB
------------------------------------------------------------------------------
                         ORCA GEOMETRY RELAXATION STEP
------------------------------------------------------------------------------

Reading the OPT-File                    .... done
Getting information on internals        .... done
Copying old internal coords+grads       .... done
Making the new internal coordinates     .... (new redundants).... done
Validating the new internal coordinates .... (new redundants).... done
Calculating the B-matrix                .... done
Calculating the G,G- and P matrices     .... done
Transforming gradient to internals      .... done
Projecting the internal gradient        .... done
Number of atoms                         ....  45
Number of internal coordinates          .... 221
Current Energy                          ....  -850.942630295 Eh
Current gradient norm                   ....     0.001105217 Eh/bohr
Maximum allowed component of the step   ....  0.300
Current trust radius                    ....  0.300
Updating the Hessian (BFGS)             .... done
Forming the augmented Hessian           .... done
Diagonalizing the augmented Hessian     .... done
Last element of RFO vector              ....  0.959831013
Lowest eigenvalues of augmented Hessian:
 -0.000060093  0.000313366  0.002749101  0.003407854  0.005344709
Length of the computed step             ....  0.292320971
The final length of the internal step   ....  0.292320971
Converting the step to cartesian space:
 Initial RMS(Int)=    0.0196636365
Transforming coordinates:
 Iter   0:  RMS(Cart)=    0.0362822863 RMS(Int)=    0.5973552749
 Iter   1:  RMS(Cart)=    0.0015922349 RMS(Int)=    0.0011851671
 Iter   2:  RMS(Cart)=    0.0001601878 RMS(Int)=    0.0000938359
 Iter   3:  RMS(Cart)=    0.0000165579 RMS(Int)=    0.0000122742
 Iter   4:  RMS(Cart)=    0.0000017205 RMS(Int)=    0.0000010358
 Iter   5:  RMS(Cart)=    0.0000001789 RMS(Int)=    0.0000001311
 Iter   6:  RMS(Cart)=    0.0000000187 RMS(Int)=    0.0000000116
done
Storing new coordinates                 .... done

                                .--------------------.
          ----------------------|Geometry convergence|-------------------------
          Item                value                   Tolerance       Converged
          ---------------------------------------------------------------------
          Energy change      -0.0000333604            0.0000002000      NO
          RMS gradient        0.0000800677            0.0000080000      NO
          MAX gradient        0.0003944979            0.0000300000      NO
          RMS step            0.0196636365            0.0001000000      NO
          MAX step            0.1117192290            0.0002000000      NO
          ........................................................
          Max(Bonds)      0.0012      Max(Angles)    0.50
          Max(Dihed)        6.40      Max(Improp)    0.00
          ---------------------------------------------------------------------

The optimization has not yet converged - more geometry cycles are needed


    ---------------------------------------------------------------------------
                         Redundant Internal Coordinates
                            (Angstroem and degrees)

        Definition                    Value    dE/dq     Step     New-Value
    ----------------------------------------------------------------------------
     1. B(C   1,C   0)                1.5166  0.000031 -0.0007    1.5159   
     2. B(C   2,C   1)                1.4076 -0.000106  0.0000    1.4076   
     3. B(C   3,C   2)                1.5128  0.000052 -0.0003    1.5124   
     4. B(C   4,C   2)                1.4468  0.000001  0.0000    1.4468   
     5. B(C   5,C   4)                1.4423  0.000104 -0.0001    1.4423   
     6. B(C   6,C   5)                1.5203  0.000078  0.0000    1.5203   
     7. B(C   7,C   6)                1.5163 -0.000016 -0.0001    1.5162   
     8. B(C   8,C   7)                1.3450 -0.000002  0.0001    1.3451   
     9. B(C   9,C   8)                1.5146 -0.000004  0.0001    1.5147   
    10. B(C  10,C   8)                1.5211  0.000115 -0.0001    1.5210   
    11. B(C  11,C   5)                1.3963  0.000015 -0.0002    1.3961   
    12. B(C  12,C  11)                1.3955  0.000086  0.0002    1.3957   
    13. B(C  12,C   1)                1.4065 -0.000066  0.0001    1.4066   
    14. B(O  13,C  12)                1.4032 -0.000056  0.0003    1.4035   
    15. B(O  14,C   4)                1.2939 -0.000103  0.0001    1.2939   
    16. B(H  15,C   0)                1.0970  0.000069  0.0006    1.0976   
    17. B(H  16,C   0)                1.0998 -0.000035 -0.0002    1.0996   
    18. B(H  17,C   0)                1.0949 -0.000033 -0.0002    1.0947   
    19. B(H  18,C   3)                1.0986 -0.000044  0.0012    1.0998   
    20. B(H  19,C   3)                1.1025  0.000107 -0.0006    1.1019   
    21. B(H  20,C   3)                1.0933 -0.000035 -0.0003    1.0930   
    22. B(H  21,C   6)                1.1027 -0.000018  0.0000    1.1027   
    23. B(H  22,C   6)                1.0935  0.000008 -0.0001    1.0934   
    24. B(H  23,C   7)                1.0929 -0.000019  0.0000    1.0929   
    25. B(H  24,C   9)                1.0959 -0.000010  0.0000    1.0959   
    26. B(H  25,C   9)                1.1003 -0.000003 -0.0000    1.1003   
    27. B(H  26,C   9)                1.0979 -0.000047  0.0001    1.0980   
    28. B(H  27,C  10)                1.0966  0.000004 -0.0000    1.0966   
    29. B(H  28,C  11)                1.0904 -0.000021  0.0000    1.0904   
    30. B(H  29,C  10)                1.0989 -0.000013  0.0000    1.0989   
    31. B(C  30,C  10)                1.5587  0.000011  0.0002    1.5589   
    32. B(H  31,C  30)                1.0966  0.000001 -0.0000    1.0965   
    33. B(H  32,C  30)                1.0984  0.000008 -0.0002    1.0982   
    34. B(C  33,C  30)                1.5071 -0.000047 -0.0000    1.5071   
    35. B(H  34,C  33)                1.0917 -0.000054  0.0001    1.0918   
    36. B(C  35,C  33)                1.3451 -0.000002  0.0001    1.3452   
    37. B(C  36,C  35)                1.5111 -0.000002 -0.0000    1.5111   
    38. B(H  37,C  36)                1.0996 -0.000009  0.0000    1.0997   
    39. B(H  38,C  36)                1.0930 -0.000005  0.0000    1.0930   
    40. B(H  39,C  36)                1.0995 -0.000013  0.0000    1.0995   
    41. B(C  40,C  35)                1.5125  0.000001  0.0000    1.5126   
    42. B(H  41,C  40)                1.0954 -0.000010  0.0000    1.0954   
    43. B(H  42,C  40)                1.0999 -0.000010  0.0000    1.0999   
    44. B(H  43,C  40)                1.0998 -0.000011  0.0000    1.0998   
    45. B(H  44,O  13)                0.9703 -0.000018  0.0001    0.9704   
    46. A(C   1,C   0,H  17)          111.61 -0.000076    0.20    111.81   
    47. A(H  15,C   0,H  16)          106.55  0.000078   -0.15    106.41   
    48. A(H  15,C   0,H  17)          107.30  0.000081   -0.03    107.27   
    49. A(H  16,C   0,H  17)          107.44 -0.000058    0.14    107.58   
    50. A(C   1,C   0,H  16)          112.40  0.000208   -0.16    112.25   
    51. A(C   1,C   0,H  15)          111.24 -0.000226   -0.02    111.22   
    52. A(C   2,C   1,C  12)          119.19  0.000028    0.05    119.24   
    53. A(C   0,C   1,C  12)          120.44  0.000214    0.24    120.68   
    54. A(C   0,C   1,C   2)          120.36 -0.000242   -0.28    120.08   
    55. A(C   1,C   2,C   4)          122.44  0.000078    0.01    122.44   
    56. A(C   3,C   2,C   4)          117.31  0.000251    0.18    117.49   
    57. A(C   1,C   2,C   3)          120.25 -0.000330   -0.19    120.06   
    58. A(H  18,C   3,H  19)          106.27  0.000012   -0.20    106.07   
    59. A(C   2,C   3,H  18)          112.49 -0.000314    0.01    112.50   
    60. A(H  19,C   3,H  20)          107.26 -0.000244    0.50    107.76   
    61. A(C   2,C   3,H  19)          112.94  0.000394   -0.07    112.87   
    62. A(C   2,C   3,H  20)          108.66 -0.000120   -0.11    108.56   
    63. A(H  18,C   3,H  20)          109.03  0.000281   -0.11    108.91   
    64. A(C   2,C   4,C   5)          115.89 -0.000083   -0.03    115.87   
    65. A(C   2,C   4,O  14)          121.85  0.000018    0.14    121.99   
    66. A(C   5,C   4,O  14)          122.26  0.000066   -0.11    122.14   
    67. A(C   4,C   5,C  11)          120.67  0.000013    0.02    120.69   
    68. A(C   4,C   5,C   6)          119.39  0.000123   -0.08    119.31   
    69. A(C   6,C   5,C  11)          119.94 -0.000136    0.06    120.00   
    70. A(C   5,C   6,C   7)          113.15  0.000083   -0.07    113.07   
    71. A(C   7,C   6,H  21)          107.93  0.000048    0.07    108.00   
    72. A(H  21,C   6,H  22)          107.43  0.000002    0.02    107.45   
    73. A(C   5,C   6,H  22)          108.93  0.000064   -0.09    108.84   
    74. A(C   5,C   6,H  21)          108.69 -0.000117    0.05    108.75   
    75. A(C   7,C   6,H  22)          110.55 -0.000085    0.02    110.57   
    76. A(C   8,C   7,H  23)          117.25  0.000056   -0.04    117.21   
    77. A(C   6,C   7,H  23)          113.79  0.000045    0.00    113.79   
    78. A(C   6,C   7,C   8)          128.96 -0.000101    0.04    129.00   
    79. A(C   9,C   8,C  10)          115.70 -0.000047    0.00    115.70   
    80. A(C   7,C   8,C  10)          124.00  0.000131    0.02    124.02   
    81. A(C   7,C   8,C   9)          120.28 -0.000085   -0.02    120.26   
    82. A(H  25,C   9,H  26)          106.19  0.000002    0.00    106.19   
    83. A(H  24,C   9,H  26)          108.25  0.000009   -0.01    108.25   
    84. A(C   8,C   9,H  26)          111.59  0.000006   -0.02    111.58   
    85. A(H  24,C   9,H  25)          107.99 -0.000008   -0.00    107.98   
    86. A(C   8,C   9,H  25)          110.79  0.000004    0.02    110.81   
    87. A(C   8,C   9,H  24)          111.79 -0.000013    0.00    111.79   
    88. A(H  29,C  10,C  30)          108.46  0.000027   -0.04    108.42   
    89. A(H  27,C  10,C  30)          107.16 -0.000080    0.01    107.17   
    90. A(C   8,C  10,C  30)          115.41  0.000121    0.04    115.45   
    91. A(H  27,C  10,H  29)          106.49  0.000012   -0.00    106.48   
    92. A(C   8,C  10,H  29)          108.87 -0.000081   -0.01    108.86   
    93. A(C   8,C  10,H  27)          110.07 -0.000006    0.00    110.07   
    94. A(C  12,C  11,H  28)          118.14  0.000027   -0.02    118.12   
    95. A(C   5,C  11,H  28)          119.95 -0.000012   -0.01    119.94   
    96. A(C   5,C  11,C  12)          121.91 -0.000015    0.03    121.94   
    97. A(C  11,C  12,O  13)          117.33 -0.000090    0.01    117.34   
    98. A(C   1,C  12,O  13)          122.78  0.000112    0.06    122.84   
    99. A(C   1,C  12,C  11)          119.86 -0.000022   -0.07    119.79   
   100. A(C  12,O  13,H  44)          108.67 -0.000065    0.03    108.70   
   101. A(H  32,C  30,C  33)          108.81  0.000093    0.00    108.82   
   102. A(H  31,C  30,C  33)          110.79  0.000038   -0.06    110.73   
   103. A(C  10,C  30,C  33)          115.04 -0.000039    0.07    115.11   
   104. A(H  31,C  30,H  32)          107.05 -0.000035   -0.02    107.03   
   105. A(C  10,C  30,H  32)          107.29 -0.000050   -0.01    107.28   
   106. A(C  10,C  30,H  31)          107.51 -0.000012    0.02    107.53   
   107. A(H  34,C  33,C  35)          116.80 -0.000034   -0.02    116.78   
   108. A(C  30,C  33,C  35)          128.53  0.000019   -0.03    128.49   
   109. A(C  30,C  33,H  34)          114.67  0.000015    0.05    114.73   
   110. A(C  36,C  35,C  40)          114.30  0.000007   -0.01    114.29   
   111. A(C  33,C  35,C  40)          120.82  0.000012   -0.01    120.81   
   112. A(C  33,C  35,C  36)          124.88 -0.000019    0.02    124.90   
   113. A(H  38,C  36,H  39)          107.86  0.000004   -0.00    107.85   
   114. A(H  37,C  36,H  39)          106.24  0.000000   -0.00    106.23   
   115. A(C  35,C  36,H  39)          110.45  0.000002    0.00    110.45   
   116. A(H  37,C  36,H  38)          108.04 -0.000001    0.01    108.04   
   117. A(C  35,C  36,H  38)          113.32 -0.000012    0.01    113.33   
   118. A(C  35,C  36,H  37)          110.64  0.000007   -0.01    110.63   
   119. A(H  42,C  40,H  43)          106.25  0.000002   -0.00    106.25   
   120. A(H  41,C  40,H  43)          108.17  0.000004   -0.01    108.16   
   121. A(C  35,C  40,H  43)          111.07 -0.000007   -0.00    111.07   
   122. A(H  41,C  40,H  42)          108.15 -0.000004    0.00    108.15   
   123. A(C  35,C  40,H  42)          111.05  0.000004    0.00    111.06   
   124. A(C  35,C  40,H  41)          111.92  0.000001    0.00    111.92   
   125. D(C  12,C   1,C   0,H  17)    -13.68  0.000042    2.69    -10.99   
   126. D(C   2,C   1,C   0,H  17)    166.29  0.000017    2.75    169.04   
   127. D(C   2,C   1,C   0,H  16)    -72.91  0.000035    2.97    -69.94   
   128. D(C   2,C   1,C   0,H  15)     46.48  0.000119    2.66     49.15   
   129. D(C  12,C   1,C   0,H  15)   -133.49  0.000144    2.60   -130.89   
   130. D(C  12,C   1,C   0,H  16)    107.12  0.000060    2.91    110.02   
   131. D(C   4,C   2,C   1,C  12)      2.50  0.000037   -0.57      1.93   
   132. D(C   3,C   2,C   1,C  12)   -177.98  0.000021   -0.49   -178.47   
   133. D(C   3,C   2,C   1,C   0)      2.04  0.000046   -0.55      1.49   
   134. D(C   4,C   2,C   1,C   0)   -177.47  0.000062   -0.63   -178.10   
   135. D(H  19,C   3,C   2,C   4)    107.19 -0.000186    6.40    113.59   
   136. D(H  20,C   3,C   2,C   1)    168.77 -0.000029    5.81    174.58   
   137. D(H  19,C   3,C   2,C   1)    -72.35 -0.000170    6.33    -66.02   
   138. D(H  18,C   3,C   2,C   1)     47.95 -0.000098    6.02     53.97   
   139. D(H  18,C   3,C   2,C   4)   -132.50 -0.000115    6.09   -126.41   
   140. D(H  20,C   3,C   2,C   4)    -11.69 -0.000045    5.89     -5.80   
   141. D(O  14,C   4,C   2,C   3)     -0.21 -0.000090    0.66      0.45   
   142. D(O  14,C   4,C   2,C   1)    179.32 -0.000109    0.73    180.05   
   143. D(C   5,C   4,C   2,C   3)    178.97 -0.000045    0.69    179.66   
   144. D(C   5,C   4,C   2,C   1)     -1.50 -0.000063    0.76     -0.74   
   145. D(C  11,C   5,C   4,C   2)     -0.34  0.000062   -0.52     -0.85   
   146. D(C  11,C   5,C   4,O  14)    178.84  0.000107   -0.48    178.36   
   147. D(C   6,C   5,C   4,O  14)     -1.25  0.000115   -0.53     -1.78   
   148. D(C   6,C   5,C   4,C   2)    179.58  0.000070   -0.56    179.02   
   149. D(H  22,C   6,C   5,C  11)   -150.12  0.000047   -0.17   -150.29   
   150. D(H  22,C   6,C   5,C   4)     29.97  0.000039   -0.13     29.84   
   151. D(H  21,C   6,C   5,C  11)    -33.36  0.000020   -0.17    -33.52   
   152. D(H  21,C   6,C   5,C   4)    146.72  0.000012   -0.12    146.61   
   153. D(C   7,C   6,C   5,C  11)     86.51  0.000053   -0.09     86.42   
   154. D(C   7,C   6,C   5,C   4)    -93.41  0.000044   -0.04    -93.45   
   155. D(C   8,C   7,C   6,C   5)    130.26  0.000121   -0.18    130.08   
   156. D(H  23,C   7,C   6,H  22)   -173.05  0.000027    0.11   -172.94   
   157. D(H  23,C   7,C   6,H  21)     69.74  0.000045    0.03     69.77   
   158. D(H  23,C   7,C   6,C   5)    -50.57  0.000107   -0.04    -50.61   
   159. D(C   8,C   7,C   6,H  22)      7.79  0.000042   -0.03      7.76   
   160. D(C   8,C   7,C   6,H  21)   -109.43  0.000059   -0.11   -109.54   
   161. D(C  10,C   8,C   7,H  23)   -179.40  0.000104   -0.05   -179.45   
   162. D(C  10,C   8,C   7,C   6)     -0.26  0.000089    0.10     -0.16   
   163. D(C   9,C   8,C   7,H  23)     -1.21  0.000057   -0.01     -1.23   
   164. D(C   9,C   8,C   7,C   6)    177.93  0.000043    0.13    178.06   
   165. D(H  26,C   9,C   8,C  10)    -56.10 -0.000001    0.02    -56.08   
   166. D(H  26,C   9,C   8,C   7)    125.57  0.000038   -0.01    125.56   
   167. D(H  25,C   9,C   8,C  10)     62.01  0.000008    0.03     62.03   
   168. D(H  25,C   9,C   8,C   7)   -116.33  0.000047   -0.01   -116.33   
   169. D(H  24,C   9,C   8,C  10)   -177.49 -0.000007    0.04   -177.46   
   170. D(H  24,C   9,C   8,C   7)      4.17  0.000032    0.01      4.18   
   171. D(C  30,C  10,C   8,C   9)     92.77  0.000057   -0.35     92.41   
   172. D(C  30,C  10,C   8,C   7)    -88.97  0.000012   -0.32    -89.29   
   173. D(H  29,C  10,C   8,C   9)    -29.44 -0.000001   -0.32    -29.76   
   174. D(H  29,C  10,C   8,C   7)    148.83 -0.000046   -0.29    148.54   
   175. D(H  27,C  10,C   8,C   9)   -145.81  0.000034   -0.31   -146.12   
   176. D(H  27,C  10,C   8,C   7)     32.46 -0.000011   -0.28     32.18   
   177. D(H  28,C  11,C   5,C   6)      1.58 -0.000012    0.16      1.73   
   178. D(H  28,C  11,C   5,C   4)   -178.51 -0.000003    0.11   -178.40   
   179. D(C  12,C  11,C   5,C   6)   -178.73 -0.000044    0.13   -178.60   
   180. D(C  12,C  11,C   5,C   4)      1.19 -0.000036    0.09      1.27   
   181. D(C   1,C  12,C  11,H  28)    179.50 -0.000028    0.11    179.61   
   182. D(C   1,C  12,C  11,C   5)     -0.20  0.000004    0.14     -0.06   
   183. D(O  13,C  12,C   1,C   2)   -179.58 -0.000017    0.12   -179.46   
   184. D(O  13,C  12,C   1,C   0)      0.39 -0.000042    0.18      0.57   
   185. D(C  11,C  12,C   1,C   2)     -1.61 -0.000004    0.10     -1.51   
   186. D(O  13,C  12,C  11,C   5)    177.88  0.000021    0.12    178.00   
   187. D(C  11,C  12,C   1,C   0)    178.36 -0.000029    0.16    178.52   
   188. D(O  13,C  12,C  11,H  28)     -2.42 -0.000011    0.10     -2.33   
   189. D(H  44,O  13,C  12,C  11)    139.16 -0.000081   -1.28    137.88   
   190. D(H  44,O  13,C  12,C   1)    -42.83 -0.000067   -1.30    -44.12   
   191. D(C  33,C  30,C  10,H  27)    177.72  0.000001   -0.49    177.23   
   192. D(C  33,C  30,C  10,C   8)    -59.30  0.000014   -0.45    -59.75   
   193. D(H  32,C  30,C  10,H  29)   -175.66  0.000071   -0.42   -176.09   
   194. D(H  32,C  30,C  10,H  27)    -61.06  0.000058   -0.44    -61.51   
   195. D(H  32,C  30,C  10,C   8)     61.91  0.000071   -0.41     61.51   
   196. D(H  31,C  30,C  10,H  29)    -60.81  0.000001   -0.44    -61.26   
   197. D(H  31,C  30,C  10,H  27)     53.79 -0.000012   -0.46     53.32   
   198. D(C  33,C  30,C  10,H  29)     63.12  0.000014   -0.47     62.66   
   199. D(H  31,C  30,C  10,C   8)    176.76  0.000001   -0.43    176.34   
   200. D(C  35,C  33,C  30,H  32)    132.86  0.000015    0.17    133.04   
   201. D(C  35,C  33,C  30,H  31)     15.43 -0.000021    0.23     15.66   
   202. D(C  35,C  33,C  30,C  10)   -106.75 -0.000006    0.21   -106.54   
   203. D(H  34,C  33,C  30,H  32)    -46.92  0.000004    0.27    -46.65   
   204. D(H  34,C  33,C  30,H  31)   -164.36 -0.000032    0.33   -164.03   
   205. D(H  34,C  33,C  30,C  10)     73.46 -0.000018    0.31     73.76   
   206. D(C  40,C  35,C  33,H  34)      0.29 -0.000002   -0.04      0.25   
   207. D(C  40,C  35,C  33,C  30)   -179.49 -0.000014    0.05   -179.44   
   208. D(C  36,C  35,C  33,H  34)   -179.83 -0.000001   -0.03   -179.86   
   209. D(C  36,C  35,C  33,C  30)      0.39 -0.000012    0.07      0.46   
   210. D(H  39,C  36,C  35,C  40)    -59.00  0.000009   -0.11    -59.11   
   211. D(H  39,C  36,C  35,C  33)    121.11  0.000007   -0.13    120.99   
   212. D(H  38,C  36,C  35,C  40)    179.86  0.000011   -0.12    179.74   
   213. D(H  38,C  36,C  35,C  33)     -0.03  0.000009   -0.13     -0.16   
   214. D(H  37,C  36,C  35,C  40)     58.35  0.000015   -0.12     58.23   
   215. D(H  37,C  36,C  35,C  33)   -121.54  0.000013   -0.14   -121.68   
   216. D(H  43,C  40,C  35,C  36)     58.90 -0.000002    0.10     59.00   
   217. D(H  43,C  40,C  35,C  33)   -121.21 -0.000000    0.12   -121.09   
   218. D(H  42,C  40,C  35,C  36)    -59.12 -0.000002    0.11    -59.01   
   219. D(H  42,C  40,C  35,C  33)    120.77 -0.000001    0.12    120.89   
   220. D(H  41,C  40,C  35,C  36)    179.91 -0.000001    0.10    180.01   
   221. D(H  41,C  40,C  35,C  33)     -0.20  0.000000    0.11     -0.09   
    ----------------------------------------------------------------------------

         *************************************************************
         *                GEOMETRY OPTIMIZATION CYCLE  34            *
         *************************************************************
---------------------------------
CARTESIAN COORDINATES (ANGSTROEM)
---------------------------------
  C      4.946209    1.444235    1.392058
  C      3.839111    0.712502    0.659387
  C      2.705693    1.415919    0.209911
  C      2.605387    2.909305    0.427160
  C      1.601413    0.762568   -0.458639
  C      1.737140   -0.659885   -0.654354
  C      0.612462   -1.429089   -1.328693
  C     -0.372169   -2.027758   -0.343289
  C     -1.715042   -1.950479   -0.335798
  C     -2.515045   -2.668427    0.731337
  C     -2.529962   -1.199485   -1.377611
  C      2.885067   -1.331273   -0.229352
  C      3.929198   -0.670613    0.419629
  O      5.018704   -1.447224    0.843590
  O      0.564068    1.418065   -0.869090
  H      4.542820    2.070131    2.198446
  H      5.510221    2.116646    0.729580
  H      5.661349    0.750625    1.845802
  H      3.478010    3.451268    0.034384
  H      2.530124    3.183044    1.491838
  H      1.706000    3.274264   -0.075351
  H      1.049605   -2.253160   -1.916754
  H      0.099279   -0.763502   -2.028103
  H      0.099659   -2.605470    0.455551
  H     -1.865932   -3.149365    1.471860
  H     -3.154271   -3.444664    0.284783
  H     -3.190118   -1.982492    1.259816
  H     -2.024660   -1.238083   -2.350081
  H      2.986247   -2.402374   -0.406911
  H     -3.495513   -1.707841   -1.507549
  C     -2.802655    0.302139   -1.059915
  H     -3.336437    0.729385   -1.917193
  H     -1.828389    0.805919   -1.004013
  C     -3.556628    0.558543    0.219581
  H     -2.973079    0.412353    1.130665
  C     -4.835990    0.944128    0.374551
  C     -5.806185    1.195560   -0.756302
  H     -6.189999    2.225259   -0.715695
  H     -5.369007    1.035960   -1.745283
  H     -6.682057    0.537201   -0.664684
  C     -5.417097    1.164684    1.753493
  H     -4.682179    0.972028    2.542587
  H     -5.781008    2.196273    1.868644
  H     -6.284736    0.511171    1.926098
  H      5.838546   -0.967301    0.645715

----------------------------
CARTESIAN COORDINATES (A.U.)
----------------------------
  NO LB      ZA    FRAG     MASS         X           Y           Z
   0 C     6.0000    0    12.011    9.346981    2.729208    2.630609
   1 C     6.0000    0    12.011    7.254869    1.346433    1.246060
   2 C     6.0000    0    12.011    5.113020    2.675699    0.396674
   3 C     6.0000    0    12.011    4.923468    5.497789    0.807215
   4 C     6.0000    0    12.011    3.026232    1.441044   -0.866702
   5 C     6.0000    0    12.011    3.282718   -1.247002   -1.236549
   6 C     6.0000    0    12.011    1.157386   -2.700587   -2.510866
   7 C     6.0000    0    12.011   -0.703298   -3.831907   -0.648722
   8 C     6.0000    0    12.011   -3.240959   -3.685871   -0.634567
   9 C     6.0000    0    12.011   -4.752746   -5.042596    1.382027
  10 C     6.0000    0    12.011   -4.780935   -2.266699   -2.603308
  11 C     6.0000    0    12.011    5.451986   -2.515742   -0.433413
  12 C     6.0000    0    12.011    7.425109   -1.267275    0.792983
  13 O     8.0000    0    15.999    9.483977   -2.734857    1.594154
  14 O     8.0000    0    15.999    1.065934    2.679755   -1.642342
  15 H     1.0000    0     1.008    8.584686    3.911981    4.154461
  16 H     1.0000    0     1.008   10.412809    3.999880    1.378706
  17 H     1.0000    0     1.008   10.698399    1.418475    3.488060
  18 H     1.0000    0     1.008    6.572487    6.521951    0.064976
  19 H     1.0000    0     1.008    4.781241    6.015081    2.819166
  20 H     1.0000    0     1.008    3.223873    6.187462   -0.142392
  21 H     1.0000    0     1.008    1.983466   -4.257855   -3.622140
  22 H     1.0000    0     1.008    0.187611   -1.442810   -3.832559
  23 H     1.0000    0     1.008    0.188328   -4.923625    0.860867
  24 H     1.0000    0     1.008   -3.526100   -5.951438    2.781411
  25 H     1.0000    0     1.008   -5.960708   -6.509472    0.538162
  26 H     1.0000    0     1.008   -6.028449   -3.746368    2.380708
  27 H     1.0000    0     1.008   -3.826053   -2.339639   -4.441009
  28 H     1.0000    0     1.008    5.643189   -4.539829   -0.768951
  29 H     1.0000    0     1.008   -6.605562   -3.227353   -2.848854
  30 C     6.0000    0    12.011   -5.296251    0.570960   -2.002949
  31 H     1.0000    0     1.008   -6.304952    1.378339   -3.622970
  32 H     1.0000    0     1.008   -3.455155    1.522967   -1.897310
  33 C     6.0000    0    12.011   -6.721053    1.055494    0.414948
  34 H     1.0000    0     1.008   -5.618305    0.779235    2.136647
  35 C     6.0000    0    12.011   -9.138697    1.784143    0.707799
  36 C     6.0000    0    12.011  -10.972099    2.259280   -1.429203
  37 H     1.0000    0     1.008  -11.697403    4.205131   -1.352468
  38 H     1.0000    0     1.008  -10.145952    1.957681   -3.298107
  39 H     1.0000    0     1.008  -12.627257    1.015163   -1.256071
  40 C     6.0000    0    12.011  -10.236830    2.200933    3.313622
  41 H     1.0000    0     1.008   -8.848036    1.836866    4.804793
  42 H     1.0000    0     1.008  -10.924522    4.150355    3.531226
  43 H     1.0000    0     1.008  -11.876430    0.965973    3.639798
  44 H     1.0000    0     1.008   11.033254   -1.827934    1.220224

--------------------------------
INTERNAL COORDINATES (ANGSTROEM)
--------------------------------
 C      0   0   0     0.000000000000     0.00000000     0.00000000
 C      1   0   0     1.515884749023     0.00000000     0.00000000
 C      2   1   0     1.407643402537   120.07744389     0.00000000
 C      3   2   1     1.512434829309   120.06310055     1.49280576
 C      3   2   1     1.446811186245   122.44226377   181.89742206
 C      5   3   2     1.442254451123   115.86534906   359.25981594
 C      6   5   3     1.520298380659   119.31310435   179.01630169
 C      7   6   5     1.516220920982   113.07338307   266.55220776
 C      8   7   6     1.345114685539   128.99486554   130.08179891
 C      9   8   7     1.514672536553   120.26366563   178.06152830
 C      9   8   7     1.521006456305   124.01680867   359.83669534
 C      6   5   3     1.396110551192   120.68813593   359.14670938
 C     12   6   5     1.395657220844   121.94115190     1.27421192
 O     13  12   6     1.403528064366   117.34055577   177.99741627
 O      5   3   2     1.293921101784   121.98615359   180.05029695
 H      1   2   3     1.097601930795   111.21958744    49.14546466
 H      1   2   3     1.099601515677   112.24646359   290.05743423
 H      1   2   3     1.094715597274   111.81363111   169.04182999
 H      4   3   2     1.099758316087   112.49916927    53.97354811
 H      4   3   2     1.101879365783   112.86881843   293.97807198
 H      4   3   2     1.092981327534   108.55646855   174.58158171
 H      7   6   5     1.102725036474   108.74648045   146.60507240
 H      7   6   5     1.093405926761   108.84114192    29.83717736
 H      8   7   6     1.092940438452   113.78983811   309.38914999
 H     10   9   8     1.095911607943   111.79194642     4.17707712
 H     10   9   8     1.100256601772   110.81289047   243.66596157
 H     10   9   8     1.097961971221   111.57567632   125.55626611
 H     11   9   8     1.096593301892   110.06945702    32.17747381
 H     12   6   5     1.090422866745   119.94064770   181.60366754
 H     11   9   8     1.098907870212   108.86504626   148.54059976
 C     11   9   8     1.558899661027   115.45102993   270.71206900
 H     31  11   9     1.096534877901   107.52619531   176.33570576
 H     31  11   9     1.098232157370   107.28097499    61.50548838
 C     31  11   9     1.507092714363   115.11348106   300.24767648
 H     34  31  11     1.091776219888   114.72692787    73.76474227
 C     34  31  11     1.345161088566   128.49064157   253.45561022
 C     36  34  31     1.511067087258   124.89895786     0.45746483
 H     37  36  34     1.099656398660   110.62633759   238.32360340
 H     37  36  34     1.093014459023   113.33119581   359.84238665
 H     37  36  34     1.099536733431   110.45462338   120.98816540
 C     36  34  31     1.512551118463   120.81208428   180.56181583
 H     41  36  34     1.095394895462   111.92148356   359.91149784
 H     41  36  34     1.099940384826   111.05751377   120.89249758
 H     41  36  34     1.099849726334   111.06987816   238.90593287
 H     14  13  12     0.970371894774   108.69824776   137.88256630

---------------------------
INTERNAL COORDINATES (A.U.)
---------------------------
 C      0   0   0     0.000000000000     0.00000000     0.00000000
 C      1   0   0     2.864607026242     0.00000000     0.00000000
 C      2   1   0     2.660060525016   120.07744389     0.00000000
 C      3   2   1     2.858087622798   120.06310055     1.49280576
 C      3   2   1     2.734076909496   122.44226377   181.89742206
 C      5   3   2     2.725465928052   115.86534906   359.25981594
 C      6   5   3     2.872947581289   119.31310435   179.01630169
 C      7   6   5     2.865242299177   113.07338307   266.55220776
 C      8   7   6     2.541898374385   128.99486554   130.08179891
 C      9   8   7     2.862316276657   120.26366563   178.06152830
 C      9   8   7     2.874285650342   124.01680867   359.83669534
 C      6   5   3     2.638266594431   120.68813593   359.14670938
 C     12   6   5     2.637409924224   121.94115190     1.27421192
 O     13  12   6     2.652283662925   117.34055577   177.99741627
 O      5   3   2     2.445156521274   121.98615359   180.05029695
 H      1   2   3     2.074167053266   111.21958744    49.14546466
 H      1   2   3     2.077945721075   112.24646359   290.05743423
 H      1   2   3     2.068712673379   111.81363111   169.04182999
 H      4   3   2     2.078242030906   112.49916927    53.97354811
 H      4   3   2     2.082250233949   112.86881843   293.97807198
 H      4   3   2     2.065435378529   108.55646855   174.58158171
 H      7   6   5     2.083848319955   108.74648045   146.60507240
 H      7   6   5     2.066237754784   108.84114192    29.83717736
 H      8   7   6     2.065358109362   113.78983811   309.38914999
 H     10   9   8     2.070972805997   111.79194642     4.17707712
 H     10   9   8     2.079183654388   110.81289047   243.66596157
 H     10   9   8     2.074847431068   111.57567632   125.55626611
 H     11   9   8     2.072261020869   110.06945702    32.17747381
 H     12   6   5     2.060600588313   119.94064770   181.60366754
 H     11   9   8     2.076634921112   108.86504626   148.54059976
 C     11   9   8     2.945893429605   115.45102993   270.71206900
 H     31  11   9     2.072150615526   107.52619531   176.33570576
 H     31  11   9     2.075358008894   107.28097499    61.50548838
 C     31  11   9     2.847992488574   115.11348106   300.24767648
 H     34  31  11     2.063158055116   114.72692787    73.76474227
 C     34  31  11     2.541986063396   128.49064157   253.45561022
 C     36  34  31     2.855502964899   124.89895786     0.45746483
 H     37  36  34     2.078049434881   110.62633759   238.32360340
 H     37  36  34     2.065497987970   113.33119581   359.84238665
 H     37  36  34     2.077823300372   110.45462338   120.98816540
 C     36  34  31     2.858307377452   120.81208428   180.56181583
 H     41  36  34     2.069996360918   111.92148356   359.91149784
 H     41  36  34     2.078586090960   111.05751377   120.89249758
 H     41  36  34     2.078414771239   111.06987816   238.90593287
 H     14  13  12     1.833737129178   108.69824776   137.88256630


           ************************************************************
           *        Program running with 4 parallel MPI-processes     *
           *              working on a common directory               *
           ************************************************************
------------------------------------------------------------------------------
                   ___                                                        
                  /   \      - P O W E R E D   B Y -                         
                 /     \                                                     
                 |  |  |   _    _      __       _____    __    __             
                 |  |  |  | |  | |    /  \     |  _  \  |  |  /  |          
                  \  \/   | |  | |   /    \    | | | |  |  | /  /          
                 / \  \   | |__| |  /  /\  \   | |_| |  |  |/  /          
                |  |  |   |  __  | /  /__\  \  |    /   |      \           
                |  |  |   | |  | | |   __   |  |    \   |  |\   \          
                \     /   | |  | | |  |  |  |  | |\  \  |  | \   \       
                 \___/    |_|  |_| |__|  |__|  |_| \__\ |__|  \__/        
                                                                              
                      - O R C A' S   B I G   F R I E N D -                    
                                      &                                       
                       - I N T E G R A L  F E E D E R -                       
                                                                              
 v1 FN, 2020, v2 2021                                                         
------------------------------------------------------------------------------


Reading SHARK input file PQ2_2e_1H_B3LYP_631Gd_opt.SHARKINP.tmp ... ok
----------------------
SHARK INTEGRAL PACKAGE
----------------------

Number of atoms                             ...     45
Number of basis functions                   ...    330
Number of shells                            ...    170
Maximum angular momentum                    ...      2
Integral batch strategy                     ... SHARK/LIBINT Hybrid
RI-J (if used) integral strategy            ... SPLIT-RIJ (Revised 2003 algorithm where possible)
Printlevel                                  ...      1
Contraction scheme used                     ... SEGMENTED contraction
Coulomb Range Separation                    ... NOT USED
Exchange Range Separation                   ... NOT USED
Finite Nucleus Model                        ... NOT USED
Auxiliary Coulomb fitting basis             ... AVAILABLE
   # of basis functions in Aux-J            ...   1255
   # of shells in Aux-J                     ...    425
   Maximum angular momentum in Aux-J        ...      4
Auxiliary J/K fitting basis                 ... NOT available
Auxiliary Correlation fitting basis         ... NOT available
Auxiliary 'external' fitting basis          ... NOT available
Integral threshold                          ...     2.500000e-11
Primitive cut-off                           ...     2.500000e-12
Primitive pair pre-selection threshold      ...     2.500000e-12

Calculating pre-screening integrals         ... done (  0.1 sec) Dimension = 170
Organizing shell pair data                  ... done (  0.1 sec)
Shell pair information
Total number of shell pairs                 ...     14535
Shell pairs after pre-screening             ...      9865
Total number of primitive shell pairs       ...     80695
Primitive shell pairs kept                  ...     30470
          la=0 lb=0:   3905 shell pairs
          la=1 lb=0:   3265 shell pairs
          la=1 lb=1:    683 shell pairs
          la=2 lb=0:   1310 shell pairs
          la=2 lb=1:    583 shell pairs
          la=2 lb=2:    119 shell pairs

Calculating one electron integrals          ... done (  0.0 sec)
Calculating RI/J V-Matrix + Cholesky decomp.... done (  0.1 sec)
Calculating Nuclear repulsion               ... done (  0.0 sec) ENN=   1494.623390585142 Eh

SHARK setup successfully completed in   0.4 seconds

Maximum memory used throughout the entire GTOINT-calculation: 24.4 MB
[1717822002.208111] [eu-g5-027-3:68160:0]          mpool.c:38   UCX  WARN  object 0x2af4140 was not returned to mpool ucp_requests
[1717822002.208133] [eu-g5-027-3:68160:0]          mpool.c:38   UCX  WARN  object 0x2af4300 was not returned to mpool ucp_requests
[1717822002.208138] [eu-g5-027-3:68160:0]          mpool.c:38   UCX  WARN  object 0x2af44c0 was not returned to mpool ucp_requests
[1717822002.208141] [eu-g5-027-3:68160:0]          mpool.c:38   UCX  WARN  object 0x2af4680 was not returned to mpool ucp_requests
[1717822002.208145] [eu-g5-027-3:68160:0]          mpool.c:38   UCX  WARN  object 0x2af4840 was not returned to mpool ucp_requests
[1717822002.208148] [eu-g5-027-3:68160:0]          mpool.c:38   UCX  WARN  object 0x2af4a00 was not returned to mpool ucp_requests
[1717822002.208151] [eu-g5-027-3:68160:0]          mpool.c:38   UCX  WARN  object 0x2af4bc0 was not returned to mpool ucp_requests
[1717822002.208154] [eu-g5-027-3:68160:0]          mpool.c:38   UCX  WARN  object 0x2af4d80 was not returned to mpool ucp_requests
[1717822002.208158] [eu-g5-027-3:68160:0]          mpool.c:38   UCX  WARN  object 0x2af4f40 was not returned to mpool ucp_requests
[1717822002.208162] [eu-g5-027-3:68160:0]          mpool.c:38   UCX  WARN  object 0x2af52c0 was not returned to mpool ucp_requests
[1717822002.208165] [eu-g5-027-3:68160:0]          mpool.c:38   UCX  WARN  object 0x2af5480 was not returned to mpool ucp_requests
[1717822002.220666] [eu-g5-027-3:68162:0]          mpool.c:38   UCX  WARN  object 0x3a07280 was not returned to mpool ucp_requests
[1717822002.220691] [eu-g5-027-3:68162:0]          mpool.c:38   UCX  WARN  object 0x3a07440 was not returned to mpool ucp_requests
[1717822002.220695] [eu-g5-027-3:68162:0]          mpool.c:38   UCX  WARN  object 0x3a07600 was not returned to mpool ucp_requests
[1717822002.220698] [eu-g5-027-3:68162:0]          mpool.c:38   UCX  WARN  object 0x3a077c0 was not returned to mpool ucp_requests
[1717822002.220700] [eu-g5-027-3:68162:0]          mpool.c:38   UCX  WARN  object 0x3a07980 was not returned to mpool ucp_requests
[1717822002.220703] [eu-g5-027-3:68162:0]          mpool.c:38   UCX  WARN  object 0x3a07b40 was not returned to mpool ucp_requests
[1717822002.220705] [eu-g5-027-3:68162:0]          mpool.c:38   UCX  WARN  object 0x3a07d00 was not returned to mpool ucp_requests
[1717822002.220708] [eu-g5-027-3:68162:0]          mpool.c:38   UCX  WARN  object 0x3a07ec0 was not returned to mpool ucp_requests
[1717822002.220711] [eu-g5-027-3:68162:0]          mpool.c:38   UCX  WARN  object 0x3a08080 was not returned to mpool ucp_requests
[1717822002.220713] [eu-g5-027-3:68162:0]          mpool.c:38   UCX  WARN  object 0x3a08240 was not returned to mpool ucp_requests
[1717822002.220723] [eu-g5-027-3:68162:0]          mpool.c:38   UCX  WARN  object 0x3a08400 was not returned to mpool ucp_requests
[1717822002.220725] [eu-g5-027-3:68162:0]          mpool.c:38   UCX  WARN  object 0x3a085c0 was not returned to mpool ucp_requests
[1717822002.220728] [eu-g5-027-3:68162:0]          mpool.c:38   UCX  WARN  object 0x3a08780 was not returned to mpool ucp_requests
[1717822002.220731] [eu-g5-027-3:68162:0]          mpool.c:38   UCX  WARN  object 0x3a08940 was not returned to mpool ucp_requests
[1717822002.220733] [eu-g5-027-3:68162:0]          mpool.c:38   UCX  WARN  object 0x3a08b00 was not returned to mpool ucp_requests
[1717822002.220736] [eu-g5-027-3:68162:0]          mpool.c:38   UCX  WARN  object 0x3a08cc0 was not returned to mpool ucp_requests
[1717822002.220739] [eu-g5-027-3:68162:0]          mpool.c:38   UCX  WARN  object 0x3a08e80 was not returned to mpool ucp_requests
[1717822002.220742] [eu-g5-027-3:68162:0]          mpool.c:38   UCX  WARN  object 0x3a09040 was not returned to mpool ucp_requests
[1717822002.220744] [eu-g5-027-3:68162:0]          mpool.c:38   UCX  WARN  object 0x3a09200 was not returned to mpool ucp_requests
[1717822002.220747] [eu-g5-027-3:68162:0]          mpool.c:38   UCX  WARN  object 0x3a093c0 was not returned to mpool ucp_requests
[1717822002.220750] [eu-g5-027-3:68162:0]          mpool.c:38   UCX  WARN  object 0x3a09580 was not returned to mpool ucp_requests
[1717822002.221257] [eu-g5-027-3:68161:0]          mpool.c:38   UCX  WARN  object 0x368a180 was not returned to mpool ucp_requests
[1717822002.221279] [eu-g5-027-3:68161:0]          mpool.c:38   UCX  WARN  object 0x368a340 was not returned to mpool ucp_requests
[1717822002.221283] [eu-g5-027-3:68161:0]          mpool.c:38   UCX  WARN  object 0x368a500 was not returned to mpool ucp_requests
[1717822002.221285] [eu-g5-027-3:68161:0]          mpool.c:38   UCX  WARN  object 0x368a6c0 was not returned to mpool ucp_requests
[1717822002.221289] [eu-g5-027-3:68161:0]          mpool.c:38   UCX  WARN  object 0x368a880 was not returned to mpool ucp_requests
[1717822002.221292] [eu-g5-027-3:68161:0]          mpool.c:38   UCX  WARN  object 0x368aa40 was not returned to mpool ucp_requests
[1717822002.221294] [eu-g5-027-3:68161:0]          mpool.c:38   UCX  WARN  object 0x368ac00 was not returned to mpool ucp_requests
[1717822002.221297] [eu-g5-027-3:68161:0]          mpool.c:38   UCX  WARN  object 0x368adc0 was not returned to mpool ucp_requests
[1717822002.221300] [eu-g5-027-3:68161:0]          mpool.c:38   UCX  WARN  object 0x368af80 was not returned to mpool ucp_requests
[1717822002.221302] [eu-g5-027-3:68161:0]          mpool.c:38   UCX  WARN  object 0x368b140 was not returned to mpool ucp_requests
[1717822002.221305] [eu-g5-027-3:68161:0]          mpool.c:38   UCX  WARN  object 0x368b300 was not returned to mpool ucp_requests
[1717822002.221308] [eu-g5-027-3:68161:0]          mpool.c:38   UCX  WARN  object 0x368b4c0 was not returned to mpool ucp_requests
[1717822002.221310] [eu-g5-027-3:68161:0]          mpool.c:38   UCX  WARN  object 0x368b680 was not returned to mpool ucp_requests
[1717822002.221313] [eu-g5-027-3:68161:0]          mpool.c:38   UCX  WARN  object 0x368b840 was not returned to mpool ucp_requests
[1717822002.221315] [eu-g5-027-3:68161:0]          mpool.c:38   UCX  WARN  object 0x368ba00 was not returned to mpool ucp_requests
[1717822002.221318] [eu-g5-027-3:68161:0]          mpool.c:38   UCX  WARN  object 0x368bbc0 was not returned to mpool ucp_requests
[1717822002.221321] [eu-g5-027-3:68161:0]          mpool.c:38   UCX  WARN  object 0x368bd80 was not returned to mpool ucp_requests
[1717822002.221324] [eu-g5-027-3:68161:0]          mpool.c:38   UCX  WARN  object 0x368bf40 was not returned to mpool ucp_requests
[1717822002.221327] [eu-g5-027-3:68161:0]          mpool.c:38   UCX  WARN  object 0x368c100 was not returned to mpool ucp_requests
[1717822002.221330] [eu-g5-027-3:68161:0]          mpool.c:38   UCX  WARN  object 0x368c2c0 was not returned to mpool ucp_requests
[1717822002.221333] [eu-g5-027-3:68161:0]          mpool.c:38   UCX  WARN  object 0x368c480 was not returned to mpool ucp_requests


           ************************************************************
           *        Program running with 4 parallel MPI-processes     *
           *              working on a common directory               *
           ************************************************************

Diagonalization of the overlap matrix:
Smallest eigenvalue                        ... 4.127e-04
Time for diagonalization                   ...    0.018 sec
Threshold for overlap eigenvalues          ... 1.000e-08
Number of eigenvalues below threshold      ... 0
Time for construction of square roots      ...    0.009 sec
Total time needed                          ...    0.029 sec

-------------------
DFT GRID GENERATION
-------------------

General Integration Accuracy     IntAcc      ... 4.959
Radial Grid Type                 RadialGrid  ... OptM3 with GC (2021)
Angular Grid (max. ang.)         AngularGrid ... 6 (Lebedev-590)
Angular grid pruning method      GridPruning ... 4 (adaptive)
Weight generation scheme         WeightScheme... Becke
Basis function cutoff            BFCut       ... 1.0000e-11
Integration weight cutoff        WCut        ... 1.0000e-14
Angular grids for H and He will be reduced by one unit
Partially contracted basis set               ... off
Rotationally invariant grid construction     ... off

Total number of grid points                  ...   497025
Total number of batches                      ...     7788
Average number of points per batch           ...       63
Average number of grid points per atom       ...    11045
Time for grid setup =    7.207 sec

--------------------
COSX GRID GENERATION
--------------------

GRIDX 1
-------
General Integration Accuracy     IntAcc      ... 4.020
Radial Grid Type                 RadialGrid  ... OptM3 with GC (2021)
Angular Grid (max. ang.)         AngularGrid ... 2 (Lebedev-110)
Angular grid pruning method      GridPruning ... 4 (adaptive)
Weight generation scheme         WeightScheme... Becke
Basis function cutoff            BFCut       ... 1.0000e-11
Integration weight cutoff        WCut        ... 1.0000e-14
Angular grids for H and He will be reduced by one unit
Partially contracted basis set               ... on
Rotationally invariant grid construction     ... off

Total number of grid points                  ...    53528
Total number of batches                      ...      859
Average number of points per batch           ...       62
Average number of grid points per atom       ...     1190
UseSFitting                                  ... on

GRIDX 2
-------
General Integration Accuracy     IntAcc      ... 4.338
Radial Grid Type                 RadialGrid  ... OptM3 with GC (2021)
Angular Grid (max. ang.)         AngularGrid ... 3 (Lebedev-194)
Angular grid pruning method      GridPruning ... 4 (adaptive)
Weight generation scheme         WeightScheme... Becke
Basis function cutoff            BFCut       ... 1.0000e-11
Integration weight cutoff        WCut        ... 1.0000e-14
Angular grids for H and He will be reduced by one unit
Partially contracted basis set               ... on
Rotationally invariant grid construction     ... off

Total number of grid points                  ...   116520
Total number of batches                      ...     1843
Average number of points per batch           ...       63
Average number of grid points per atom       ...     2589
UseSFitting                                  ... on

GRIDX 3
-------
General Integration Accuracy     IntAcc      ... 4.871
Radial Grid Type                 RadialGrid  ... OptM3 with GC (2021)
Angular Grid (max. ang.)         AngularGrid ... 4 (Lebedev-302)
Angular grid pruning method      GridPruning ... 4 (adaptive)
Weight generation scheme         WeightScheme... Becke
Basis function cutoff            BFCut       ... 1.0000e-11
Integration weight cutoff        WCut        ... 1.0000e-14
Angular grids for H and He will be reduced by one unit
Partially contracted basis set               ... on
Rotationally invariant grid construction     ... off

Total number of grid points                  ...   223782
Total number of batches                      ...     3520
Average number of points per batch           ...       63
Average number of grid points per atom       ...     4973
UseSFitting                                  ... on

Time for X-Grid setup             =    4.013 sec


--------------------
CPCM SOLVATION MODEL
--------------------
CPCM parameters:
  Epsilon                                         ...      80.4000
  Refrac                                          ...       1.3300
  Rsolv                                           ...       1.3000
  Surface type                                    ... GAUSSIAN VDW
  Epsilon function type                           ...         CPCM
Radii:
 Radius for C  used is    3.8550 Bohr (=   2.0400 Ang.)
 Radius for O  used is    3.4469 Bohr (=   1.8240 Ang.)
 Radius for H  used is    2.4944 Bohr (=   1.3200 Ang.)
Calculating surface                               ...        done! (  0.0s)
GEPOL surface points                              ...         2408
GEPOL Volume                                      ...    2480.0632
GEPOL Surface-area                                ...    1299.8005
Calculating surface distance matrix               ...        done! (  0.0s)
Performing Cholesky decomposition & store         ...        done! (  0.2s)
Overall time for CPCM initialization              ...                 0.3s
--------------
SCF ITERATIONS
--------------
ITER       Energy         Delta-E        Max-DP      RMS-DP      [F,P]     Damp
               ***  Starting incremental Fock matrix formation  ***
  0   -850.9395729755   0.000000000000 0.00581355  0.00007725  0.0323322 0.7000
                      *** Initiating the SOSCF procedure ***
                      *** Re-Reading the Fockian *** 
                      *** Removing any level shift *** 
ITER      Energy       Delta-E        Grad      Rot      Max-DP    RMS-DP
  1   -850.94037075  -0.0007977698  0.001740  0.001740  0.017840  0.000253
               *** Restarting incremental Fock matrix formation ***
  2   -850.94259457  -0.0022238213  0.000894  0.001544  0.005954  0.000074
  3   -850.94266871  -0.0000741394  0.000087  0.000268  0.000958  0.000014
  4   -850.94266914  -0.0000004301  0.000130  0.000303  0.000441  0.000007
  5   -850.94266996  -0.0000008253  0.000053  0.000138  0.000226  0.000004
  6   -850.94267002  -0.0000000550  0.000028  0.000050  0.000089  0.000002
  7   -850.94267008  -0.0000000673  0.000009  0.000022  0.000055  0.000001
  8   -850.94267009  -0.0000000064  0.000007  0.000016  0.000015  0.000000
  9   -850.94267008   0.0000000090  0.000003  0.000009  0.000014  0.000000
                  ***Gradient check signals convergence***
              ***Rediagonalizing the Fockian in SOSCF/NRSCF***

               *****************************************************
               *                     SUCCESS                       *
               *           SCF CONVERGED AFTER  10 CYCLES          *
               *****************************************************

Old exchange energy                            =    -23.801488405 Eh
New exchange energy                            =    -23.801485108 Eh
Exchange energy change after final integration =      0.000003298 Eh
Total energy after final integration           =   -850.942666782 Eh
Final COS-X integration done in                =    25.228 sec
Total Energy       :         -850.94266678 Eh          -23155.32716 eV
  Last Energy change         ...    1.4775e-09  Tolerance :   1.0000e-08
  Last MAX-Density change    ...    3.1086e-15  Tolerance :   1.0000e-07
             **** THE GBW FILE WAS UPDATED (PQ2_2e_1H_B3LYP_631Gd_opt.gbw) ****
             **** DENSITY PQ2_2e_1H_B3LYP_631Gd_opt.scfp WAS UPDATED ****
             **** ENERGY FILE WAS UPDATED (PQ2_2e_1H_B3LYP_631Gd_opt.en.tmp) ****
             **** THE GBW FILE WAS UPDATED (PQ2_2e_1H_B3LYP_631Gd_opt.gbw) ****
             **** DENSITY PQ2_2e_1H_B3LYP_631Gd_opt.scfp WAS UPDATED ****
Total SCF time: 0 days 0 hours 2 min 47 sec 

Maximum memory used throughout the entire SCF-calculation: 167.3 MB

-------------------------   --------------------
FINAL SINGLE POINT ENERGY      -850.942666781890
-------------------------   --------------------


           ************************************************************
           *        Program running with 4 parallel MPI-processes     *
           *              working on a common directory               *
           ************************************************************
------------------------------------------------------------------------------
                         ORCA SCF GRADIENT CALCULATION
------------------------------------------------------------------------------

 ... reading COSX grid (gridx3)
Gradient of the Kohn-Sham DFT energy:
Kohn-Sham wavefunction type      ... RKS
Hartree-Fock exchange scaling    ...    0.200
Number of operators              ...    1
Number of atoms                  ...   45
Basis set dimensions             ...  330
Integral neglect threshold       ... 2.5e-11
Integral primitive cutoff        ... 2.5e-12
SHARK Integral package           ... ON

Nuc. rep. gradient       (SHARK) ... done (  0.0 sec)
HCore & Overlap gradient (SHARK) ... done (  0.5 sec)
RI-J gradient            (SHARK) ... done (  2.0 sec)
COSX-gradient                    ... done ( 31.8 sec)
Exchange-correlation gradient    ... done

------------------
CARTESIAN GRADIENT
------------------

   1   C   :   -0.000076597    0.000211243   -0.000321105
   2   C   :    0.000075785    0.000018833   -0.000043318
   3   C   :   -0.000047229    0.000044257   -0.000430448
   4   C   :    0.000269610    0.000078952   -0.000060798
   5   C   :   -0.000077616    0.000009115    0.000171617
   6   C   :    0.000149357    0.000095425   -0.000159543
   7   C   :   -0.000174195   -0.000058920    0.000099118
   8   C   :    0.000114379   -0.000084937    0.000018373
   9   C   :    0.000020561    0.000054050   -0.000072623
  10   C   :   -0.000018646   -0.000054026   -0.000007633
  11   C   :    0.000016684   -0.000006723    0.000019381
  12   C   :   -0.000096853   -0.000063397    0.000037250
  13   C   :    0.000081047    0.000026719    0.000196028
  14   O   :   -0.000042631   -0.000118216    0.000024937
  15   O   :   -0.000040702   -0.000306043   -0.000065449
  16   H   :   -0.000180660    0.000017831    0.000107788
  17   H   :   -0.000079507    0.000116845    0.000070111
  18   H   :    0.000004890    0.000050446   -0.000027234
  19   H   :    0.000302326   -0.000234185    0.000246112
  20   H   :   -0.000096806    0.000265981    0.000052986
  21   H   :   -0.000052166   -0.000212999    0.000194022
  22   H   :    0.000043088    0.000056345   -0.000062323
  23   H   :    0.000032675    0.000017948    0.000036511
  24   H   :   -0.000030862    0.000047436    0.000028519
  25   H   :    0.000001290    0.000006837    0.000014027
  26   H   :    0.000035234   -0.000023847    0.000038118
  27   H   :   -0.000018937    0.000043322   -0.000010193
  28   H   :   -0.000016026   -0.000002728   -0.000009865
  29   H   :   -0.000011124    0.000003561   -0.000006251
  30   H   :    0.000020889   -0.000009457    0.000010138
  31   C   :   -0.000094608    0.000106057    0.000094482
  32   H   :    0.000007673    0.000042245    0.000033186
  33   H   :   -0.000072842   -0.000031507   -0.000056066
  34   C   :    0.000096739   -0.000069884   -0.000120970
  35   H   :   -0.000033067    0.000013534    0.000048379
  36   C   :   -0.000032720    0.000023508   -0.000033447
  37   C   :   -0.000019764   -0.000012864    0.000011554
  38   H   :    0.000002729    0.000005123    0.000004039
  39   H   :   -0.000005364   -0.000010611    0.000005118
  40   H   :   -0.000008570    0.000007301   -0.000000602
  41   C   :    0.000007675    0.000006800   -0.000011233
  42   H   :    0.000004412    0.000000819    0.000007579
  43   H   :   -0.000010684   -0.000000833    0.000005317
  44   H   :    0.000005285   -0.000011725   -0.000003949
  45   H   :    0.000040245   -0.000072580   -0.000102676

Difference to translation invariance:
           :   -0.0000056049   -0.0000149466   -0.0000310368

Difference to rotation invariance:
           :   -0.0006773949    0.0005660907    0.0007739319

Norm of the cartesian gradient     ...    0.0011602953
RMS gradient                       ...    0.0000998623
MAX gradient                       ...    0.0004304476

-------
TIMINGS
-------

Total SCF gradient time            ...       49.341 sec

One electron gradient       ....       0.494 sec  (  1.0%)
RI-J Coulomb gradient       ....       1.991 sec  (  4.0%)
COSX gradient               ....      31.780 sec  ( 64.4%)
XC gradient                 ....      12.472 sec  ( 25.3%)
CPCM gradient               ....       1.056 sec  (  2.1%)
   A-Matrix (El+Nuc)        ....       0.282 sec  (  0.6%)
   Potential                ....       0.774 sec  (  1.6%)

Maximum memory used throughout the entire SCFGRAD-calculation: 106.3 MB
------------------------------------------------------------------------------
                         ORCA GEOMETRY RELAXATION STEP
------------------------------------------------------------------------------

Reading the OPT-File                    .... done
Getting information on internals        .... done
Copying old internal coords+grads       .... done
Making the new internal coordinates     .... (new redundants).... done
Validating the new internal coordinates .... (new redundants).... done
Calculating the B-matrix                .... done
Calculating the G,G- and P matrices     .... done
Transforming gradient to internals      .... done
Projecting the internal gradient        .... done
Number of atoms                         ....  45
Number of internal coordinates          .... 221
Current Energy                          ....  -850.942666782 Eh
Current gradient norm                   ....     0.001160295 Eh/bohr
Maximum allowed component of the step   ....  0.300
Current trust radius                    ....  0.300
Updating the Hessian (BFGS)             .... done
Forming the augmented Hessian           .... done
Diagonalizing the augmented Hessian     .... done
Last element of RFO vector              ....  0.996084510
Lowest eigenvalues of augmented Hessian:
 -0.000036651  0.000428215  0.002791141  0.003024075  0.003972780
Length of the computed step             ....  0.088753676
The final length of the internal step   ....  0.088753676
Converting the step to cartesian space:
 Initial RMS(Int)=    0.0059702184
Transforming coordinates:
 Iter   0:  RMS(Cart)=    0.0118282590 RMS(Int)=    0.0059702338
 Iter   1:  RMS(Cart)=    0.0001081977 RMS(Int)=    0.0000803622
 Iter   2:  RMS(Cart)=    0.0000023810 RMS(Int)=    0.0000014329
 Iter   3:  RMS(Cart)=    0.0000000549 RMS(Int)=    0.0000000416
done
Storing new coordinates                 .... done

                                .--------------------.
          ----------------------|Geometry convergence|-------------------------
          Item                value                   Tolerance       Converged
          ---------------------------------------------------------------------
          Energy change      -0.0000364867            0.0000002000      NO
          RMS gradient        0.0001494888            0.0000080000      NO
          MAX gradient        0.0009301421            0.0000300000      NO
          RMS step            0.0059702184            0.0001000000      NO
          MAX step            0.0265705072            0.0002000000      NO
          ........................................................
          Max(Bonds)      0.0004      Max(Angles)    0.19
          Max(Dihed)        1.52      Max(Improp)    0.00
          ---------------------------------------------------------------------

The optimization has not yet converged - more geometry cycles are needed


    ---------------------------------------------------------------------------
                         Redundant Internal Coordinates
                            (Angstroem and degrees)

        Definition                    Value    dE/dq     Step     New-Value
    ----------------------------------------------------------------------------
     1. B(C   1,C   0)                1.5159 -0.000131 -0.0000    1.5159   
     2. B(C   2,C   1)                1.4076 -0.000372  0.0001    1.4078   
     3. B(C   3,C   2)                1.5124 -0.000070 -0.0000    1.5124   
     4. B(C   4,C   2)                1.4468  0.000058  0.0002    1.4470   
     5. B(C   5,C   4)                1.4423 -0.000187 -0.0002    1.4421   
     6. B(C   6,C   5)                1.5203  0.000018  0.0000    1.5203   
     7. B(C   7,C   6)                1.5162 -0.000025 -0.0001    1.5162   
     8. B(C   8,C   7)                1.3451  0.000118  0.0000    1.3452   
     9. B(C   9,C   8)                1.5147  0.000028 -0.0000    1.5146   
    10. B(C  10,C   8)                1.5210  0.000111 -0.0002    1.5208   
    11. B(C  11,C   5)                1.3961  0.000047 -0.0000    1.3961   
    12. B(C  12,C  11)                1.3957  0.000152 -0.0002    1.3955   
    13. B(C  12,C   1)                1.4066  0.000211  0.0001    1.4067   
    14. B(O  13,C  12)                1.4035  0.000084 -0.0003    1.4032   
    15. B(O  14,C   4)                1.2939 -0.000103  0.0003    1.2942   
    16. B(H  15,C   0)                1.0976  0.000157 -0.0002    1.0974   
    17. B(H  16,C   0)                1.0996 -0.000017  0.0001    1.0997   
    18. B(H  17,C   0)                1.0947 -0.000035  0.0001    1.0948   
    19. B(H  18,C   3)                1.0998  0.000035  0.0003    1.1000   
    20. B(H  19,C   3)                1.1019  0.000130 -0.0004    1.1014   
    21. B(H  20,C   3)                1.0930 -0.000122  0.0001    1.0931   
    22. B(H  21,C   6)                1.1027  0.000007  0.0000    1.1027   
    23. B(H  22,C   6)                1.0934 -0.000026 -0.0001    1.0933   
    24. B(H  23,C   7)                1.0929 -0.000020  0.0000    1.0929   
    25. B(H  24,C   9)                1.0959  0.000003  0.0000    1.0959   
    26. B(H  25,C   9)                1.1003 -0.000017 -0.0000    1.1003   
    27. B(H  26,C   9)                1.0980  0.000033  0.0000    1.0980   
    28. B(H  27,C  10)                1.0966  0.000003 -0.0000    1.0966   
    29. B(H  28,C  11)                1.0904 -0.000003  0.0000    1.0904   
    30. B(H  29,C  10)                1.0989 -0.000017  0.0000    1.0989   
    31. B(C  30,C  10)                1.5589  0.000118  0.0001    1.5590   
    32. B(H  31,C  30)                1.0965 -0.000012 -0.0000    1.0965   
    33. B(H  32,C  30)                1.0982 -0.000080 -0.0001    1.0982   
    34. B(C  33,C  30)                1.5071 -0.000083  0.0000    1.5071   
    35. B(H  34,C  33)                1.0918  0.000021  0.0000    1.0918   
    36. B(C  35,C  33)                1.3452  0.000056  0.0000    1.3452   
    37. B(C  36,C  35)                1.5111  0.000003 -0.0000    1.5110   
    38. B(H  37,C  36)                1.0997  0.000007 -0.0000    1.0996   
    39. B(H  38,C  36)                1.0930 -0.000006 -0.0000    1.0930   
    40. B(H  39,C  36)                1.0995 -0.000001  0.0000    1.0995   
    41. B(C  40,C  35)                1.5126 -0.000004 -0.0000    1.5125   
    42. B(H  41,C  40)                1.0954  0.000008  0.0000    1.0954   
    43. B(H  42,C  40)                1.0999  0.000003 -0.0000    1.0999   
    44. B(H  43,C  40)                1.0998  0.000002  0.0000    1.0999   
    45. B(H  44,O  13)                0.9704  0.000016 -0.0001    0.9703   
    46. A(C   1,C   0,H  17)          111.81  0.000088    0.08    111.90   
    47. A(H  15,C   0,H  16)          106.41  0.000013   -0.05    106.35   
    48. A(H  15,C   0,H  17)          107.27  0.000046   -0.07    107.20   
    49. A(H  16,C   0,H  17)          107.58  0.000005    0.01    107.59   
    50. A(C   1,C   0,H  16)          112.25  0.000101   -0.10    112.15   
    51. A(C   1,C   0,H  15)          111.22 -0.000252    0.11    111.33   
    52. A(C   2,C   1,C  12)          119.24  0.000118   -0.01    119.23   
    53. A(C   0,C   1,C  12)          120.68  0.000813   -0.10    120.58   
    54. A(C   0,C   1,C   2)          120.08 -0.000930    0.11    120.19   
    55. A(C   1,C   2,C   4)          122.44  0.000105   -0.02    122.42   
    56. A(C   3,C   2,C   4)          117.49  0.000777   -0.11    117.39   
    57. A(C   1,C   2,C   3)          120.06 -0.000882    0.13    120.19   
    58. A(H  18,C   3,H  19)          106.07 -0.000098    0.00    106.07   
    59. A(C   2,C   3,H  18)          112.50 -0.000364    0.12    112.62   
    60. A(H  19,C   3,H  20)          107.76 -0.000146    0.19    107.95   
    61. A(C   2,C   3,H  19)          112.87  0.000380   -0.14    112.73   
    62. A(C   2,C   3,H  20)          108.56 -0.000161    0.02    108.58   
    63. A(H  18,C   3,H  20)          108.92  0.000409   -0.19    108.72   
    64. A(C   2,C   4,C   5)          115.87 -0.000097    0.02    115.89   
    65. A(C   2,C   4,O  14)          121.99  0.000410   -0.02    121.97   
    66. A(C   5,C   4,O  14)          122.14 -0.000313   -0.01    122.14   
    67. A(C   4,C   5,C  11)          120.69  0.000089   -0.01    120.68   
    68. A(C   4,C   5,C   6)          119.31 -0.000225   -0.01    119.30   
    69. A(C   6,C   5,C  11)          120.00  0.000136    0.02    120.01   
    70. A(C   5,C   6,C   7)          113.07  0.000088   -0.04    113.03   
    71. A(C   7,C   6,H  21)          108.00  0.000065    0.04    108.03   
    72. A(H  21,C   6,H  22)          107.45 -0.000003    0.02    107.47   
    73. A(C   5,C   6,H  22)          108.84 -0.000038   -0.07    108.77   
    74. A(C   5,C   6,H  21)          108.75 -0.000087    0.04    108.79   
    75. A(C   7,C   6,H  22)          110.57 -0.000030    0.01    110.58   
    76. A(C   8,C   7,H  23)          117.21 -0.000054   -0.01    117.20   
    77. A(C   6,C   7,H  23)          113.79  0.000007    0.02    113.81   
    78. A(C   6,C   7,C   8)          128.99  0.000047   -0.01    128.99   
    79. A(C   9,C   8,C  10)          115.70 -0.000114    0.01    115.70   
    80. A(C   7,C   8,C  10)          124.02  0.000253   -0.01    124.00   
    81. A(C   7,C   8,C   9)          120.26 -0.000139    0.01    120.27   
    82. A(H  25,C   9,H  26)          106.19  0.000015   -0.00    106.19   
    83. A(H  24,C   9,H  26)          108.25  0.000018   -0.00    108.24   
    84. A(C   8,C   9,H  26)          111.58 -0.000053   -0.01    111.57   
    85. A(H  24,C   9,H  25)          107.98 -0.000025    0.00    107.99   
    86. A(C   8,C   9,H  25)          110.81  0.000042    0.01    110.82   
    87. A(C   8,C   9,H  24)          111.79  0.000003   -0.00    111.79   
    88. A(H  29,C  10,C  30)          108.42 -0.000076   -0.02    108.40   
    89. A(H  27,C  10,C  30)          107.17  0.000001    0.01    107.18   
    90. A(C   8,C  10,C  30)          115.45  0.000139    0.00    115.45   
    91. A(H  27,C  10,H  29)          106.48  0.000012    0.01    106.49   
    92. A(C   8,C  10,H  29)          108.87 -0.000049    0.00    108.87   
    93. A(C   8,C  10,H  27)          110.07 -0.000035    0.00    110.07   
    94. A(C  12,C  11,H  28)          118.12  0.000005   -0.00    118.12   
    95. A(C   5,C  11,H  28)          119.94 -0.000024    0.01    119.95   
    96. A(C   5,C  11,C  12)          121.94  0.000020   -0.00    121.94   
    97. A(C  11,C  12,O  13)          117.34 -0.000187   -0.02    117.32   
    98. A(C   1,C  12,O  13)          122.84  0.000422    0.00    122.84   
    99. A(C   1,C  12,C  11)          119.79 -0.000234    0.02    119.81   
   100. A(C  12,O  13,H  44)          108.70  0.000072    0.03    108.73   
   101. A(H  32,C  30,C  33)          108.82  0.000052    0.01    108.83   
   102. A(H  31,C  30,C  33)          110.73 -0.000036   -0.03    110.70   
   103. A(C  10,C  30,C  33)          115.11 -0.000042    0.03    115.14   
   104. A(H  31,C  30,H  32)          107.03 -0.000029   -0.02    107.01   
   105. A(C  10,C  30,H  32)          107.28 -0.000009    0.01    107.29   
   106. A(C  10,C  30,H  31)          107.53  0.000064   -0.00    107.52   
   107. A(H  34,C  33,C  35)          116.78 -0.000062   -0.01    116.77   
   108. A(C  30,C  33,C  35)          128.49  0.000007   -0.04    128.46   
   109. A(C  30,C  33,H  34)          114.73  0.000055    0.04    114.77   
   110. A(C  36,C  35,C  40)          114.29 -0.000029   -0.00    114.29   
   111. A(C  33,C  35,C  40)          120.81 -0.000044    0.00    120.81   
   112. A(C  33,C  35,C  36)          124.90  0.000073    0.00    124.90   
   113. A(H  38,C  36,H  39)          107.85 -0.000003   -0.01    107.85   
   114. A(H  37,C  36,H  39)          106.23 -0.000003    0.00    106.23   
   115. A(C  35,C  36,H  39)          110.45  0.000016    0.00    110.46   
   116. A(H  37,C  36,H  38)          108.04  0.000006    0.01    108.05   
   117. A(C  35,C  36,H  38)          113.33  0.000001    0.00    113.34   
   118. A(C  35,C  36,H  37)          110.63 -0.000016   -0.01    110.62   
   119. A(H  42,C  40,H  43)          106.25  0.000001    0.00    106.25   
   120. A(H  41,C  40,H  43)          108.16  0.000000   -0.00    108.16   
   121. A(C  35,C  40,H  43)          111.07 -0.000019   -0.00    111.07   
   122. A(H  41,C  40,H  42)          108.15 -0.000004    0.00    108.15   
   123. A(C  35,C  40,H  42)          111.06  0.000018   -0.00    111.06   
   124. A(C  35,C  40,H  41)          111.92  0.000004    0.00    111.92   
   125. D(C  12,C   1,C   0,H  17)    -10.99  0.000025   -1.18    -12.18   
   126. D(C   2,C   1,C   0,H  17)    169.04 -0.000014   -1.02    168.03   
   127. D(C   2,C   1,C   0,H  16)    -69.94  0.000129   -1.01    -70.95   
   128. D(C   2,C   1,C   0,H  15)     49.15  0.000040   -1.06     48.08   
   129. D(C  12,C   1,C   0,H  15)   -130.89  0.000078   -1.23   -132.12   
   130. D(C  12,C   1,C   0,H  16)    110.02  0.000167   -1.18    108.85   
   131. D(C   4,C   2,C   1,C  12)      1.93 -0.000004   -0.20      1.73   
   132. D(C   3,C   2,C   1,C  12)   -178.47 -0.000030   -0.07   -178.55   
   133. D(C   3,C   2,C   1,C   0)      1.49  0.000008   -0.24      1.25   
   134. D(C   4,C   2,C   1,C   0)   -178.10  0.000034   -0.37   -178.47   
   135. D(H  19,C   3,C   2,C   4)    113.59 -0.000067    1.52    115.12   
   136. D(H  20,C   3,C   2,C   1)    174.58  0.000015    1.23    175.82   
   137. D(H  19,C   3,C   2,C   1)    -66.02 -0.000039    1.40    -64.62   
   138. D(H  18,C   3,C   2,C   1)     53.97 -0.000157    1.39     55.36   
   139. D(H  18,C   3,C   2,C   4)   -126.41 -0.000184    1.51   -124.90   
   140. D(H  20,C   3,C   2,C   4)     -5.80 -0.000012    1.36     -4.44   
   141. D(O  14,C   4,C   2,C   3)      0.45  0.000025    0.18      0.63   
   142. D(O  14,C   4,C   2,C   1)   -179.95 -0.000007    0.31   -179.64   
   143. D(C   5,C   4,C   2,C   3)    179.65  0.000020    0.18    179.83   
   144. D(C   5,C   4,C   2,C   1)     -0.74 -0.000012    0.30     -0.44   
   145. D(C  11,C   5,C   4,C   2)     -0.85  0.000031   -0.24     -1.09   
   146. D(C  11,C   5,C   4,O  14)    178.35  0.000033   -0.24    178.11   
   147. D(C   6,C   5,C   4,O  14)     -1.78  0.000007   -0.18     -1.95   
   148. D(C   6,C   5,C   4,C   2)    179.02  0.000005   -0.17    178.84   
   149. D(H  22,C   6,C   5,C  11)   -150.29  0.000011   -0.23   -150.52   
   150. D(H  22,C   6,C   5,C   4)     29.84  0.000037   -0.29     29.55   
   151. D(H  21,C   6,C   5,C  11)    -33.52 -0.000062   -0.22    -33.74   
   152. D(H  21,C   6,C   5,C   4)    146.61 -0.000035   -0.28    146.33   
   153. D(C   7,C   6,C   5,C  11)     86.42  0.000016   -0.16     86.26   
   154. D(C   7,C   6,C   5,C   4)    -93.45  0.000042   -0.22    -93.67   
   155. D(C   8,C   7,C   6,C   5)    130.08  0.000041   -0.07    130.01   
   156. D(H  23,C   7,C   6,H  22)   -172.94  0.000036    0.09   -172.85   
   157. D(H  23,C   7,C   6,H  21)     69.77  0.000018    0.04     69.80   
   158. D(H  23,C   7,C   6,C   5)    -50.61  0.000028   -0.02    -50.63   
   159. D(C   8,C   7,C   6,H  22)      7.76  0.000049    0.04      7.79   
   160. D(C   8,C   7,C   6,H  21)   -109.54  0.000031   -0.02   -109.56   
   161. D(C  10,C   8,C   7,H  23)   -179.45  0.000002   -0.00   -179.46   
   162. D(C  10,C   8,C   7,C   6)     -0.16 -0.000011    0.05     -0.11   
   163. D(C   9,C   8,C   7,H  23)     -1.23 -0.000017    0.01     -1.22   
   164. D(C   9,C   8,C   7,C   6)    178.06 -0.000031    0.06    178.12   
   165. D(H  26,C   9,C   8,C  10)    -56.08  0.000008   -0.04    -56.12   
   166. D(H  26,C   9,C   8,C   7)    125.56  0.000020   -0.06    125.50   
   167. D(H  25,C   9,C   8,C  10)     62.03  0.000021   -0.04     61.99   
   168. D(H  25,C   9,C   8,C   7)   -116.33  0.000032   -0.06   -116.39   
   169. D(H  24,C   9,C   8,C  10)   -177.46  0.000020   -0.03   -177.49   
   170. D(H  24,C   9,C   8,C   7)      4.18  0.000032   -0.05      4.13   
   171. D(C  30,C  10,C   8,C   9)     92.41 -0.000077   -0.12     92.29   
   172. D(C  30,C  10,C   8,C   7)    -89.29 -0.000097   -0.11    -89.40   
   173. D(H  29,C  10,C   8,C   9)    -29.76 -0.000037   -0.10    -29.86   
   174. D(H  29,C  10,C   8,C   7)    148.54 -0.000056   -0.09    148.45   
   175. D(H  27,C  10,C   8,C   9)   -146.12 -0.000004   -0.11   -146.24   
   176. D(H  27,C  10,C   8,C   7)     32.18 -0.000023   -0.10     32.08   
   177. D(H  28,C  11,C   5,C   6)      1.73  0.000016   -0.00      1.73   
```
