## Supplementary material for "A novel quinone biosynthetic pathway illuminates the evolution of aerobic metabolism": PQ2_2e_1H_B3LYP_631Gd_opt.out (part 3 of 3)

```
   178. D(H  28,C  11,C   5,C   4)   -178.40 -0.000011    0.06   -178.33   
   179. D(C  12,C  11,C   5,C   6)   -178.59 -0.000010    0.01   -178.58   
   180. D(C  12,C  11,C   5,C   4)      1.27 -0.000037    0.07      1.35   
   181. D(C   1,C  12,C  11,H  28)    179.61 -0.000008    0.06    179.67   
   182. D(C   1,C  12,C  11,C   5)     -0.06  0.000017    0.05     -0.02   
   183. D(O  13,C  12,C   1,C   2)   -179.46 -0.000001   -0.03   -179.49   
   184. D(O  13,C  12,C   1,C   0)      0.57 -0.000038    0.13      0.70   
   185. D(C  11,C  12,C   1,C   2)     -1.51  0.000004    0.02     -1.50   
   186. D(O  13,C  12,C  11,C   5)    178.00  0.000034    0.09    178.09   
   187. D(C  11,C  12,C   1,C   0)    178.52 -0.000033    0.18    178.70   
   188. D(O  13,C  12,C  11,H  28)     -2.33  0.000009    0.10     -2.23   
   189. D(H  44,O  13,C  12,C  11)    137.88 -0.000111    1.42    139.30   
   190. D(H  44,O  13,C  12,C   1)    -44.12 -0.000107    1.46    -42.66   
   191. D(C  33,C  30,C  10,H  27)    177.23 -0.000050   -0.20    177.04   
   192. D(C  33,C  30,C  10,C   8)    -59.75 -0.000000   -0.19    -59.94   
   193. D(H  32,C  30,C  10,H  29)   -176.09  0.000006   -0.16   -176.25   
   194. D(H  32,C  30,C  10,H  27)    -61.51 -0.000017   -0.16    -61.67   
   195. D(H  32,C  30,C  10,C   8)     61.51  0.000033   -0.16     61.35   
   196. D(H  31,C  30,C  10,H  29)    -61.26 -0.000001   -0.18    -61.43   
   197. D(H  31,C  30,C  10,H  27)     53.32 -0.000024   -0.18     53.14   
   198. D(C  33,C  30,C  10,H  29)     62.66 -0.000027   -0.20     62.46   
   199. D(H  31,C  30,C  10,C   8)    176.34  0.000026   -0.17    176.16   
   200. D(C  35,C  33,C  30,H  32)    133.04 -0.000013    0.27    133.30   
   201. D(C  35,C  33,C  30,H  31)     15.66  0.000011    0.30     15.96   
   202. D(C  35,C  33,C  30,C  10)   -106.54 -0.000014    0.30   -106.24   
   203. D(H  34,C  33,C  30,H  32)    -46.65 -0.000012    0.28    -46.37   
   204. D(H  34,C  33,C  30,H  31)   -164.03  0.000013    0.32   -163.71   
   205. D(H  34,C  33,C  30,C  10)     73.76 -0.000013    0.32     74.08   
   206. D(C  40,C  35,C  33,H  34)      0.25 -0.000009   -0.01      0.23   
   207. D(C  40,C  35,C  33,C  30)   -179.44 -0.000008    0.00   -179.44   
   208. D(C  36,C  35,C  33,H  34)   -179.86 -0.000006    0.00   -179.85   
   209. D(C  36,C  35,C  33,C  30)      0.46 -0.000005    0.02      0.48   
   210. D(H  39,C  36,C  35,C  40)    -59.11  0.000012   -0.12    -59.23   
   211. D(H  39,C  36,C  35,C  33)    120.99  0.000009   -0.14    120.85   
   212. D(H  38,C  36,C  35,C  40)    179.74  0.000004   -0.12    179.62   
   213. D(H  38,C  36,C  35,C  33)     -0.16  0.000001   -0.14     -0.29   
   214. D(H  37,C  36,C  35,C  40)     58.23  0.000008   -0.13     58.10   
   215. D(H  37,C  36,C  35,C  33)   -121.68  0.000005   -0.14   -121.82   
   216. D(H  43,C  40,C  35,C  36)     59.00  0.000007    0.09     59.09   
   217. D(H  43,C  40,C  35,C  33)   -121.09  0.000010    0.10   -120.99   
   218. D(H  42,C  40,C  35,C  36)    -59.01  0.000007    0.09    -58.93   
   219. D(H  42,C  40,C  35,C  33)    120.89  0.000010    0.10    121.00   
   220. D(H  41,C  40,C  35,C  36)   -179.99 -0.000003    0.08   -179.91   
   221. D(H  41,C  40,C  35,C  33)     -0.09 -0.000000    0.10      0.01   
    ----------------------------------------------------------------------------

         *************************************************************
         *                GEOMETRY OPTIMIZATION CYCLE  35            *
         *************************************************************
---------------------------------
CARTESIAN COORDINATES (ANGSTROEM)
---------------------------------
  C      4.951204    1.439221    1.389536
  C      3.840368    0.710534    0.659544
  C      2.707676    1.415245    0.209812
  C      2.605122    2.908441    0.427105
  C      1.604921    0.763209   -0.462909
  C      1.738050   -0.659604   -0.656410
  C      0.612636   -1.427290   -1.331269
  C     -0.371069   -2.026681   -0.345457
  C     -1.713859   -1.947594   -0.335748
  C     -2.513236   -2.665364    0.731937
  C     -2.529043   -1.194299   -1.375443
  C      2.884624   -1.332326   -0.229981
  C      3.928883   -0.672731    0.419554
  O      5.017407   -1.450428    0.842982
  O      0.570729    1.420750   -0.878855
  H      4.551909    2.082560    2.183824
  H      5.526918    2.094839    0.720092
  H      5.655591    0.744748    1.858822
  H      3.465258    3.456121    0.014482
  H      2.553057    3.180765    1.493068
  H      1.694202    3.269122   -0.057682
  H      1.048372   -2.250277   -1.921911
  H      0.099455   -0.759130   -2.028124
  H      0.101073   -2.605930    0.452088
  H     -1.863666   -3.148582    1.470576
  H     -3.155024   -3.439671    0.285711
  H     -3.185777   -1.978643    1.262625
  H     -2.024314   -1.230991   -2.348241
  H      2.984534   -2.403712   -0.406695
  H     -3.494911   -1.701974   -1.505847
  C     -2.801357    0.306772   -1.054376
  H     -3.332732    0.736700   -1.911804
  H     -1.826980    0.809819   -0.995034
  C     -3.558620    0.561116    0.223624
  H     -2.976877    0.417708    1.136314
  C     -4.839713    0.942433    0.375215
  C     -5.808074    1.189540   -0.758131
  H     -6.197375    2.217174   -0.717737
  H     -5.367411    1.032914   -1.746039
  H     -6.680739    0.526526   -0.669429
  C     -5.424975    1.161813    1.752554
  H     -4.690891    0.973800    2.543542
  H     -5.794350    2.191684    1.865558
  H     -6.289689    0.504125    1.924042
  H      5.836849   -0.961768    0.666317

----------------------------
CARTESIAN COORDINATES (A.U.)
----------------------------
  NO LB      ZA    FRAG     MASS         X           Y           Z
   0 C     6.0000    0    12.011    9.356419    2.719733    2.625843
   1 C     6.0000    0    12.011    7.257244    1.342714    1.246358
   2 C     6.0000    0    12.011    5.116765    2.674426    0.396487
   3 C     6.0000    0    12.011    4.922966    5.496157    0.807111
   4 C     6.0000    0    12.011    3.032861    1.442256   -0.874770
   5 C     6.0000    0    12.011    3.284438   -1.246471   -1.240436
   6 C     6.0000    0    12.011    1.157714   -2.697188   -2.515733
   7 C     6.0000    0    12.011   -0.701218   -3.829873   -0.652819
   8 C     6.0000    0    12.011   -3.238724   -3.680419   -0.634471
   9 C     6.0000    0    12.011   -4.749327   -5.036808    1.383161
  10 C     6.0000    0    12.011   -4.779199   -2.256898   -2.599211
  11 C     6.0000    0    12.011    5.451150   -2.517731   -0.434602
  12 C     6.0000    0    12.011    7.424513   -1.271276    0.792842
  13 O     8.0000    0    15.999    9.481524   -2.740912    1.593006
  14 O     8.0000    0    15.999    1.078521    2.684829   -1.660794
  15 H     1.0000    0     1.008    8.601861    3.935467    4.126830
  16 H     1.0000    0     1.008   10.444361    3.958672    1.360776
  17 H     1.0000    0     1.008   10.687518    1.407369    3.512664
  18 H     1.0000    0     1.008    6.548389    6.531122    0.027366
  19 H     1.0000    0     1.008    4.824578    6.010775    2.821489
  20 H     1.0000    0     1.008    3.201578    6.177746   -0.109002
  21 H     1.0000    0     1.008    1.981137   -4.252407   -3.631886
  22 H     1.0000    0     1.008    0.187942   -1.434549   -3.832599
  23 H     1.0000    0     1.008    0.191000   -4.924493    0.854323
  24 H     1.0000    0     1.008   -3.521818   -5.949957    2.778986
  25 H     1.0000    0     1.008   -5.962132   -6.500036    0.539915
  26 H     1.0000    0     1.008   -6.020247   -3.739093    2.386016
  27 H     1.0000    0     1.008   -3.825400   -2.326236   -4.437533
  28 H     1.0000    0     1.008    5.639952   -4.542358   -0.768541
  29 H     1.0000    0     1.008   -6.604425   -3.216264   -2.845638
  30 C     6.0000    0    12.011   -5.293797    0.579716   -1.992481
  31 H     1.0000    0     1.008   -6.297950    1.392162   -3.612785
  32 H     1.0000    0     1.008   -3.452491    1.530336   -1.880341
  33 C     6.0000    0    12.011   -6.724816    1.060355    0.422588
  34 H     1.0000    0     1.008   -5.625482    0.789354    2.147323
  35 C     6.0000    0    12.011   -9.145732    1.780940    0.709054
  36 C     6.0000    0    12.011  -10.975670    2.247905   -1.432660
  37 H     1.0000    0     1.008  -11.711341    4.189852   -1.356326
  38 H     1.0000    0     1.008  -10.142936    1.951925   -3.299535
  39 H     1.0000    0     1.008  -12.624768    0.994989   -1.265037
  40 C     6.0000    0    12.011  -10.251716    2.195509    3.311847
  41 H     1.0000    0     1.008   -8.864499    1.840215    4.806599
  42 H     1.0000    0     1.008  -10.949734    4.141682    3.525394
  43 H     1.0000    0     1.008  -11.885790    0.952657    3.635912
  44 H     1.0000    0     1.008   11.030047   -1.817478    1.259157

--------------------------------
INTERNAL COORDINATES (ANGSTROEM)
--------------------------------
 C      0   0   0     0.000000000000     0.00000000     0.00000000
 C      1   0   0     1.515859214998     0.00000000     0.00000000
 C      2   1   0     1.407788974168   120.18673310     0.00000000
 C      3   2   1     1.512404557681   120.19089683     1.25640582
 C      3   2   1     1.446987147528   122.42068705   181.53134248
 C      5   3   2     1.442068720732   115.88887576   359.56563605
 C      6   5   3     1.520306866713   119.30358388   178.84135119
 C      7   6   5     1.516168849897   113.03468518   266.32773429
 C      8   7   6     1.345152236203   128.98520140   130.00921334
 C      9   8   7     1.514644737985   120.26927499   178.12473914
 C      9   8   7     1.520837271639   124.00440198   359.88600585
 C      6   5   3     1.396076306949   120.68147270   358.90936982
 C     12   6   5     1.395506801130   121.93657012     1.34565792
 O     13  12   6     1.403206515617   117.32127077   178.08855847
 O      5   3   2     1.294189261104   121.96998951   180.35879338
 H      1   2   3     1.097367318227   111.33006394    48.08353359
 H      1   2   3     1.099744215970   112.15146259   289.04778866
 H      1   2   3     1.094843665783   111.89844430   168.02516143
 H      4   3   2     1.100020873405   112.62160783    55.36130739
 H      4   3   2     1.101430000579   112.72809157   295.37643088
 H      4   3   2     1.093107086527   108.57569910   175.81672499
 H      7   6   5     1.102738380044   108.79035574   146.32688978
 H      7   6   5     1.093343228032   108.77112321    29.55009859
 H      8   7   6     1.092943229772   113.81014853   309.36856363
 H     10   9   8     1.095914128556   111.79185738     4.12992532
 H     10   9   8     1.100255568838   110.82176959   243.61046412
 H     10   9   8     1.097965751432   111.56711380   125.50097825
 H     11   9   8     1.096555287650   110.07115575    32.07663501
 H     12   6   5     1.090448772301   119.94652293   181.66576908
 H     11   9   8     1.098926368397   108.86929242   148.44979165
 C     11   9   8     1.558991499989   115.45160571   270.60292897
 H     31  11   9     1.096530965234   107.52490840   176.16453090
 H     31  11   9     1.098174874741   107.28970571    61.35043879
 C     31  11   9     1.507122910697   115.14388526   300.05620769
 H     34  31  11     1.091785154672   114.77014992    74.08411371
 C     34  31  11     1.345207273063   128.45529358   253.76033705
 C     36  34  31     1.511045942742   124.89994171     0.47574579
 H     37  36  34     1.099644573851   110.61890297   238.18156936
 H     37  36  34     1.093012782124   113.33536400   359.70570181
 H     37  36  34     1.099545567280   110.45700510   120.84885254
 C     36  34  31     1.512521583408   120.81280082   180.56330274
 H     41  36  34     1.095395315297   111.92281203     0.00000000
 H     41  36  34     1.099927578929   111.05741030   120.99598017
 H     41  36  34     1.099860998094   111.06749992   239.00867800
 H     14  13  12     0.970301889825   108.72765573   139.29844175

---------------------------
INTERNAL COORDINATES (A.U.)
---------------------------
 C      0   0   0     0.000000000000     0.00000000     0.00000000
 C      1   0   0     2.864558773927     0.00000000     0.00000000
 C      2   1   0     2.660335615532   120.18673310     0.00000000
 C      3   2   1     2.858030417712   120.19089683     1.25640582
 C      3   2   1     2.734409428132   122.42068705   181.53134248
 C      5   3   2     2.725114948477   115.88887576   359.56563605
 C      6   5   3     2.872963617607   119.30358388   178.84135119
 C      7   6   5     2.865143899087   113.03468518   266.32773429
 C      8   7   6     2.541969334855   128.98520140   130.00921334
 C      9   8   7     2.862263744976   120.26927499   178.12473914
 C      9   8   7     2.873965937657   124.00440198   359.88600585
 C      6   5   3     2.638201882189   120.68147270   358.90936982
 C     12   6   5     2.637125672160   121.93657012     1.34565792
 O     13  12   6     2.651676023851   117.32127077   178.08855847
 O      5   3   2     2.445663268949   121.96998951   180.35879338
 H      1   2   3     2.073723699765   111.33006394    48.08353359
 H      1   2   3     2.078215385548   112.15146259   289.04778866
 H      1   2   3     2.068954687788   111.89844430   168.02516143
 H      4   3   2     2.078738192332   112.62160783    55.36130739
 H      4   3   2     2.081401056779   112.72809157   295.37643088
 H      4   3   2     2.065673028584   108.57569910   175.81672499
 H      7   6   5     2.083873535647   108.79035574   146.32688978
 H      7   6   5     2.066119271358   108.77112321    29.55009859
 H      8   7   6     2.065363384193   113.81014853   309.36856363
 H     10   9   8     2.070977569265   111.79185738     4.12992532
 H     10   9   8     2.079181702425   110.82176959   243.61046412
 H     10   9   8     2.074854574631   111.56711380   125.50097825
 H     11   9   8     2.072189184361   110.07115575    32.07663501
 H     12   6   5     2.060649542719   119.94652293   181.66576908
 H     11   9   8     2.076669877615   108.86929242   148.44979165
 C     11   9   8     2.946066980091   115.45160571   270.60292897
 H     31  11   9     2.072143221656   107.52490840   176.16453090
 H     31  11   9     2.075249760413   107.28970571    61.35043879
 C     31  11   9     2.848049551376   115.14388526   300.05620769
 H     34  31  11     2.063174939410   114.77014992    74.08411371
 C     34  31  11     2.542073339449   128.45529358   253.76033705
 C     36  34  31     2.855463007554   124.89994171     0.47574579
 H     37  36  34     2.078027089230   110.61890297   238.18156936
 H     37  36  34     2.065494819090   113.33536400   359.70570181
 H     37  36  34     2.077839993925   110.45700510   120.84885254
 C     36  34  31     2.858251564285   120.81280082   180.56330274
 H     41  36  34     2.069997154293   111.92281203     0.00000000
 H     41  36  34     2.078561891322   111.05741030   120.99598017
 H     41  36  34     2.078436071780   111.06749992   239.00867800
 H     14  13  12     1.833604838995   108.72765573   139.29844175


           ************************************************************
           *        Program running with 4 parallel MPI-processes     *
           *              working on a common directory               *
           ************************************************************
------------------------------------------------------------------------------
                   ___                                                        
                  /   \      - P O W E R E D   B Y -                         
                 /     \                                                     
                 |  |  |   _    _      __       _____    __    __             
                 |  |  |  | |  | |    /  \     |  _  \  |  |  /  |          
                  \  \/   | |  | |   /    \    | | | |  |  | /  /          
                 / \  \   | |__| |  /  /\  \   | |_| |  |  |/  /          
                |  |  |   |  __  | /  /__\  \  |    /   |      \           
                |  |  |   | |  | | |   __   |  |    \   |  |\   \          
                \     /   | |  | | |  |  |  |  | |\  \  |  | \   \       
                 \___/    |_|  |_| |__|  |__|  |_| \__\ |__|  \__/        
                                                                              
                      - O R C A' S   B I G   F R I E N D -                    
                                      &                                       
                       - I N T E G R A L  F E E D E R -                       
                                                                              
 v1 FN, 2020, v2 2021                                                         
------------------------------------------------------------------------------


Reading SHARK input file PQ2_2e_1H_B3LYP_631Gd_opt.SHARKINP.tmp ... ok
----------------------
SHARK INTEGRAL PACKAGE
----------------------

Number of atoms                             ...     45
Number of basis functions                   ...    330
Number of shells                            ...    170
Maximum angular momentum                    ...      2
Integral batch strategy                     ... SHARK/LIBINT Hybrid
RI-J (if used) integral strategy            ... SPLIT-RIJ (Revised 2003 algorithm where possible)
Printlevel                                  ...      1
Contraction scheme used                     ... SEGMENTED contraction
Coulomb Range Separation                    ... NOT USED
Exchange Range Separation                   ... NOT USED
Finite Nucleus Model                        ... NOT USED
Auxiliary Coulomb fitting basis             ... AVAILABLE
   # of basis functions in Aux-J            ...   1255
   # of shells in Aux-J                     ...    425
   Maximum angular momentum in Aux-J        ...      4
Auxiliary J/K fitting basis                 ... NOT available
Auxiliary Correlation fitting basis         ... NOT available
Auxiliary 'external' fitting basis          ... NOT available
Integral threshold                          ...     2.500000e-11
Primitive cut-off                           ...     2.500000e-12
Primitive pair pre-selection threshold      ...     2.500000e-12

Calculating pre-screening integrals         ... done (  0.1 sec) Dimension = 170
Organizing shell pair data                  ... done (  0.1 sec)
Shell pair information
Total number of shell pairs                 ...     14535
Shell pairs after pre-screening             ...      9867
Total number of primitive shell pairs       ...     80695
Primitive shell pairs kept                  ...     30481
          la=0 lb=0:   3908 shell pairs
          la=1 lb=0:   3265 shell pairs
          la=1 lb=1:    683 shell pairs
          la=2 lb=0:   1309 shell pairs
          la=2 lb=1:    583 shell pairs
          la=2 lb=2:    119 shell pairs

Calculating one electron integrals          ... done (  0.0 sec)
Calculating RI/J V-Matrix + Cholesky decomp.... done (  0.1 sec)
Calculating Nuclear repulsion               ... done (  0.0 sec) ENN=   1494.532097037950 Eh

SHARK setup successfully completed in   0.4 seconds

Maximum memory used throughout the entire GTOINT-calculation: 24.4 MB
[1717822220.877617] [eu-g5-027-3:68850:0]          mpool.c:38   UCX  WARN  object 0x235c2c0 was not returned to mpool ucp_requests
[1717822220.877637] [eu-g5-027-3:68850:0]          mpool.c:38   UCX  WARN  object 0x235c480 was not returned to mpool ucp_requests
[1717822220.877641] [eu-g5-027-3:68850:0]          mpool.c:38   UCX  WARN  object 0x235c640 was not returned to mpool ucp_requests
[1717822220.877643] [eu-g5-027-3:68850:0]          mpool.c:38   UCX  WARN  object 0x235c800 was not returned to mpool ucp_requests
[1717822220.877646] [eu-g5-027-3:68850:0]          mpool.c:38   UCX  WARN  object 0x235c9c0 was not returned to mpool ucp_requests
[1717822220.877649] [eu-g5-027-3:68850:0]          mpool.c:38   UCX  WARN  object 0x235cb80 was not returned to mpool ucp_requests
[1717822220.877651] [eu-g5-027-3:68850:0]          mpool.c:38   UCX  WARN  object 0x235cd40 was not returned to mpool ucp_requests
[1717822220.877654] [eu-g5-027-3:68850:0]          mpool.c:38   UCX  WARN  object 0x235cf00 was not returned to mpool ucp_requests
[1717822220.877657] [eu-g5-027-3:68850:0]          mpool.c:38   UCX  WARN  object 0x235d0c0 was not returned to mpool ucp_requests
[1717822220.877660] [eu-g5-027-3:68850:0]          mpool.c:38   UCX  WARN  object 0x235d280 was not returned to mpool ucp_requests
[1717822220.877662] [eu-g5-027-3:68850:0]          mpool.c:38   UCX  WARN  object 0x235d440 was not returned to mpool ucp_requests
[1717822220.877665] [eu-g5-027-3:68850:0]          mpool.c:38   UCX  WARN  object 0x235d600 was not returned to mpool ucp_requests
[1717822220.877667] [eu-g5-027-3:68850:0]          mpool.c:38   UCX  WARN  object 0x235d7c0 was not returned to mpool ucp_requests
[1717822220.877670] [eu-g5-027-3:68850:0]          mpool.c:38   UCX  WARN  object 0x235d980 was not returned to mpool ucp_requests
[1717822220.877673] [eu-g5-027-3:68850:0]          mpool.c:38   UCX  WARN  object 0x235db40 was not returned to mpool ucp_requests
[1717822220.877676] [eu-g5-027-3:68850:0]          mpool.c:38   UCX  WARN  object 0x235dd00 was not returned to mpool ucp_requests
[1717822220.877679] [eu-g5-027-3:68850:0]          mpool.c:38   UCX  WARN  object 0x235dec0 was not returned to mpool ucp_requests
[1717822220.877681] [eu-g5-027-3:68850:0]          mpool.c:38   UCX  WARN  object 0x235e080 was not returned to mpool ucp_requests
[1717822220.877684] [eu-g5-027-3:68850:0]          mpool.c:38   UCX  WARN  object 0x235e240 was not returned to mpool ucp_requests
[1717822220.877687] [eu-g5-027-3:68850:0]          mpool.c:38   UCX  WARN  object 0x235e400 was not returned to mpool ucp_requests
[1717822220.877689] [eu-g5-027-3:68850:0]          mpool.c:38   UCX  WARN  object 0x235e5c0 was not returned to mpool ucp_requests
[1717822220.881291] [eu-g5-027-3:68849:0]          mpool.c:38   UCX  WARN  object 0x2ec2180 was not returned to mpool ucp_requests
[1717822220.881308] [eu-g5-027-3:68849:0]          mpool.c:38   UCX  WARN  object 0x2ec2340 was not returned to mpool ucp_requests
[1717822220.881311] [eu-g5-027-3:68849:0]          mpool.c:38   UCX  WARN  object 0x2ec2500 was not returned to mpool ucp_requests
[1717822220.881314] [eu-g5-027-3:68849:0]          mpool.c:38   UCX  WARN  object 0x2ec26c0 was not returned to mpool ucp_requests
[1717822220.881317] [eu-g5-027-3:68849:0]          mpool.c:38   UCX  WARN  object 0x2ec2880 was not returned to mpool ucp_requests
[1717822220.881320] [eu-g5-027-3:68849:0]          mpool.c:38   UCX  WARN  object 0x2ec2a40 was not returned to mpool ucp_requests
[1717822220.881322] [eu-g5-027-3:68849:0]          mpool.c:38   UCX  WARN  object 0x2ec2c00 was not returned to mpool ucp_requests
[1717822220.881325] [eu-g5-027-3:68849:0]          mpool.c:38   UCX  WARN  object 0x2ec2dc0 was not returned to mpool ucp_requests
[1717822220.881328] [eu-g5-027-3:68849:0]          mpool.c:38   UCX  WARN  object 0x2ec2f80 was not returned to mpool ucp_requests
[1717822220.881330] [eu-g5-027-3:68849:0]          mpool.c:38   UCX  WARN  object 0x2ec3140 was not returned to mpool ucp_requests
[1717822220.881333] [eu-g5-027-3:68849:0]          mpool.c:38   UCX  WARN  object 0x2ec3300 was not returned to mpool ucp_requests
[1717822220.881335] [eu-g5-027-3:68849:0]          mpool.c:38   UCX  WARN  object 0x2ec34c0 was not returned to mpool ucp_requests
[1717822220.881338] [eu-g5-027-3:68849:0]          mpool.c:38   UCX  WARN  object 0x2ec3680 was not returned to mpool ucp_requests
[1717822220.881340] [eu-g5-027-3:68849:0]          mpool.c:38   UCX  WARN  object 0x2ec3840 was not returned to mpool ucp_requests
[1717822220.881343] [eu-g5-027-3:68849:0]          mpool.c:38   UCX  WARN  object 0x2ec3a00 was not returned to mpool ucp_requests
[1717822220.881346] [eu-g5-027-3:68849:0]          mpool.c:38   UCX  WARN  object 0x2ec3bc0 was not returned to mpool ucp_requests
[1717822220.881348] [eu-g5-027-3:68849:0]          mpool.c:38   UCX  WARN  object 0x2ec3d80 was not returned to mpool ucp_requests
[1717822220.881351] [eu-g5-027-3:68849:0]          mpool.c:38   UCX  WARN  object 0x2ec3f40 was not returned to mpool ucp_requests
[1717822220.881353] [eu-g5-027-3:68849:0]          mpool.c:38   UCX  WARN  object 0x2ec4100 was not returned to mpool ucp_requests
[1717822220.881356] [eu-g5-027-3:68849:0]          mpool.c:38   UCX  WARN  object 0x2ec42c0 was not returned to mpool ucp_requests
[1717822220.881358] [eu-g5-027-3:68849:0]          mpool.c:38   UCX  WARN  object 0x2ec4480 was not returned to mpool ucp_requests
[1717822220.889842] [eu-g5-027-3:68848:0]          mpool.c:38   UCX  WARN  object 0x2a0f1c0 was not returned to mpool ucp_requests
[1717822220.889863] [eu-g5-027-3:68848:0]          mpool.c:38   UCX  WARN  object 0x2a0f380 was not returned to mpool ucp_requests
[1717822220.889867] [eu-g5-027-3:68848:0]          mpool.c:38   UCX  WARN  object 0x2a0f540 was not returned to mpool ucp_requests
[1717822220.889871] [eu-g5-027-3:68848:0]          mpool.c:38   UCX  WARN  object 0x2a0f700 was not returned to mpool ucp_requests
[1717822220.889874] [eu-g5-027-3:68848:0]          mpool.c:38   UCX  WARN  object 0x2a0f8c0 was not returned to mpool ucp_requests
[1717822220.889877] [eu-g5-027-3:68848:0]          mpool.c:38   UCX  WARN  object 0x2a0fa80 was not returned to mpool ucp_requests
[1717822220.889882] [eu-g5-027-3:68848:0]          mpool.c:38   UCX  WARN  object 0x2a0fc40 was not returned to mpool ucp_requests
[1717822220.889886] [eu-g5-027-3:68848:0]          mpool.c:38   UCX  WARN  object 0x2a0fe00 was not returned to mpool ucp_requests
[1717822220.889889] [eu-g5-027-3:68848:0]          mpool.c:38   UCX  WARN  object 0x2a0ffc0 was not returned to mpool ucp_requests
[1717822220.889892] [eu-g5-027-3:68848:0]          mpool.c:38   UCX  WARN  object 0x2a10180 was not returned to mpool ucp_requests
[1717822220.889895] [eu-g5-027-3:68848:0]          mpool.c:38   UCX  WARN  object 0x2a10340 was not returned to mpool ucp_requests
[1717822220.889898] [eu-g5-027-3:68848:0]          mpool.c:38   UCX  WARN  object 0x2a10500 was not returned to mpool ucp_requests


           ************************************************************
           *        Program running with 4 parallel MPI-processes     *
           *              working on a common directory               *
           ************************************************************

Diagonalization of the overlap matrix:
Smallest eigenvalue                        ... 4.126e-04
Time for diagonalization                   ...    0.016 sec
Threshold for overlap eigenvalues          ... 1.000e-08
Number of eigenvalues below threshold      ... 0
Time for construction of square roots      ...    0.009 sec
Total time needed                          ...    0.026 sec

-------------------
DFT GRID GENERATION
-------------------

General Integration Accuracy     IntAcc      ... 4.959
Radial Grid Type                 RadialGrid  ... OptM3 with GC (2021)
Angular Grid (max. ang.)         AngularGrid ... 6 (Lebedev-590)
Angular grid pruning method      GridPruning ... 4 (adaptive)
Weight generation scheme         WeightScheme... Becke
Basis function cutoff            BFCut       ... 1.0000e-11
Integration weight cutoff        WCut        ... 1.0000e-14
Angular grids for H and He will be reduced by one unit
Partially contracted basis set               ... off
Rotationally invariant grid construction     ... off

Total number of grid points                  ...   497029
Total number of batches                      ...     7788
Average number of points per batch           ...       63
Average number of grid points per atom       ...    11045
Time for grid setup =    7.320 sec

--------------------
COSX GRID GENERATION
--------------------

GRIDX 1
-------
General Integration Accuracy     IntAcc      ... 4.020
Radial Grid Type                 RadialGrid  ... OptM3 with GC (2021)
Angular Grid (max. ang.)         AngularGrid ... 2 (Lebedev-110)
Angular grid pruning method      GridPruning ... 4 (adaptive)
Weight generation scheme         WeightScheme... Becke
Basis function cutoff            BFCut       ... 1.0000e-11
Integration weight cutoff        WCut        ... 1.0000e-14
Angular grids for H and He will be reduced by one unit
Partially contracted basis set               ... on
Rotationally invariant grid construction     ... off

Total number of grid points                  ...    53532
Total number of batches                      ...      859
Average number of points per batch           ...       62
Average number of grid points per atom       ...     1190
UseSFitting                                  ... on

GRIDX 2
-------
General Integration Accuracy     IntAcc      ... 4.338
Radial Grid Type                 RadialGrid  ... OptM3 with GC (2021)
Angular Grid (max. ang.)         AngularGrid ... 3 (Lebedev-194)
Angular grid pruning method      GridPruning ... 4 (adaptive)
Weight generation scheme         WeightScheme... Becke
Basis function cutoff            BFCut       ... 1.0000e-11
Integration weight cutoff        WCut        ... 1.0000e-14
Angular grids for H and He will be reduced by one unit
Partially contracted basis set               ... on
Rotationally invariant grid construction     ... off

Total number of grid points                  ...   116507
Total number of batches                      ...     1844
Average number of points per batch           ...       63
Average number of grid points per atom       ...     2589
UseSFitting                                  ... on

GRIDX 3
-------
General Integration Accuracy     IntAcc      ... 4.871
Radial Grid Type                 RadialGrid  ... OptM3 with GC (2021)
Angular Grid (max. ang.)         AngularGrid ... 4 (Lebedev-302)
Angular grid pruning method      GridPruning ... 4 (adaptive)
Weight generation scheme         WeightScheme... Becke
Basis function cutoff            BFCut       ... 1.0000e-11
Integration weight cutoff        WCut        ... 1.0000e-14
Angular grids for H and He will be reduced by one unit
Partially contracted basis set               ... on
Rotationally invariant grid construction     ... off

Total number of grid points                  ...   223767
Total number of batches                      ...     3519
Average number of points per batch           ...       63
Average number of grid points per atom       ...     4973
UseSFitting                                  ... on

Time for X-Grid setup             =    4.059 sec


--------------------
CPCM SOLVATION MODEL
--------------------
CPCM parameters:
  Epsilon                                         ...      80.4000
  Refrac                                          ...       1.3300
  Rsolv                                           ...       1.3000
  Surface type                                    ... GAUSSIAN VDW
  Epsilon function type                           ...         CPCM
Radii:
 Radius for C  used is    3.8550 Bohr (=   2.0400 Ang.)
 Radius for O  used is    3.4469 Bohr (=   1.8240 Ang.)
 Radius for H  used is    2.4944 Bohr (=   1.3200 Ang.)
Calculating surface                               ...        done! (  0.0s)
GEPOL surface points                              ...         2407
GEPOL Volume                                      ...    2480.3693
GEPOL Surface-area                                ...    1299.6759
Calculating surface distance matrix               ...        done! (  0.0s)
Performing Cholesky decomposition & store         ...        done! (  0.3s)
Overall time for CPCM initialization              ...                 0.3s
--------------
SCF ITERATIONS
--------------
ITER       Energy         Delta-E        Max-DP      RMS-DP      [F,P]     Damp
               ***  Starting incremental Fock matrix formation  ***
                      *** Initiating the SOSCF procedure ***
                      *** Re-Reading the Fockian *** 
                      *** Removing any level shift *** 
ITER      Energy       Delta-E        Grad      Rot      Max-DP    RMS-DP
  0   -850.94237144 -850.9423714384  0.001714  0.001714  0.006396  0.000082
               *** Restarting incremental Fock matrix formation ***
  1   -850.94266461  -0.0002931673  0.000494  0.000849  0.002488  0.000046
  2   -850.94269774  -0.0000331377  0.000069  0.000225  0.000504  0.000009
  3   -850.94269784  -0.0000001010  0.000104  0.000126  0.000317  0.000004
  4   -850.94269840  -0.0000005561  0.000021  0.000081  0.000082  0.000002
  5   -850.94269841  -0.0000000082  0.000023  0.000053  0.000064  0.000001
  6   -850.94269842  -0.0000000139  0.000009  0.000015  0.000024  0.000001
  7   -850.94269843  -0.0000000027  0.000003  0.000009  0.000011  0.000000
                  ***Gradient check signals convergence***
              ***Rediagonalizing the Fockian in SOSCF/NRSCF***

               *****************************************************
               *                     SUCCESS                       *
               *           SCF CONVERGED AFTER   8 CYCLES          *
               *****************************************************

Old exchange energy                            =    -23.801475090 Eh
New exchange energy                            =    -23.801470722 Eh
Exchange energy change after final integration =      0.000004368 Eh
Total energy after final integration           =   -850.942694062 Eh
Final COS-X integration done in                =    25.105 sec
Total Energy       :         -850.94269406 Eh          -23155.32790 eV
  Last Energy change         ...   -4.6003e-09  Tolerance :   1.0000e-08
  Last MAX-Density change    ...    5.3291e-15  Tolerance :   1.0000e-07
             **** THE GBW FILE WAS UPDATED (PQ2_2e_1H_B3LYP_631Gd_opt.gbw) ****
             **** DENSITY PQ2_2e_1H_B3LYP_631Gd_opt.scfp WAS UPDATED ****
             **** ENERGY FILE WAS UPDATED (PQ2_2e_1H_B3LYP_631Gd_opt.en.tmp) ****
             **** THE GBW FILE WAS UPDATED (PQ2_2e_1H_B3LYP_631Gd_opt.gbw) ****
             **** DENSITY PQ2_2e_1H_B3LYP_631Gd_opt.scfp WAS UPDATED ****
Total SCF time: 0 days 0 hours 2 min 28 sec 

Maximum memory used throughout the entire SCF-calculation: 167.3 MB

-------------------------   --------------------
FINAL SINGLE POINT ENERGY      -850.942694062128
-------------------------   --------------------


           ************************************************************
           *        Program running with 4 parallel MPI-processes     *
           *              working on a common directory               *
           ************************************************************
------------------------------------------------------------------------------
                         ORCA SCF GRADIENT CALCULATION
------------------------------------------------------------------------------

 ... reading COSX grid (gridx3)
Gradient of the Kohn-Sham DFT energy:
Kohn-Sham wavefunction type      ... RKS
Hartree-Fock exchange scaling    ...    0.200
Number of operators              ...    1
Number of atoms                  ...   45
Basis set dimensions             ...  330
Integral neglect threshold       ... 2.5e-11
Integral primitive cutoff        ... 2.5e-12
SHARK Integral package           ... ON

Nuc. rep. gradient       (SHARK) ... done (  0.0 sec)
HCore & Overlap gradient (SHARK) ... done (  0.5 sec)
RI-J gradient            (SHARK) ... done (  2.0 sec)
COSX-gradient                    ... done ( 31.5 sec)
Exchange-correlation gradient    ... done

------------------
CARTESIAN GRADIENT
------------------

   1   C   :   -0.000018938   -0.000220790   -0.000232479
   2   C   :    0.000133031    0.000143168   -0.000151461
   3   C   :    0.000021880    0.000106664   -0.000032905
   4   C   :   -0.000037646   -0.000023464   -0.000052507
   5   C   :   -0.000021487   -0.000111531    0.000168403
   6   C   :    0.000116754    0.000101072   -0.000132180
   7   C   :   -0.000225802   -0.000123608    0.000097855
   8   C   :    0.000187504   -0.000060113   -0.000004682
   9   C   :   -0.000040051    0.000074135   -0.000081769
  10   C   :   -0.000018197   -0.000059912   -0.000023322
  11   C   :    0.000105703   -0.000063018    0.000010072
  12   C   :   -0.000089492    0.000089708   -0.000003163
  13   C   :    0.000008010   -0.000100686    0.000156108
  14   O   :   -0.000011545   -0.000025863    0.000039591
  15   O   :   -0.000017953   -0.000156937   -0.000166921
  16   H   :    0.000001679    0.000056718    0.000076464
  17   H   :   -0.000186680    0.000141999   -0.000001460
  18   H   :    0.000037645    0.000068688    0.000070973
  19   H   :    0.000140004   -0.000050380    0.000166281
  20   H   :    0.000016005    0.000011274   -0.000036786
  21   H   :   -0.000034766   -0.000038192    0.000007124
  22   H   :    0.000038521    0.000057502   -0.000091547
  23   H   :    0.000068239    0.000049642    0.000075846
  24   H   :   -0.000051741    0.000046001    0.000046711
  25   H   :    0.000001302    0.000005732    0.000015972
  26   H   :    0.000029982   -0.000027151    0.000042739
  27   H   :   -0.000014750    0.000052532   -0.000015066
  28   H   :   -0.000023594   -0.000012067   -0.000002114
  29   H   :   -0.000005391   -0.000009379    0.000007763
  30   H   :    0.000009068   -0.000003306    0.000027166
  31   C   :   -0.000119047    0.000103802    0.000078861
  32   H   :    0.000009165    0.000063148    0.000054501
  33   H   :   -0.000093735   -0.000024843   -0.000022664
  34   C   :    0.000158690   -0.000094432   -0.000127447
  35   H   :   -0.000048058    0.000036220    0.000074274
  36   C   :   -0.000070185    0.000036501   -0.000047876
  37   C   :   -0.000013959   -0.000015151    0.000013108
  38   H   :    0.000004176    0.000004161    0.000014524
  39   H   :   -0.000007545   -0.000008539    0.000004564
  40   H   :   -0.000009223    0.000005191   -0.000006579
  41   C   :    0.000019115    0.000025448   -0.000021290
  42   H   :    0.000004834    0.000002811    0.000007196
  43   H   :   -0.000015856   -0.000004735    0.000001801
  44   H   :    0.000009325   -0.000018853   -0.000004154
  45   H   :    0.000052279   -0.000043085   -0.000040073

Difference to translation invariance:
           :   -0.0000027309   -0.0000139162   -0.0000405452

Difference to rotation invariance:
           :   -0.0007118306    0.0005865690    0.0005669073

Norm of the cartesian gradient     ...    0.0009030267
RMS gradient                       ...    0.0000777202
MAX gradient                       ...    0.0002324794

-------
TIMINGS
-------

Total SCF gradient time            ...       48.904 sec

One electron gradient       ....       0.471 sec  (  1.0%)
RI-J Coulomb gradient       ....       1.983 sec  (  4.1%)
COSX gradient               ....      31.471 sec  ( 64.4%)
XC gradient                 ....      12.380 sec  ( 25.3%)
CPCM gradient               ....       1.059 sec  (  2.2%)
   A-Matrix (El+Nuc)        ....       0.279 sec  (  0.6%)
   Potential                ....       0.780 sec  (  1.6%)

Maximum memory used throughout the entire SCFGRAD-calculation: 105.7 MB
------------------------------------------------------------------------------
                         ORCA GEOMETRY RELAXATION STEP
------------------------------------------------------------------------------

Reading the OPT-File                    .... done
Getting information on internals        .... done
Copying old internal coords+grads       .... done
Making the new internal coordinates     .... (new redundants).... done
Validating the new internal coordinates .... (new redundants).... done
Calculating the B-matrix                .... done
Calculating the G,G- and P matrices     .... done
Transforming gradient to internals      .... done
Projecting the internal gradient        .... done
Number of atoms                         ....  45
Number of internal coordinates          .... 221
Current Energy                          ....  -850.942694062 Eh
Current gradient norm                   ....     0.000903027 Eh/bohr
Maximum allowed component of the step   ....  0.300
Current trust radius                    ....  0.300
Updating the Hessian (BFGS)             .... done
Forming the augmented Hessian           .... done
Diagonalizing the augmented Hessian     .... done
Last element of RFO vector              ....  0.994810836
Lowest eigenvalues of augmented Hessian:
 -0.000028183  0.000429089  0.001984447  0.002829116  0.003533536
Length of the computed step             ....  0.102272545
The final length of the internal step   ....  0.102272545
Converting the step to cartesian space:
 Initial RMS(Int)=    0.0068795959
Transforming coordinates:
 Iter   0:  RMS(Cart)=    0.0145028242 RMS(Int)=    0.0068791674
 Iter   1:  RMS(Cart)=    0.0001570216 RMS(Int)=    0.0001174683
 Iter   2:  RMS(Cart)=    0.0000044150 RMS(Int)=    0.0000027076
 Iter   3:  RMS(Cart)=    0.0000001310 RMS(Int)=    0.0000001000
 Iter   4:  RMS(Cart)=    0.0000000040 RMS(Int)=    0.0000000025
done
Storing new coordinates                 .... done

                                .--------------------.
          ----------------------|Geometry convergence|-------------------------
          Item                value                   Tolerance       Converged
          ---------------------------------------------------------------------
          Energy change      -0.0000272802            0.0000002000      NO
          RMS gradient        0.0000776541            0.0000080000      NO
          MAX gradient        0.0003632945            0.0000300000      NO
          RMS step            0.0068795959            0.0001000000      NO
          MAX step            0.0333183077            0.0002000000      NO
          ........................................................
          Max(Bonds)      0.0005      Max(Angles)    0.20
          Max(Dihed)        1.91      Max(Improp)    0.00
          ---------------------------------------------------------------------

The optimization has not yet converged - more geometry cycles are needed


    ---------------------------------------------------------------------------
                         Redundant Internal Coordinates
                            (Angstroem and degrees)

        Definition                    Value    dE/dq     Step     New-Value
    ----------------------------------------------------------------------------
     1. B(C   1,C   0)                1.5159 -0.000138  0.0002    1.5161   
     2. B(C   2,C   1)                1.4078 -0.000102  0.0001    1.4079   
     3. B(C   3,C   2)                1.5124 -0.000094  0.0002    1.5126   
     4. B(C   4,C   2)                1.4470  0.000023  0.0002    1.4472   
     5. B(C   5,C   4)                1.4421 -0.000250  0.0000    1.4421   
     6. B(C   6,C   5)                1.5203 -0.000005  0.0001    1.5204   
     7. B(C   7,C   6)                1.5162 -0.000041  0.0001    1.5163   
     8. B(C   8,C   7)                1.3452  0.000129 -0.0000    1.3451   
     9. B(C   9,C   8)                1.5146  0.000019 -0.0001    1.5145   
    10. B(C  10,C   8)                1.5208  0.000036 -0.0001    1.5207   
    11. B(C  11,C   5)                1.3961 -0.000018  0.0000    1.3961   
    12. B(C  12,C  11)                1.3955  0.000083 -0.0002    1.3953   
    13. B(C  12,C   1)                1.4067  0.000135 -0.0000    1.4067   
    14. B(O  13,C  12)                1.4032  0.000072 -0.0005    1.4027   
    15. B(O  14,C   4)                1.2942 -0.000013  0.0002    1.2943   
    16. B(H  15,C   0)                1.0974  0.000090 -0.0003    1.0971   
    17. B(H  16,C   0)                1.0997 -0.000018  0.0002    1.0999   
    18. B(H  17,C   0)                1.0948  0.000016  0.0001    1.0949   
    19. B(H  18,C   3)                1.1000  0.000019  0.0002    1.1002   
    20. B(H  19,C   3)                1.1014 -0.000027 -0.0002    1.1012   
    21. B(H  20,C   3)                1.0931  0.000009  0.0000    1.0931   
    22. B(H  21,C   6)                1.1027  0.000020  0.0000    1.1027   
    23. B(H  22,C   6)                1.0933 -0.000048  0.0000    1.0934   
    24. B(H  23,C   7)                1.0929 -0.000015  0.0000    1.0930   
    25. B(H  24,C   9)                1.0959  0.000005  0.0000    1.0959   
    26. B(H  25,C   9)                1.1003 -0.000013  0.0000    1.1003   
    27. B(H  26,C   9)                1.0980  0.000033  0.0000    1.0980   
    28. B(H  27,C  10)                1.0966 -0.000007 -0.0000    1.0965   
    29. B(H  28,C  11)                1.0904  0.000008  0.0000    1.0905   
    30. B(H  29,C  10)                1.0989 -0.000011  0.0000    1.0989   
    31. B(C  30,C  10)                1.5590  0.000162 -0.0001    1.5589   
    32. B(H  31,C  30)                1.0965 -0.000022  0.0000    1.0966   
    33. B(H  32,C  30)                1.0982 -0.000094  0.0000    1.0982   
    34. B(C  33,C  30)                1.5071 -0.000093  0.0001    1.5073   
    35. B(H  34,C  33)                1.0918  0.000032  0.0000    1.0918   
    36. B(C  35,C  33)                1.3452  0.000081  0.0000    1.3452   
    37. B(C  36,C  35)                1.5110 -0.000006  0.0000    1.5111   
    38. B(H  37,C  36)                1.0996  0.000006  0.0000    1.0996   
    39. B(H  38,C  36)                1.0930 -0.000007  0.0000    1.0930   
    40. B(H  39,C  36)                1.0995  0.000001  0.0000    1.0996   
    41. B(C  40,C  35)                1.5125 -0.000019 -0.0000    1.5125   
    42. B(H  41,C  40)                1.0954  0.000008  0.0000    1.0954   
    43. B(H  42,C  40)                1.0999  0.000000  0.0000    1.0999   
    44. B(H  43,C  40)                1.0999  0.000004  0.0000    1.0999   
    45. B(H  44,O  13)                0.9703  0.000028 -0.0001    0.9702   
    46. A(C   1,C   0,H  17)          111.90  0.000192    0.04    111.94   
    47. A(H  15,C   0,H  16)          106.36 -0.000058   -0.01    106.35   
    48. A(H  15,C   0,H  17)          107.20 -0.000086   -0.06    107.14   
    49. A(H  16,C   0,H  17)          107.59  0.000073   -0.03    107.56   
    50. A(C   1,C   0,H  16)          112.15 -0.000126   -0.05    112.10   
    51. A(C   1,C   0,H  15)          111.33 -0.000004    0.10    111.43   
    52. A(C   2,C   1,C  12)          119.23  0.000041   -0.02    119.22   
    53. A(C   0,C   1,C  12)          120.58  0.000322   -0.10    120.48   
    54. A(C   0,C   1,C   2)          120.19 -0.000363    0.11    120.30   
    55. A(C   1,C   2,C   4)          122.42  0.000012   -0.01    122.41   
    56. A(C   3,C   2,C   4)          117.39  0.000239   -0.10    117.29   
    57. A(C   1,C   2,C   3)          120.19 -0.000251    0.11    120.30   
    58. A(H  18,C   3,H  19)          106.07 -0.000062    0.03    106.11   
    59. A(C   2,C   3,H  18)          112.62 -0.000063    0.11    112.73   
    60. A(H  19,C   3,H  20)          107.95  0.000006    0.15    108.11   
    61. A(C   2,C   3,H  19)          112.73 -0.000001   -0.10    112.63   
    62. A(C   2,C   3,H  20)          108.58 -0.000004    0.01    108.58   
    63. A(H  18,C   3,H  20)          108.72  0.000132   -0.20    108.52   
    64. A(C   2,C   4,C   5)          115.89  0.000004    0.01    115.90   
    65. A(C   2,C   4,O  14)          121.97  0.000237   -0.04    121.93   
    66. A(C   5,C   4,O  14)          122.14 -0.000242    0.03    122.17   
    67. A(C   4,C   5,C  11)          120.68  0.000053   -0.01    120.67   
    68. A(C   4,C   5,C   6)          119.30 -0.000233    0.04    119.35   
    69. A(C   6,C   5,C  11)          120.01  0.000180   -0.04    119.98   
    70. A(C   5,C   6,C   7)          113.03  0.000060   -0.02    113.02   
    71. A(C   7,C   6,H  21)          108.03  0.000064   -0.00    108.03   
    72. A(H  21,C   6,H  22)          107.47 -0.000001    0.01    107.48   
    73. A(C   5,C   6,H  22)          108.77 -0.000088   -0.02    108.75   
    74. A(C   5,C   6,H  21)          108.79 -0.000053    0.02    108.81   
    75. A(C   7,C   6,H  22)          110.58  0.000016    0.00    110.58   
    76. A(C   8,C   7,H  23)          117.20 -0.000080    0.02    117.22   
    77. A(C   6,C   7,H  23)          113.81  0.000034    0.02    113.83   
    78. A(C   6,C   7,C   8)          128.99  0.000046   -0.03    128.95   
    79. A(C   9,C   8,C  10)          115.70 -0.000110    0.00    115.71   
    80. A(C   7,C   8,C  10)          124.00  0.000225   -0.03    123.97   
    81. A(C   7,C   8,C   9)          120.27 -0.000115    0.03    120.30   
    82. A(H  25,C   9,H  26)          106.19  0.000017   -0.00    106.19   
    83. A(H  24,C   9,H  26)          108.24  0.000023   -0.00    108.24   
    84. A(C   8,C   9,H  26)          111.57 -0.000071   -0.01    111.56   
    85. A(H  24,C   9,H  25)          107.99 -0.000029    0.01    108.00   
    86. A(C   8,C   9,H  25)          110.82  0.000055   -0.00    110.82   
    87. A(C   8,C   9,H  24)          111.79  0.000006    0.00    111.80   
    88. A(H  29,C  10,C  30)          108.40 -0.000100    0.00    108.41   
    89. A(H  27,C  10,C  30)          107.18  0.000027    0.01    107.18   
    90. A(C   8,C  10,C  30)          115.45  0.000133   -0.04    115.41   
    91. A(H  27,C  10,H  29)          106.49  0.000015    0.01    106.50   
    92. A(C   8,C  10,H  29)          108.87 -0.000038    0.01    108.88   
    93. A(C   8,C  10,H  27)          110.07 -0.000044    0.01    110.08   
    94. A(C  12,C  11,H  28)          118.12 -0.000015   -0.00    118.12   
    95. A(C   5,C  11,H  28)          119.95 -0.000021    0.01    119.95   
    96. A(C   5,C  11,C  12)          121.94  0.000036   -0.00    121.93   
    97. A(C  11,C  12,O  13)          117.32 -0.000026   -0.05    117.28   
    98. A(C   1,C  12,O  13)          122.84  0.000172    0.02    122.87   
    99. A(C   1,C  12,C  11)          119.81 -0.000146    0.02    119.83   
   100. A(C  12,O  13,H  44)          108.73  0.000087    0.02    108.75   
   101. A(H  32,C  30,C  33)          108.83  0.000027   -0.01    108.82   
   102. A(H  31,C  30,C  33)          110.70 -0.000064    0.02    110.72   
   103. A(C  10,C  30,C  33)          115.14 -0.000019   -0.02    115.12   
   104. A(H  31,C  30,H  32)          107.01 -0.000025   -0.00    107.01   
   105. A(C  10,C  30,H  32)          107.29  0.000010    0.01    107.30   
   106. A(C  10,C  30,H  31)          107.52  0.000072   -0.00    107.52   
   107. A(H  34,C  33,C  35)          116.77 -0.000068    0.01    116.78   
   108. A(C  30,C  33,C  35)          128.46 -0.000046   -0.01    128.44   
   109. A(C  30,C  33,H  34)          114.77  0.000114    0.01    114.78   
   110. A(C  36,C  35,C  40)          114.29 -0.000033    0.00    114.29   
   111. A(C  33,C  35,C  40)          120.81 -0.000049    0.01    120.82   
   112. A(C  33,C  35,C  36)          124.90  0.000082   -0.01    124.89   
   113. A(H  38,C  36,H  39)          107.85 -0.000008   -0.01    107.84   
   114. A(H  37,C  36,H  39)          106.23 -0.000001    0.00    106.24   
   115. A(C  35,C  36,H  39)          110.46  0.000022    0.00    110.46   
   116. A(H  37,C  36,H  38)          108.05  0.000011    0.00    108.05   
   117. A(C  35,C  36,H  38)          113.34  0.000007    0.00    113.34   
   118. A(C  35,C  36,H  37)          110.62 -0.000031   -0.00    110.62   
   119. A(H  42,C  40,H  43)          106.25  0.000003    0.00    106.25   
   120. A(H  41,C  40,H  43)          108.16 -0.000000   -0.00    108.16   
   121. A(C  35,C  40,H  43)          111.07 -0.000026    0.00    111.07   
   122. A(H  41,C  40,H  42)          108.15 -0.000002    0.00    108.16   
   123. A(C  35,C  40,H  42)          111.06  0.000020   -0.00    111.05   
   124. A(C  35,C  40,H  41)          111.92  0.000005    0.00    111.92   
   125. D(C  12,C   1,C   0,H  17)    -12.17  0.000029   -1.65    -13.82   
   126. D(C   2,C   1,C   0,H  17)    168.03  0.000013   -1.47    166.56   
   127. D(C   2,C   1,C   0,H  16)    -70.95  0.000155   -1.52    -72.47   
   128. D(C   2,C   1,C   0,H  15)     48.08 -0.000005   -1.49     46.59   
   129. D(C  12,C   1,C   0,H  15)   -132.12  0.000011   -1.67   -133.78   
   130. D(C  12,C   1,C   0,H  16)    108.85  0.000172   -1.69    107.16   
   131. D(C   4,C   2,C   1,C  12)      1.73 -0.000050    0.06      1.79   
   132. D(C   3,C   2,C   1,C  12)   -178.55 -0.000055    0.15   -178.40   
   133. D(C   3,C   2,C   1,C   0)      1.26 -0.000038   -0.03      1.23   
   134. D(C   4,C   2,C   1,C   0)   -178.47 -0.000033   -0.11   -178.58   
   135. D(H  19,C   3,C   2,C   4)    115.12 -0.000014    1.41    116.52   
   136. D(H  20,C   3,C   2,C   1)    175.82 -0.000013    1.19    177.01   
   137. D(H  19,C   3,C   2,C   1)    -64.62 -0.000009    1.33    -63.30   
   138. D(H  18,C   3,C   2,C   1)     55.36 -0.000136    1.37     56.73   
   139. D(H  18,C   3,C   2,C   4)   -124.90 -0.000142    1.45   -123.45   
   140. D(H  20,C   3,C   2,C   4)     -4.44 -0.000018    1.27     -3.18   
   141. D(O  14,C   4,C   2,C   3)      0.63  0.000077   -0.09      0.54   
   142. D(O  14,C   4,C   2,C   1)   -179.64  0.000071   -0.00   -179.65   
   143. D(C   5,C   4,C   2,C   3)    179.83  0.000035   -0.05    179.78   
   144. D(C   5,C   4,C   2,C   1)     -0.43  0.000029    0.03     -0.40   
   145. D(C  11,C   5,C   4,C   2)     -1.09  0.000009   -0.12     -1.21   
   146. D(C  11,C   5,C   4,O  14)    178.11 -0.000029   -0.08    178.04   
   147. D(C   6,C   5,C   4,O  14)     -1.95 -0.000054    0.07     -1.88   
   148. D(C   6,C   5,C   4,C   2)    178.84 -0.000016    0.04    178.88   
   149. D(H  22,C   6,C   5,C  11)   -150.52 -0.000008   -0.04   -150.56   
   150. D(H  22,C   6,C   5,C   4)     29.55  0.000017   -0.19     29.36   
   151. D(H  21,C   6,C   5,C  11)    -33.74 -0.000088   -0.02    -33.77   
   152. D(H  21,C   6,C   5,C   4)    146.33 -0.000063   -0.18    146.15   
   153. D(C   7,C   6,C   5,C  11)     86.26 -0.000005   -0.02     86.24   
   154. D(C   7,C   6,C   5,C   4)    -93.67  0.000020   -0.17    -93.85   
   155. D(C   8,C   7,C   6,C   5)    130.01  0.000014    0.02    130.03   
   156. D(H  23,C   7,C   6,H  22)   -172.85  0.000055    0.07   -172.78   
   157. D(H  23,C   7,C   6,H  21)     69.80  0.000010    0.05     69.85   
   158. D(H  23,C   7,C   6,C   5)    -50.63 -0.000005    0.03    -50.60   
   159. D(C   8,C   7,C   6,H  22)      7.79  0.000074    0.06      7.85   
   160. D(C   8,C   7,C   6,H  21)   -109.56  0.000029    0.04   -109.52   
   161. D(C  10,C   8,C   7,H  23)   -179.45 -0.000016    0.02   -179.44   
   162. D(C  10,C   8,C   7,C   6)     -0.11 -0.000034    0.02     -0.09   
   163. D(C   9,C   8,C   7,H  23)     -1.22 -0.000034    0.08     -1.13   
   164. D(C   9,C   8,C   7,C   6)    178.12 -0.000053    0.09    178.22   
   165. D(H  26,C   9,C   8,C  10)    -56.12  0.000006   -0.11    -56.22   
   166. D(H  26,C   9,C   8,C   7)    125.50  0.000017   -0.17    125.33   
   167. D(H  25,C   9,C   8,C  10)     61.99  0.000018   -0.12     61.87   
   168. D(H  25,C   9,C   8,C   7)   -116.39  0.000029   -0.18   -116.57   
   169. D(H  24,C   9,C   8,C  10)   -177.49  0.000024   -0.10   -177.59   
   170. D(H  24,C   9,C   8,C   7)      4.13  0.000035   -0.16      3.97   
   171. D(C  30,C  10,C   8,C   9)     92.29 -0.000108    0.21     92.50   
   172. D(C  30,C  10,C   8,C   7)    -89.40 -0.000126    0.28    -89.12   
   173. D(H  29,C  10,C   8,C   9)    -29.86 -0.000040    0.23    -29.63   
   174. D(H  29,C  10,C   8,C   7)    148.45 -0.000058    0.29    148.74   
   175. D(H  27,C  10,C   8,C   9)   -146.24 -0.000011    0.20   -146.04   
   176. D(H  27,C  10,C   8,C   7)     32.08 -0.000029    0.26     32.34   
   177. D(H  28,C  11,C   5,C   6)      1.73  0.000007   -0.05      1.68   
   178. D(H  28,C  11,C   5,C   4)   -178.33 -0.000019    0.10   -178.24   
   179. D(C  12,C  11,C   5,C   6)   -178.59 -0.000001   -0.05   -178.64   
   180. D(C  12,C  11,C   5,C   4)      1.35 -0.000027    0.10      1.45   
   181. D(C   1,C  12,C  11,H  28)    179.67 -0.000002    0.01    179.68   
   182. D(C   1,C  12,C  11,C   5)     -0.02  0.000006    0.01     -0.01   
   183. D(O  13,C  12,C   1,C   2)   -179.49  0.000027   -0.16   -179.65   
   184. D(O  13,C  12,C   1,C   0)      0.71  0.000012    0.01      0.72   
   185. D(C  11,C  12,C   1,C   2)     -1.50  0.000033   -0.09     -1.58   
   186. D(O  13,C  12,C  11,C   5)    178.09  0.000015    0.08    178.17   
   187. D(C  11,C  12,C   1,C   0)    178.70  0.000017    0.09    178.79   
   188. D(O  13,C  12,C  11,H  28)     -2.23  0.000007    0.08     -2.15   
   189. D(H  44,O  13,C  12,C  11)    139.30 -0.000051    1.83    141.13   
   190. D(H  44,O  13,C  12,C   1)    -42.66 -0.000048    1.91    -40.75   
   191. D(C  33,C  30,C  10,H  27)    177.04 -0.000062    0.21    177.25   
   192. D(C  33,C  30,C  10,C   8)    -59.94 -0.000009    0.20    -59.75   
   193. D(H  32,C  30,C  10,H  29)   -176.25 -0.000014    0.17   -176.08   
   194. D(H  32,C  30,C  10,H  27)    -61.67 -0.000032    0.19    -61.48   
   195. D(H  32,C  30,C  10,C   8)     61.35  0.000021    0.18     61.53   
   196. D(H  31,C  30,C  10,H  29)    -61.43 -0.000003    0.17    -61.26   
   197. D(H  31,C  30,C  10,H  27)     53.14 -0.000022    0.20     53.34   
   198. D(C  33,C  30,C  10,H  29)     62.46 -0.000044    0.19     62.64   
   199. D(H  31,C  30,C  10,C   8)    176.16  0.000032    0.18    176.35   
   200. D(C  35,C  33,C  30,H  32)    133.30 -0.000022    0.20    133.50   
   201. D(C  35,C  33,C  30,H  31)     15.96  0.000030    0.19     16.16   
   202. D(C  35,C  33,C  30,C  10)   -106.24 -0.000002    0.19   -106.05   
   203. D(H  34,C  33,C  30,H  32)    -46.37 -0.000017    0.16    -46.21   
   204. D(H  34,C  33,C  30,H  31)   -163.71  0.000035    0.16   -163.56   
   205. D(H  34,C  33,C  30,C  10)     74.08  0.000003    0.16     74.24   
   206. D(C  40,C  35,C  33,H  34)      0.23 -0.000009    0.02      0.25   
   207. D(C  40,C  35,C  33,C  30)   -179.44 -0.000004   -0.02   -179.46   
   208. D(C  36,C  35,C  33,H  34)   -179.85 -0.000005    0.01   -179.84   
   209. D(C  36,C  35,C  33,C  30)      0.48 -0.000000   -0.02      0.45   
   210. D(H  39,C  36,C  35,C  40)    -59.23  0.000010   -0.10    -59.33   
   211. D(H  39,C  36,C  35,C  33)    120.85  0.000007   -0.09    120.76   
   212. D(H  38,C  36,C  35,C  40)    179.62 -0.000000   -0.09    179.53   
   213. D(H  38,C  36,C  35,C  33)     -0.29 -0.000004   -0.09     -0.38   
   214. D(H  37,C  36,C  35,C  40)     58.10  0.000003   -0.09     58.01   
   215. D(H  37,C  36,C  35,C  33)   -121.82 -0.000000   -0.09   -121.91   
   216. D(H  43,C  40,C  35,C  36)     59.09  0.000014    0.07     59.16   
   217. D(H  43,C  40,C  35,C  33)   -120.99  0.000017    0.07   -120.92   
   218. D(H  42,C  40,C  35,C  36)    -58.93  0.000014    0.07    -58.85   
   219. D(H  42,C  40,C  35,C  33)    121.00  0.000018    0.07    121.06   
   220. D(H  41,C  40,C  35,C  36)   -179.91 -0.000001    0.07   -179.84   
   221. D(H  41,C  40,C  35,C  33)      0.01  0.000002    0.07      0.08   
    ----------------------------------------------------------------------------

         *************************************************************
         *                GEOMETRY OPTIMIZATION CYCLE  36            *
         *************************************************************
---------------------------------
CARTESIAN COORDINATES (ANGSTROEM)
---------------------------------
  C      4.948449    1.437219    1.392764
  C      3.835427    0.711251    0.662919
  C      2.703480    1.416665    0.211954
  C      2.599492    2.910305    0.426665
  C      1.601286    0.765049   -0.462474
  C      1.733776   -0.657908   -0.655615
  C      0.609793   -1.425800   -1.332780
  C     -0.373728   -2.028121   -0.348416
  C     -1.716618   -1.950655   -0.340154
  C     -2.516852   -2.668833    0.726404
  C     -2.530779   -1.197168   -1.380382
  C      2.880338   -1.330825   -0.229436
  C      3.923970   -0.671689    0.421152
  O      5.012451   -1.449880    0.842149
  O      0.567987    1.423764   -0.879251
  H      4.551183    2.102193    2.169623
  H      5.542212    2.070403    0.717186
  H      5.636948    0.741953    1.884176
  H      3.447019    3.462061   -0.006674
  H      2.569875    3.183989    1.492911
  H      1.677869    3.266162   -0.041178
  H      1.046593   -2.247248   -1.924784
  H      0.096288   -0.756587   -2.028408
  H      0.098479   -2.607765    0.448830
  H     -1.867976   -3.153751    1.464570
  H     -3.159615   -3.441719    0.279015
  H     -3.188648   -1.981922    1.257847
  H     -2.026930   -1.236381   -2.353522
  H      2.980662   -2.402025   -0.407211
  H     -3.498180   -1.702369   -1.509135
  C     -2.798599    0.304860   -1.060592
  H     -3.332597    0.734552   -1.916566
  H     -1.822979    0.806082   -1.005958
  C     -3.549908    0.562319    0.220454
  H     -2.963820    0.421625    1.130804
  C     -4.830664    0.942842    0.376909
  C     -5.804203    1.185947   -0.752890
  H     -6.195513    2.212829   -0.712658
  H     -5.367295    1.028493   -1.742334
  H     -6.675095    0.521202   -0.659492
  C     -5.409977    1.165486    1.756214
  H     -4.671864    0.981492    2.544408
  H     -5.780903    2.194986    1.867567
  H     -6.272576    0.506603    1.933848
  H      5.829901   -0.949003    0.693349

----------------------------
CARTESIAN COORDINATES (A.U.)
----------------------------
  NO LB      ZA    FRAG     MASS         X           Y           Z
   0 C     6.0000    0    12.011    9.351214    2.715950    2.631943
   1 C     6.0000    0    12.011    7.247906    1.344070    1.252735
   2 C     6.0000    0    12.011    5.108837    2.677109    0.400535
   3 C     6.0000    0    12.011    4.912329    5.499679    0.806279
   4 C     6.0000    0    12.011    3.025992    1.445732   -0.873948
   5 C     6.0000    0    12.011    3.276362   -1.243266   -1.238932
   6 C     6.0000    0    12.011    1.152341   -2.694371   -2.518590
   7 C     6.0000    0    12.011   -0.706244   -3.832593   -0.658411
   8 C     6.0000    0    12.011   -3.243938   -3.686205   -0.642798
   9 C     6.0000    0    12.011   -4.756162   -5.043363    1.372705
  10 C     6.0000    0    12.011   -4.782480   -2.262319   -2.608544
  11 C     6.0000    0    12.011    5.443050   -2.514895   -0.433571
  12 C     6.0000    0    12.011    7.415229   -1.269308    0.795862
  13 O     8.0000    0    15.999    9.472160   -2.739875    1.591430
  14 O     8.0000    0    15.999    1.073340    2.690524   -1.661543
  15 H     1.0000    0     1.008    8.600490    3.972570    4.099993
  16 H     1.0000    0     1.008   10.473263    3.912495    1.355284
  17 H     1.0000    0     1.008   10.652288    1.402088    3.560577
  18 H     1.0000    0     1.008    6.513922    6.542347   -0.012611
  19 H     1.0000    0     1.008    4.856360    6.016868    2.821193
  20 H     1.0000    0     1.008    3.170712    6.172151   -0.077815
  21 H     1.0000    0     1.008    1.977775   -4.246683   -3.637314
  22 H     1.0000    0     1.008    0.181957   -1.429742   -3.833136
  23 H     1.0000    0     1.008    0.186098   -4.927962    0.848166
  24 H     1.0000    0     1.008   -3.529963   -5.959726    2.767636
  25 H     1.0000    0     1.008   -5.970806   -6.503906    0.527263
  26 H     1.0000    0     1.008   -6.025672   -3.745290    2.376986
  27 H     1.0000    0     1.008   -3.830343   -2.336421   -4.447512
  28 H     1.0000    0     1.008    5.632635   -4.539170   -0.769517
  29 H     1.0000    0     1.008   -6.610602   -3.217012   -2.851851
  30 C     6.0000    0    12.011   -5.288586    0.576102   -2.004229
  31 H     1.0000    0     1.008   -6.297695    1.388102   -3.621785
  32 H     1.0000    0     1.008   -3.444931    1.523274   -1.900985
  33 C     6.0000    0    12.011   -6.708355    1.062628    0.416598
  34 H     1.0000    0     1.008   -5.600808    0.796757    2.136910
  35 C     6.0000    0    12.011   -9.128632    1.781714    0.712254
  36 C     6.0000    0    12.011  -10.968354    2.241116   -1.422756
  37 H     1.0000    0     1.008  -11.707823    4.181641   -1.346729
  38 H     1.0000    0     1.008  -10.142717    1.943570   -3.292534
  39 H     1.0000    0     1.008  -12.614102    0.984930   -1.246259
  40 C     6.0000    0    12.011  -10.223376    2.202450    3.318763
  41 H     1.0000    0     1.008   -8.828544    1.854751    4.808234
  42 H     1.0000    0     1.008  -10.924323    4.147922    3.529191
  43 H     1.0000    0     1.008  -11.853451    0.957341    3.654443
  44 H     1.0000    0     1.008   11.016916   -1.793356    1.310239

--------------------------------
INTERNAL COORDINATES (ANGSTROEM)
--------------------------------
 C      0   0   0     0.000000000000     0.00000000     0.00000000
 C      1   0   0     1.516088138800     0.00000000     0.00000000
 C      2   1   0     1.407935055187   120.29899246     0.00000000
 C      3   2   1     1.512571892405   120.30224763     1.22985868
 C      3   2   1     1.447165651787   122.41177290   181.42072175
 C      5   3   2     1.442103732393   115.89580463   359.60030417
 C      6   5   3     1.520377980431   119.34664654   178.87661583
 C      7   6   5     1.516270742935   113.01745779   266.15546218
 C      8   7   6     1.345147897591   128.95184405   130.03324153
 C      9   8   7     1.514496664561   120.29901309   178.21586507
 C      9   8   7     1.520748442729   123.97301082   359.91035995
 C      6   5   3     1.396083665780   120.67526638   358.79377825
 C     12   6   5     1.395311383606   121.93218440     1.44535770
 O     13  12   6     1.402715472701   117.27546467   178.16799820
 O      5   3   2     1.294339661278   121.93320891   180.35431554
 H      1   2   3     1.097050698153   111.42585267    46.59242093
 H      1   2   3     1.099946900969   112.10284864   287.53234889
 H      1   2   3     1.094947953552   111.93926190   166.55606197
 H      4   3   2     1.100235506814   112.72729994    56.73205031
 H      4   3   2     1.101209447286   112.62592865   296.70204793
 H      4   3   2     1.093115401736   108.58304513   177.00692592
 H      7   6   5     1.102741838216   108.81462229   146.15208672
 H      7   6   5     1.093357809996   108.75033725    29.35577013
 H      8   7   6     1.092963227150   113.82722264   309.39860052
 H     10   9   8     1.095935566817   111.79660489     3.96624731
 H     10   9   8     1.100296669273   110.81892181   243.43379460
 H     10   9   8     1.097992621658   111.56028014   125.33497460
 H     11   9   8     1.096541452794   110.07993444    32.33915964
 H     12   6   5     1.090476092491   119.95196641   181.76426870
 H     11   9   8     1.098940264835   108.88385425   148.74368539
 C     11   9   8     1.558871701656   115.40797766   270.87936204
 H     31  11   9     1.096576233104   107.52317291   176.34879527
 H     31  11   9     1.098199577000   107.29784424    61.53246629
 C     31  11   9     1.507259325687   115.12372905   300.25349650
 H     34  31  11     1.091801837881   114.77628675    74.24040670
 C     34  31  11     1.345218152701   128.44340614   253.95380753
 C     36  34  31     1.511066599563   124.88631518     0.45188303
 H     37  36  34     1.099648822683   110.61867006   238.09211329
 H     37  36  34     1.093014225394   113.33618212   359.61977542
 H     37  36  34     1.099573886630   110.45743556   120.75724123
 C     36  34  31     1.512500187146   120.82144271   180.54383411
 H     41  36  34     1.095406168653   111.92346059     0.07517799
 H     41  36  34     1.099933927333   111.05481763   121.06305624
 H     41  36  34     1.099889948051   111.06844508   239.07579004
 H     14  13  12     0.970176414587   108.74624153   141.13116333

---------------------------
INTERNAL COORDINATES (A.U.)
---------------------------
 C      0   0   0     0.000000000000     0.00000000     0.00000000
 C      1   0   0     2.864991377219     0.00000000     0.00000000
 C      2   1   0     2.660611668650   120.29899246     0.00000000
 C      3   2   1     2.858346634513   120.30224763     1.22985868
 C      3   2   1     2.734746752295   122.41177290   181.42072175
 C      5   3   2     2.725181110928   115.89580463   359.60030417
 C      6   5   3     2.873098003058   119.34664654   178.87661583
 C      7   6   5     2.865336449024   113.01745779   266.15546218
 C      8   7   6     2.541961136066   128.95184405   130.03324153
 C      9   8   7     2.861983926758   120.29901309   178.21586507
 C      9   8   7     2.873798075345   123.97301082   359.91035995
 C      6   5   3     2.638215788364   120.67526638   358.79377825
 C     12   6   5     2.636756386558   121.93218440     1.44535770
 O     13  12   6     2.650748087220   117.27546467   178.16799820
 O      5   3   2     2.445947484088   121.93320891   180.35431554
 H      1   2   3     2.073125374537   111.42585267    46.59242093
 H      1   2   3     2.078598404687   112.10284864   287.53234889
 H      1   2   3     2.069151763110   111.93926190   166.55606197
 H      4   3   2     2.079143790694   112.72729994    56.73205031
 H      4   3   2     2.080984271457   112.62592865   296.70204793
 H      4   3   2     2.065688742052   108.58304513   177.00692592
 H      7   6   5     2.083880070644   108.81462229   146.15208672
 H      7   6   5     2.066146827276   108.75033725    29.35577013
 H      8   7   6     2.065401173760   113.82722264   309.39860052
 H     10   9   8     2.071018081708   111.79660489     3.96624731
 H     10   9   8     2.079259370991   110.81892181   243.43379460
 H     10   9   8     2.074905351999   111.56028014   125.33497460
 H     11   9   8     2.072163040272   110.07993444    32.33915964
 H     12   6   5     2.060701170396   119.95196641   181.76426870
 H     11   9   8     2.076696138076   108.88385425   148.74368539
 C     11   9   8     2.945840594050   115.40797766   270.87936204
 H     31  11   9     2.072228765534   107.52317291   176.34879527
 H     31  11   9     2.075296440919   107.29784424    61.53246629
 C     31  11   9     2.848307338347   115.12372905   300.25349650
 H     34  31  11     2.063206466107   114.77628675    74.24040670
 C     34  31  11     2.542093898985   128.44340614   253.95380753
 C     36  34  31     2.855502043290   124.88631518     0.45188303
 H     37  36  34     2.078035118360   110.61867006   238.09211329
 H     37  36  34     2.065497546475   113.33618212   359.61977542
 H     37  36  34     2.077893509741   110.45743556   120.75724123
 C     36  34  31     2.858211131211   120.82144271   180.54383411
 H     41  36  34     2.070017664162   111.92346059     0.07517799
 H     41  36  34     2.078573888068   111.05481763   121.06305624
 H     41  36  34     2.078490779269   111.06844508   239.07579004
 H     14  13  12     1.833367725158   108.74624153   141.13116333


           ************************************************************
           *        Program running with 4 parallel MPI-processes     *
           *              working on a common directory               *
           ************************************************************
------------------------------------------------------------------------------
                   ___                                                        
                  /   \      - P O W E R E D   B Y -                         
                 /     \                                                     
                 |  |  |   _    _      __       _____    __    __             
                 |  |  |  | |  | |    /  \     |  _  \  |  |  /  |          
                  \  \/   | |  | |   /    \    | | | |  |  | /  /          
                 / \  \   | |__| |  /  /\  \   | |_| |  |  |/  /          
                |  |  |   |  __  | /  /__\  \  |    /   |      \           
                |  |  |   | |  | | |   __   |  |    \   |  |\   \          
                \     /   | |  | | |  |  |  |  | |\  \  |  | \   \       
                 \___/    |_|  |_| |__|  |__|  |_| \__\ |__|  \__/        
                                                                              
                      - O R C A' S   B I G   F R I E N D -                    
                                      &                                       
                       - I N T E G R A L  F E E D E R -                       
                                                                              
 v1 FN, 2020, v2 2021                                                         
------------------------------------------------------------------------------


Reading SHARK input file PQ2_2e_1H_B3LYP_631Gd_opt.SHARKINP.tmp ... ok
----------------------
SHARK INTEGRAL PACKAGE
----------------------

Number of atoms                             ...     45
Number of basis functions                   ...    330
Number of shells                            ...    170
Maximum angular momentum                    ...      2
Integral batch strategy                     ... SHARK/LIBINT Hybrid
RI-J (if used) integral strategy            ... SPLIT-RIJ (Revised 2003 algorithm where possible)
Printlevel                                  ...      1
Contraction scheme used                     ... SEGMENTED contraction
Coulomb Range Separation                    ... NOT USED
Exchange Range Separation                   ... NOT USED
Finite Nucleus Model                        ... NOT USED
Auxiliary Coulomb fitting basis             ... AVAILABLE
   # of basis functions in Aux-J            ...   1255
   # of shells in Aux-J                     ...    425
   Maximum angular momentum in Aux-J        ...      4
Auxiliary J/K fitting basis                 ... NOT available
Auxiliary Correlation fitting basis         ... NOT available
Auxiliary 'external' fitting basis          ... NOT available
Integral threshold                          ...     2.500000e-11
Primitive cut-off                           ...     2.500000e-12
Primitive pair pre-selection threshold      ...     2.500000e-12

Calculating pre-screening integrals         ... done (  0.1 sec) Dimension = 170
Organizing shell pair data                  ... done (  0.1 sec)
Shell pair information
Total number of shell pairs                 ...     14535
Shell pairs after pre-screening             ...      9872
Total number of primitive shell pairs       ...     80695
Primitive shell pairs kept                  ...     30494
          la=0 lb=0:   3910 shell pairs
          la=1 lb=0:   3266 shell pairs
          la=1 lb=1:    683 shell pairs
          la=2 lb=0:   1311 shell pairs
          la=2 lb=1:    583 shell pairs
          la=2 lb=2:    119 shell pairs

Calculating one electron integrals          ... done (  0.0 sec)
Calculating RI/J V-Matrix + Cholesky decomp.... done (  0.1 sec)
Calculating Nuclear repulsion               ... done (  0.0 sec) ENN=   1494.932408140349 Eh

SHARK setup successfully completed in   0.4 seconds

Maximum memory used throughout the entire GTOINT-calculation: 24.4 MB
[1717822420.437667] [eu-g5-027-3:71419:0]          mpool.c:38   UCX  WARN  object 0x22e0280 was not returned to mpool ucp_requests
[1717822420.437685] [eu-g5-027-3:71419:0]          mpool.c:38   UCX  WARN  object 0x22e0440 was not returned to mpool ucp_requests
[1717822420.437689] [eu-g5-027-3:71419:0]          mpool.c:38   UCX  WARN  object 0x22e0600 was not returned to mpool ucp_requests
[1717822420.437691] [eu-g5-027-3:71419:0]          mpool.c:38   UCX  WARN  object 0x22e07c0 was not returned to mpool ucp_requests
[1717822420.437694] [eu-g5-027-3:71419:0]          mpool.c:38   UCX  WARN  object 0x22e0980 was not returned to mpool ucp_requests
[1717822420.437697] [eu-g5-027-3:71419:0]          mpool.c:38   UCX  WARN  object 0x22e0b40 was not returned to mpool ucp_requests
[1717822420.437699] [eu-g5-027-3:71419:0]          mpool.c:38   UCX  WARN  object 0x22e0d00 was not returned to mpool ucp_requests
[1717822420.437702] [eu-g5-027-3:71419:0]          mpool.c:38   UCX  WARN  object 0x22e0ec0 was not returned to mpool ucp_requests
[1717822420.437705] [eu-g5-027-3:71419:0]          mpool.c:38   UCX  WARN  object 0x22e1080 was not returned to mpool ucp_requests
[1717822420.437707] [eu-g5-027-3:71419:0]          mpool.c:38   UCX  WARN  object 0x22e1240 was not returned to mpool ucp_requests
[1717822420.437710] [eu-g5-027-3:71419:0]          mpool.c:38   UCX  WARN  object 0x22e1400 was not returned to mpool ucp_requests
[1717822420.437712] [eu-g5-027-3:71419:0]          mpool.c:38   UCX  WARN  object 0x22e15c0 was not returned to mpool ucp_requests
[1717822420.437715] [eu-g5-027-3:71419:0]          mpool.c:38   UCX  WARN  object 0x22e1780 was not returned to mpool ucp_requests
[1717822420.437727] [eu-g5-027-3:71419:0]          mpool.c:38   UCX  WARN  object 0x22e1940 was not returned to mpool ucp_requests
[1717822420.437730] [eu-g5-027-3:71419:0]          mpool.c:38   UCX  WARN  object 0x22e1b00 was not returned to mpool ucp_requests
[1717822420.437732] [eu-g5-027-3:71419:0]          mpool.c:38   UCX  WARN  object 0x22e1cc0 was not returned to mpool ucp_requests
[1717822420.437735] [eu-g5-027-3:71419:0]          mpool.c:38   UCX  WARN  object 0x22e1e80 was not returned to mpool ucp_requests
[1717822420.437737] [eu-g5-027-3:71419:0]          mpool.c:38   UCX  WARN  object 0x22e2040 was not returned to mpool ucp_requests
[1717822420.437740] [eu-g5-027-3:71419:0]          mpool.c:38   UCX  WARN  object 0x22e2200 was not returned to mpool ucp_requests
[1717822420.437743] [eu-g5-027-3:71419:0]          mpool.c:38   UCX  WARN  object 0x22e23c0 was not returned to mpool ucp_requests
[1717822420.437746] [eu-g5-027-3:71419:0]          mpool.c:38   UCX  WARN  object 0x22e2580 was not returned to mpool ucp_requests
[1717822420.444848] [eu-g5-027-3:71418:0]          mpool.c:38   UCX  WARN  object 0x33b7280 was not returned to mpool ucp_requests
[1717822420.444866] [eu-g5-027-3:71418:0]          mpool.c:38   UCX  WARN  object 0x33b7440 was not returned to mpool ucp_requests
[1717822420.444870] [eu-g5-027-3:71418:0]          mpool.c:38   UCX  WARN  object 0x33b7600 was not returned to mpool ucp_requests
[1717822420.444873] [eu-g5-027-3:71418:0]          mpool.c:38   UCX  WARN  object 0x33b77c0 was not returned to mpool ucp_requests
[1717822420.444876] [eu-g5-027-3:71418:0]          mpool.c:38   UCX  WARN  object 0x33b7980 was not returned to mpool ucp_requests
[1717822420.444878] [eu-g5-027-3:71418:0]          mpool.c:38   UCX  WARN  object 0x33b7b40 was not returned to mpool ucp_requests
[1717822420.444881] [eu-g5-027-3:71418:0]          mpool.c:38   UCX  WARN  object 0x33b7d00 was not returned to mpool ucp_requests
[1717822420.444884] [eu-g5-027-3:71418:0]          mpool.c:38   UCX  WARN  object 0x33b7ec0 was not returned to mpool ucp_requests
[1717822420.444886] [eu-g5-027-3:71418:0]          mpool.c:38   UCX  WARN  object 0x33b8080 was not returned to mpool ucp_requests
[1717822420.444889] [eu-g5-027-3:71418:0]          mpool.c:38   UCX  WARN  object 0x33b8240 was not returned to mpool ucp_requests
[1717822420.444892] [eu-g5-027-3:71418:0]          mpool.c:38   UCX  WARN  object 0x33b8400 was not returned to mpool ucp_requests
[1717822420.444894] [eu-g5-027-3:71418:0]          mpool.c:38   UCX  WARN  object 0x33b85c0 was not returned to mpool ucp_requests
[1717822420.444897] [eu-g5-027-3:71418:0]          mpool.c:38   UCX  WARN  object 0x33b8780 was not returned to mpool ucp_requests
[1717822420.444899] [eu-g5-027-3:71418:0]          mpool.c:38   UCX  WARN  object 0x33b8940 was not returned to mpool ucp_requests
[1717822420.444902] [eu-g5-027-3:71418:0]          mpool.c:38   UCX  WARN  object 0x33b8b00 was not returned to mpool ucp_requests
[1717822420.444904] [eu-g5-027-3:71418:0]          mpool.c:38   UCX  WARN  object 0x33b8cc0 was not returned to mpool ucp_requests
[1717822420.444907] [eu-g5-027-3:71418:0]          mpool.c:38   UCX  WARN  object 0x33b8e80 was not returned to mpool ucp_requests
[1717822420.444909] [eu-g5-027-3:71418:0]          mpool.c:38   UCX  WARN  object 0x33b9040 was not returned to mpool ucp_requests
[1717822420.444912] [eu-g5-027-3:71418:0]          mpool.c:38   UCX  WARN  object 0x33b9200 was not returned to mpool ucp_requests
[1717822420.444915] [eu-g5-027-3:71418:0]          mpool.c:38   UCX  WARN  object 0x33b93c0 was not returned to mpool ucp_requests
[1717822420.444917] [eu-g5-027-3:71418:0]          mpool.c:38   UCX  WARN  object 0x33b9580 was not returned to mpool ucp_requests
[1717822420.448540] [eu-g5-027-3:71417:0]          mpool.c:38   UCX  WARN  object 0x37d9380 was not returned to mpool ucp_requests
[1717822420.448561] [eu-g5-027-3:71417:0]          mpool.c:38   UCX  WARN  object 0x37d9540 was not returned to mpool ucp_requests
[1717822420.448565] [eu-g5-027-3:71417:0]          mpool.c:38   UCX  WARN  object 0x37d9700 was not returned to mpool ucp_requests
[1717822420.448568] [eu-g5-027-3:71417:0]          mpool.c:38   UCX  WARN  object 0x37d98c0 was not returned to mpool ucp_requests
[1717822420.448571] [eu-g5-027-3:71417:0]          mpool.c:38   UCX  WARN  object 0x37d9a80 was not returned to mpool ucp_requests
[1717822420.448576] [eu-g5-027-3:71417:0]          mpool.c:38   UCX  WARN  object 0x37d9c40 was not returned to mpool ucp_requests
[1717822420.448579] [eu-g5-027-3:71417:0]          mpool.c:38   UCX  WARN  object 0x37d9e00 was not returned to mpool ucp_requests
[1717822420.448582] [eu-g5-027-3:71417:0]          mpool.c:38   UCX  WARN  object 0x37d9fc0 was not returned to mpool ucp_requests
[1717822420.448585] [eu-g5-027-3:71417:0]          mpool.c:38   UCX  WARN  object 0x37da180 was not returned to mpool ucp_requests
[1717822420.448589] [eu-g5-027-3:71417:0]          mpool.c:38   UCX  WARN  object 0x37da340 was not returned to mpool ucp_requests
[1717822420.448592] [eu-g5-027-3:71417:0]          mpool.c:38   UCX  WARN  object 0x37da500 was not returned to mpool ucp_requests


           ************************************************************
           *        Program running with 4 parallel MPI-processes     *
           *              working on a common directory               *
           ************************************************************

Diagonalization of the overlap matrix:
Smallest eigenvalue                        ... 4.130e-04
Time for diagonalization                   ...    0.019 sec
Threshold for overlap eigenvalues          ... 1.000e-08
Number of eigenvalues below threshold      ... 0
Time for construction of square roots      ...    0.011 sec
Total time needed                          ...    0.030 sec

-------------------
DFT GRID GENERATION
-------------------

General Integration Accuracy     IntAcc      ... 4.959
Radial Grid Type                 RadialGrid  ... OptM3 with GC (2021)
Angular Grid (max. ang.)         AngularGrid ... 6 (Lebedev-590)
Angular grid pruning method      GridPruning ... 4 (adaptive)
Weight generation scheme         WeightScheme... Becke
Basis function cutoff            BFCut       ... 1.0000e-11
Integration weight cutoff        WCut        ... 1.0000e-14
Angular grids for H and He will be reduced by one unit
Partially contracted basis set               ... off
Rotationally invariant grid construction     ... off

Total number of grid points                  ...   497036
Total number of batches                      ...     7788
Average number of points per batch           ...       63
Average number of grid points per atom       ...    11045
Time for grid setup =    7.287 sec

--------------------
COSX GRID GENERATION
--------------------

GRIDX 1
-------
General Integration Accuracy     IntAcc      ... 4.020
Radial Grid Type                 RadialGrid  ... OptM3 with GC (2021)
Angular Grid (max. ang.)         AngularGrid ... 2 (Lebedev-110)
Angular grid pruning method      GridPruning ... 4 (adaptive)
Weight generation scheme         WeightScheme... Becke
Basis function cutoff            BFCut       ... 1.0000e-11
Integration weight cutoff        WCut        ... 1.0000e-14
Angular grids for H and He will be reduced by one unit
Partially contracted basis set               ... on
Rotationally invariant grid construction     ... off

Total number of grid points                  ...    53521
Total number of batches                      ...      861
Average number of points per batch           ...       62
Average number of grid points per atom       ...     1189
UseSFitting                                  ... on

GRIDX 2
-------
General Integration Accuracy     IntAcc      ... 4.338
Radial Grid Type                 RadialGrid  ... OptM3 with GC (2021)
Angular Grid (max. ang.)         AngularGrid ... 3 (Lebedev-194)
Angular grid pruning method      GridPruning ... 4 (adaptive)
Weight generation scheme         WeightScheme... Becke
Basis function cutoff            BFCut       ... 1.0000e-11
Integration weight cutoff        WCut        ... 1.0000e-14
Angular grids for H and He will be reduced by one unit
Partially contracted basis set               ... on
Rotationally invariant grid construction     ... off

Total number of grid points                  ...   116498
Total number of batches                      ...     1843
Average number of points per batch           ...       63
Average number of grid points per atom       ...     2589
UseSFitting                                  ... on

GRIDX 3
-------
General Integration Accuracy     IntAcc      ... 4.871
Radial Grid Type                 RadialGrid  ... OptM3 with GC (2021)
Angular Grid (max. ang.)         AngularGrid ... 4 (Lebedev-302)
Angular grid pruning method      GridPruning ... 4 (adaptive)
Weight generation scheme         WeightScheme... Becke
Basis function cutoff            BFCut       ... 1.0000e-11
Integration weight cutoff        WCut        ... 1.0000e-14
Angular grids for H and He will be reduced by one unit
Partially contracted basis set               ... on
Rotationally invariant grid construction     ... off

Total number of grid points                  ...   223748
Total number of batches                      ...     3517
Average number of points per batch           ...       63
Average number of grid points per atom       ...     4972
UseSFitting                                  ... on

Time for X-Grid setup             =    4.028 sec


--------------------
CPCM SOLVATION MODEL
--------------------
CPCM parameters:
  Epsilon                                         ...      80.4000
  Refrac                                          ...       1.3300
  Rsolv                                           ...       1.3000
  Surface type                                    ... GAUSSIAN VDW
  Epsilon function type                           ...         CPCM
Radii:
 Radius for C  used is    3.8550 Bohr (=   2.0400 Ang.)
 Radius for O  used is    3.4469 Bohr (=   1.8240 Ang.)
 Radius for H  used is    2.4944 Bohr (=   1.3200 Ang.)
Calculating surface                               ...        done! (  0.0s)
GEPOL surface points                              ...         2405
GEPOL Volume                                      ...    2480.3847
GEPOL Surface-area                                ...    1299.5381
Calculating surface distance matrix               ...        done! (  0.0s)
Performing Cholesky decomposition & store         ...        done! (  0.3s)
Overall time for CPCM initialization              ...                 0.3s
--------------
SCF ITERATIONS
--------------
ITER       Energy         Delta-E        Max-DP      RMS-DP      [F,P]     Damp
               ***  Starting incremental Fock matrix formation  ***
                      *** Initiating the SOSCF procedure ***
                      *** Re-Reading the Fockian *** 
                      *** Removing any level shift *** 
ITER      Energy       Delta-E        Grad      Rot      Max-DP    RMS-DP
  0   -850.94229185 -850.9422918476  0.002041  0.002041  0.008395  0.000085
               *** Restarting incremental Fock matrix formation ***
  1   -850.94267414  -0.0003822948  0.000540  0.000999  0.003401  0.000049
  2   -850.94271642  -0.0000422808  0.000079  0.000308  0.000652  0.000011
  3   -850.94271643  -0.0000000118  0.000104  0.000123  0.000343  0.000006
  4   -850.94271731  -0.0000008737  0.000023  0.000058  0.000111  0.000002
  5   -850.94271732  -0.0000000132  0.000022  0.000035  0.000074  0.000001
  6   -850.94271736  -0.0000000405  0.000007  0.000012  0.000030  0.000001
  7   -850.94271736   0.0000000026  0.000005  0.000012  0.000014  0.000000
                  ***Gradient check signals convergence***
              ***Rediagonalizing the Fockian in SOSCF/NRSCF***

               *****************************************************
               *                     SUCCESS                       *
               *           SCF CONVERGED AFTER   8 CYCLES          *
               *****************************************************

Old exchange energy                            =    -23.801420776 Eh
New exchange energy                            =    -23.801415864 Eh
Exchange energy change after final integration =      0.000004912 Eh
Total energy after final integration           =   -850.942712450 Eh
Final COS-X integration done in                =    25.564 sec
Total Energy       :         -850.94271245 Eh          -23155.32840 eV
  Last Energy change         ...   -1.8462e-09  Tolerance :   1.0000e-08
  Last MAX-Density change    ...    4.4409e-15  Tolerance :   1.0000e-07
             **** THE GBW FILE WAS UPDATED (PQ2_2e_1H_B3LYP_631Gd_opt.gbw) ****
             **** DENSITY PQ2_2e_1H_B3LYP_631Gd_opt.scfp WAS UPDATED ****
             **** ENERGY FILE WAS UPDATED (PQ2_2e_1H_B3LYP_631Gd_opt.en.tmp) ****
             **** THE GBW FILE WAS UPDATED (PQ2_2e_1H_B3LYP_631Gd_opt.gbw) ****
             **** DENSITY PQ2_2e_1H_B3LYP_631Gd_opt.scfp WAS UPDATED ****
Total SCF time: 0 days 0 hours 2 min 30 sec 

Maximum memory used throughout the entire SCF-calculation: 166.9 MB

-------------------------   --------------------
FINAL SINGLE POINT ENERGY      -850.942712449969
-------------------------   --------------------


           ************************************************************
           *        Program running with 4 parallel MPI-processes     *
           *              working on a common directory               *
           ************************************************************
------------------------------------------------------------------------------
                         ORCA SCF GRADIENT CALCULATION
------------------------------------------------------------------------------

 ... reading COSX grid (gridx3)
Gradient of the Kohn-Sham DFT energy:
Kohn-Sham wavefunction type      ... RKS
Hartree-Fock exchange scaling    ...    0.200
Number of operators              ...    1
Number of atoms                  ...   45
Basis set dimensions             ...  330
Integral neglect threshold       ... 2.5e-11
Integral primitive cutoff        ... 2.5e-12
SHARK Integral package           ... ON

Nuc. rep. gradient       (SHARK) ... done (  0.0 sec)
HCore & Overlap gradient (SHARK) ... done (  0.5 sec)
RI-J gradient            (SHARK) ... done (  2.0 sec)
COSX-gradient                    ... done ( 32.4 sec)
Exchange-correlation gradient    ... done

------------------
CARTESIAN GRADIENT
------------------

   1   C   :    0.000015884   -0.000477115    0.000008864
   2   C   :    0.000090175    0.000105455   -0.000183761
   3   C   :    0.000102265    0.000064974    0.000214643
   4   C   :   -0.000230959   -0.000032487   -0.000192683
   5   C   :   -0.000020536   -0.000069811    0.000039912
   6   C   :    0.000065517    0.000042073    0.000023704
   7   C   :   -0.000159935   -0.000179615   -0.000008727
   8   C   :    0.000209983   -0.000055106    0.000014068
   9   C   :   -0.000141046    0.000059256   -0.000060458
  10   C   :    0.000002904    0.000023011   -0.000018336
  11   C   :    0.000155236   -0.000124224   -0.000039319
  12   C   :   -0.000057019    0.000165576   -0.000024783
  13   C   :   -0.000025747   -0.000137198    0.000087728
  14   O   :   -0.000011130    0.000050534   -0.000014735
  15   O   :    0.000003191    0.000063718   -0.000071962
  16   H   :    0.000149592    0.000076859    0.000070094
  17   H   :   -0.000224511    0.000146475   -0.000084335
  18   H   :    0.000029204    0.000120623    0.000098053
  19   H   :   -0.000045553    0.000129867    0.000049160
  20   H   :    0.000091702   -0.000194227    0.000007229
  21   H   :    0.000042342    0.000097704   -0.000139789
  22   H   :    0.000005617    0.000023770   -0.000084327
  23   H   :    0.000068609    0.000106894    0.000087346
  24   H   :   -0.000049316    0.000013373    0.000045811
  25   H   :    0.000010290   -0.000000242    0.000021381
  26   H   :    0.000008812   -0.000031549    0.000012661
  27   H   :   -0.000019240    0.000032039   -0.000006607
  28   H   :   -0.000013700    0.000003754    0.000022714
  29   H   :    0.000007978   -0.000027783    0.000012560
  30   H   :   -0.000022866    0.000004217    0.000028736
  31   C   :   -0.000105240    0.000046737    0.000093853
  32   H   :    0.000029018    0.000052972    0.000017384
  33   H   :   -0.000046916   -0.000056607   -0.000072000
  34   C   :    0.000191449   -0.000086804   -0.000057494
  35   H   :   -0.000053803    0.000050495    0.000089387
  36   C   :   -0.000096690    0.000013648   -0.000018956
  37   C   :    0.000011207   -0.000005064   -0.000004161
  38   H   :    0.000003573    0.000009863    0.000017531
  39   H   :   -0.000012738   -0.000007999   -0.000000452
  40   H   :   -0.000013264   -0.000008478   -0.000009996
  41   C   :    0.000029839    0.000033808   -0.000029567
  42   H   :    0.000009163    0.000005547    0.000012902
  43   H   :   -0.000020648    0.000002594   -0.000003469
  44   H   :    0.000000835   -0.000032159   -0.000000707
  45   H   :    0.000028766   -0.000036178    0.000002736

Difference to translation invariance:
           :   -0.0000077079   -0.0000168096   -0.0000481667

Difference to rotation invariance:
           :   -0.0007178740    0.0005703410    0.0006799458

Norm of the cartesian gradient     ...    0.0010417044
RMS gradient                       ...    0.0000896556
MAX gradient                       ...    0.0004771154

-------
TIMINGS
-------

Total SCF gradient time            ...       49.996 sec

One electron gradient       ....       0.492 sec  (  1.0%)
RI-J Coulomb gradient       ....       2.014 sec  (  4.0%)
COSX gradient               ....      32.414 sec  ( 64.8%)
XC gradient                 ....      12.432 sec  ( 24.9%)
CPCM gradient               ....       1.074 sec  (  2.1%)
   A-Matrix (El+Nuc)        ....       0.280 sec  (  0.6%)
   Potential                ....       0.794 sec  (  1.6%)

Maximum memory used throughout the entire SCFGRAD-calculation: 105.6 MB
------------------------------------------------------------------------------
                         ORCA GEOMETRY RELAXATION STEP
------------------------------------------------------------------------------

Reading the OPT-File                    .... done
Getting information on internals        .... done
Copying old internal coords+grads       .... done
Making the new internal coordinates     .... (new redundants).... done
Validating the new internal coordinates .... (new redundants).... done
Calculating the B-matrix                .... done
Calculating the G,G- and P matrices     .... done
Transforming gradient to internals      .... done
Projecting the internal gradient        .... done
Number of atoms                         ....  45
Number of internal coordinates          .... 221
Current Energy                          ....  -850.942712450 Eh
Current gradient norm                   ....     0.001041704 Eh/bohr
Maximum allowed component of the step   ....  0.300
Current trust radius                    ....  0.300
Updating the Hessian (BFGS)             .... done
Forming the augmented Hessian           .... done
Diagonalizing the augmented Hessian     .... done
Last element of RFO vector              ....  0.992690050
Lowest eigenvalues of augmented Hessian:
 -0.000017126  0.000437166  0.001250443  0.002843273  0.003489283
Length of the computed step             ....  0.121580355
The final length of the internal step   ....  0.121580355
Converting the step to cartesian space:
 Initial RMS(Int)=    0.0081783797
Transforming coordinates:
 Iter   0:  RMS(Cart)=    0.0159399409 RMS(Int)=    0.0081769745
 Iter   1:  RMS(Cart)=    0.0003258581 RMS(Int)=    0.0002463098
 Iter   2:  RMS(Cart)=    0.0000150311 RMS(Int)=    0.0000087462
 Iter   3:  RMS(Cart)=    0.0000007000 RMS(Int)=    0.0000005284
 Iter   4:  RMS(Cart)=    0.0000000328 RMS(Int)=    0.0000000192
done
Storing new coordinates                 .... done

                                .--------------------.
          ----------------------|Geometry convergence|-------------------------
          Item                value                   Tolerance       Converged
          ---------------------------------------------------------------------
          Energy change      -0.0000183878            0.0000002000      NO
          RMS gradient        0.0000635395            0.0000080000      NO
          MAX gradient        0.0003463704            0.0000300000      NO
          RMS step            0.0081783797            0.0001000000      NO
          MAX step            0.0478311575            0.0002000000      NO
          ........................................................
          Max(Bonds)      0.0005      Max(Angles)    0.16
          Max(Dihed)        2.74      Max(Improp)    0.00
          ---------------------------------------------------------------------

The optimization has not yet converged - more geometry cycles are needed


    ---------------------------------------------------------------------------
                         Redundant Internal Coordinates
                            (Angstroem and degrees)

        Definition                    Value    dE/dq     Step     New-Value
    ----------------------------------------------------------------------------
     1. B(C   1,C   0)                1.5161 -0.000037  0.0003    1.5164   
     2. B(C   2,C   1)                1.4079  0.000102 -0.0000    1.4079   
     3. B(C   3,C   2)                1.5126 -0.000030  0.0002    1.5127   
     4. B(C   4,C   2)                1.4472 -0.000017  0.0002    1.4473   
     5. B(C   5,C   4)                1.4421 -0.000062 -0.0001    1.4420   
     6. B(C   6,C   5)                1.5204  0.000031 -0.0001    1.5203   
     7. B(C   7,C   6)                1.5163 -0.000016  0.0001    1.5164   
     8. B(C   8,C   7)                1.3451  0.000093 -0.0001    1.3451   
     9. B(C   9,C   8)                1.5145 -0.000016 -0.0000    1.5145   
    10. B(C  10,C   8)                1.5207 -0.000092  0.0001    1.5209   
    11. B(C  11,C   5)                1.3961 -0.000078  0.0002    1.3963   
    12. B(C  12,C  11)                1.3953 -0.000030 -0.0002    1.3951   
    13. B(C  12,C   1)                1.4067  0.000050  0.0000    1.4067   
    14. B(O  13,C  12)                1.4027  0.000005 -0.0003    1.4024   
    15. B(O  14,C   4)                1.2943  0.000052  0.0001    1.2944   
    16. B(H  15,C   0)                1.0971  0.000044 -0.0005    1.0965   
    17. B(H  16,C   0)                1.0999  0.000009  0.0002    1.1002   
    18. B(H  17,C   0)                1.0949 -0.000009  0.0002    1.0952   
    19. B(H  18,C   3)                1.1002  0.000008 -0.0001    1.1001   
    20. B(H  19,C   3)                1.1012 -0.000037 -0.0001    1.1011   
    21. B(H  20,C   3)                1.0931  0.000051  0.0000    1.0932   
    22. B(H  21,C   6)                1.1027  0.000029 -0.0000    1.1027   
    23. B(H  22,C   6)                1.0934 -0.000020  0.0000    1.0934   
    24. B(H  23,C   7)                1.0930  0.000003  0.0000    1.0930   
    25. B(H  24,C   9)                1.0959  0.000017 -0.0000    1.0959   
    26. B(H  25,C   9)                1.1003  0.000014 -0.0000    1.1003   
    27. B(H  26,C   9)                1.0980  0.000027 -0.0000    1.0980   
    28. B(H  27,C  10)                1.0965 -0.000025  0.0000    1.0966   
    29. B(H  28,C  11)                1.0905  0.000026 -0.0000    1.0905   
    30. B(H  29,C  10)                1.0989  0.000013  0.0000    1.0989   
    31. B(C  30,C  10)                1.5589  0.000064 -0.0002    1.5587   
    32. B(H  31,C  30)                1.0966 -0.000006  0.0000    1.0966   
    33. B(H  32,C  30)                1.0982 -0.000069  0.0001    1.0983   
    34. B(C  33,C  30)                1.5073 -0.000026  0.0002    1.5074   
    35. B(H  34,C  33)                1.0918  0.000040 -0.0001    1.0917   
    36. B(C  35,C  33)                1.3452  0.000085 -0.0001    1.3451   
    37. B(C  36,C  35)                1.5111  0.000001  0.0000    1.5111   
    38. B(H  37,C  36)                1.0996  0.000012 -0.0000    1.0996   
    39. B(H  38,C  36)                1.0930 -0.000004  0.0000    1.0930   
    40. B(H  39,C  36)                1.0996  0.000012 -0.0000    1.0996   
    41. B(C  40,C  35)                1.5125 -0.000022  0.0000    1.5125   
    42. B(H  41,C  40)                1.0954  0.000015 -0.0000    1.0954   
    43. B(H  42,C  40)                1.0999  0.000009 -0.0000    1.0999   
    44. B(H  43,C  40)                1.0999  0.000019 -0.0000    1.0999   
    45. B(H  44,O  13)                0.9702  0.000003 -0.0001    0.9701   
    46. A(C   1,C   0,H  17)          111.94  0.000247   -0.09    111.85   
    47. A(H  15,C   0,H  16)          106.35 -0.000096    0.07    106.42   
    48. A(H  15,C   0,H  17)          107.14 -0.000188    0.00    107.15   
    49. A(H  16,C   0,H  17)          107.56  0.000106   -0.10    107.46   
    50. A(C   1,C   0,H  16)          112.10 -0.000298    0.05    112.16   
    51. A(C   1,C   0,H  15)          111.43  0.000214    0.06    111.48   
    52. A(C   2,C   1,C  12)          119.22 -0.000025   -0.02    119.20   
    53. A(C   0,C   1,C  12)          120.48 -0.000014   -0.14    120.34   
    54. A(C   0,C   1,C   2)          120.30  0.000039    0.16    120.46   
    55. A(C   1,C   2,C   4)          122.41 -0.000013   -0.02    122.39   
    56. A(C   3,C   2,C   4)          117.29 -0.000219   -0.08    117.20   
    57. A(C   1,C   2,C   3)          120.30  0.000232    0.10    120.40   
    58. A(H  18,C   3,H  19)          106.11 -0.000003    0.08    106.19   
    59. A(C   2,C   3,H  18)          112.73  0.000228    0.05    112.77   
    60. A(H  19,C   3,H  20)          108.11  0.000144   -0.03    108.08   
    61. A(C   2,C   3,H  19)          112.63 -0.000346   -0.01    112.62   
    62. A(C   2,C   3,H  20)          108.58  0.000123    0.02    108.60   
    63. A(H  18,C   3,H  20)          108.52 -0.000148   -0.12    108.40   
    64. A(C   2,C   4,C   5)          115.90  0.000013    0.03    115.93   
    65. A(C   2,C   4,O  14)          121.93 -0.000047   -0.04    121.89   
    66. A(C   5,C   4,O  14)          122.17  0.000033    0.01    122.18   
    67. A(C   4,C   5,C  11)          120.68  0.000003   -0.01    120.66   
    68. A(C   4,C   5,C   6)          119.35 -0.000021    0.04    119.39   
    69. A(C   6,C   5,C  11)          119.98  0.000018   -0.02    119.95   
    70. A(C   5,C   6,C   7)          113.02  0.000019   -0.00    113.01   
    71. A(C   7,C   6,H  21)          108.03  0.000035   -0.06    107.97   
    72. A(H  21,C   6,H  22)          107.48  0.000012    0.00    107.49   
    73. A(C   5,C   6,H  22)          108.75 -0.000116    0.05    108.80   
    74. A(C   5,C   6,H  21)          108.81  0.000003   -0.01    108.81   
    75. A(C   7,C   6,H  22)          110.58  0.000048    0.02    110.60   
    76. A(C   8,C   7,H  23)          117.22 -0.000015   -0.01    117.21   
    77. A(C   6,C   7,H  23)          113.83  0.000108   -0.04    113.79   
    78. A(C   6,C   7,C   8)          128.95 -0.000093    0.05    129.00   
    79. A(C   9,C   8,C  10)          115.71 -0.000033    0.01    115.72   
    80. A(C   7,C   8,C  10)          123.97  0.000016   -0.01    123.97   
    81. A(C   7,C   8,C   9)          120.30  0.000018   -0.00    120.30   
    82. A(H  25,C   9,H  26)          106.19  0.000010   -0.01    106.18   
    83. A(H  24,C   9,H  26)          108.24  0.000014   -0.00    108.24   
    84. A(C   8,C   9,H  26)          111.56 -0.000035    0.02    111.58   
    85. A(H  24,C   9,H  25)          108.00 -0.000013    0.01    108.01   
    86. A(C   8,C   9,H  25)          110.82  0.000021   -0.02    110.80   
    87. A(C   8,C   9,H  24)          111.80  0.000004    0.00    111.80   
    88. A(H  29,C  10,C  30)          108.41 -0.000027   -0.00    108.40   
    89. A(H  27,C  10,C  30)          107.18  0.000012    0.00    107.19   
    90. A(C   8,C  10,C  30)          115.41 -0.000006    0.01    115.41   
    91. A(H  27,C  10,H  29)          106.50  0.000010   -0.01    106.50   
    92. A(C   8,C  10,H  29)          108.88  0.000003    0.01    108.89   
    93. A(C   8,C  10,H  27)          110.08  0.000009   -0.01    110.07   
    94. A(C  12,C  11,H  28)          118.12 -0.000044    0.01    118.13   
    95. A(C   5,C  11,H  28)          119.95 -0.000021    0.01    119.96   
    96. A(C   5,C  11,C  12)          121.93  0.000065   -0.02    121.91   
    97. A(C  11,C  12,O  13)          117.28 -0.000000   -0.03    117.25   
    98. A(C   1,C  12,O  13)          122.87  0.000043   -0.01    122.85   
    99. A(C   1,C  12,C  11)          119.83 -0.000042    0.04    119.88   
   100. A(C  12,O  13,H  44)          108.75  0.000086    0.00    108.75   
   101. A(H  32,C  30,C  33)          108.82  0.000047   -0.04    108.78   
   102. A(H  31,C  30,C  33)          110.72 -0.000040    0.01    110.73   
   103. A(C  10,C  30,C  33)          115.12  0.000029   -0.02    115.11   
   104. A(H  31,C  30,H  32)          107.01 -0.000024    0.03    107.04   
   105. A(C  10,C  30,H  32)          107.30 -0.000050    0.04    107.34   
   106. A(C  10,C  30,H  31)          107.52  0.000033   -0.02    107.51   
   107. A(H  34,C  33,C  35)          116.78 -0.000059    0.02    116.80   
   108. A(C  30,C  33,C  35)          128.44 -0.000099    0.02    128.46   
   109. A(C  30,C  33,H  34)          114.78  0.000158   -0.04    114.74   
   110. A(C  36,C  35,C  40)          114.29 -0.000018    0.01    114.30   
   111. A(C  33,C  35,C  40)          120.82 -0.000022    0.01    120.83   
   112. A(C  33,C  35,C  36)          124.89  0.000040   -0.01    124.87   
   113. A(H  38,C  36,H  39)          107.84 -0.000014   -0.00    107.84   
   114. A(H  37,C  36,H  39)          106.24  0.000004    0.00    106.24   
   115. A(C  35,C  36,H  39)          110.46  0.000019   -0.01    110.45   
   116. A(H  37,C  36,H  38)          108.05  0.000010   -0.00    108.05   
   117. A(C  35,C  36,H  38)          113.34  0.000017   -0.00    113.33   
   118. A(C  35,C  36,H  37)          110.62 -0.000036    0.01    110.63   
   119. A(H  42,C  40,H  43)          106.25  0.000006   -0.00    106.25   
   120. A(H  41,C  40,H  43)          108.16 -0.000001    0.00    108.16   
   121. A(C  35,C  40,H  43)          111.07 -0.000026    0.01    111.08   
   122. A(H  41,C  40,H  42)          108.16  0.000000   -0.00    108.15   
   123. A(C  35,C  40,H  42)          111.05  0.000012   -0.01    111.05   
   124. A(C  35,C  40,H  41)          111.92  0.000009   -0.00    111.92   
   125. D(C  12,C   1,C   0,H  17)    -13.82  0.000041   -2.59    -16.41   
   126. D(C   2,C   1,C   0,H  17)    166.56  0.000050   -2.50    164.05   
   127. D(C   2,C   1,C   0,H  16)    -72.47  0.000151   -2.65    -75.12   
   128. D(C   2,C   1,C   0,H  15)     46.59 -0.000027   -2.49     44.11   
   129. D(C  12,C   1,C   0,H  15)   -133.78 -0.000035   -2.57   -136.36   
   130. D(C  12,C   1,C   0,H  16)    107.16  0.000143   -2.74    104.41   
   131. D(C   4,C   2,C   1,C  12)      1.79 -0.000020    0.11      1.91   
   132. D(C   3,C   2,C   1,C  12)   -178.40 -0.000013    0.17   -178.23   
   133. D(C   3,C   2,C   1,C   0)      1.23 -0.000021    0.09      1.32   
   134. D(C   4,C   2,C   1,C   0)   -178.58 -0.000027    0.03   -178.55   
   135. D(H  19,C   3,C   2,C   4)    116.52  0.000020   -0.39    116.13   
   136. D(H  20,C   3,C   2,C   1)    177.01 -0.000034   -0.41    176.60   
   137. D(H  19,C   3,C   2,C   1)    -63.30  0.000013   -0.44    -63.74   
   138. D(H  18,C   3,C   2,C   1)     56.73 -0.000077   -0.31     56.42   
   139. D(H  18,C   3,C   2,C   4)   -123.45 -0.000070   -0.26   -123.71   
   140. D(H  20,C   3,C   2,C   4)     -3.17 -0.000027   -0.36     -3.54   
   141. D(O  14,C   4,C   2,C   3)      0.54  0.000038   -0.11      0.43   
   142. D(O  14,C   4,C   2,C   1)   -179.65  0.000045   -0.06   -179.71   
   143. D(C   5,C   4,C   2,C   3)    179.79  0.000008   -0.10    179.69   
   144. D(C   5,C   4,C   2,C   1)     -0.40  0.000016   -0.05     -0.44   
   145. D(C  11,C   5,C   4,C   2)     -1.21 -0.000006   -0.04     -1.25   
   146. D(C  11,C   5,C   4,O  14)    178.04 -0.000036   -0.02    178.01   
   147. D(C   6,C   5,C   4,O  14)     -1.88 -0.000030    0.03     -1.85   
   148. D(C   6,C   5,C   4,C   2)    178.88  0.000000    0.02    178.89   
   149. D(H  22,C   6,C   5,C  11)   -150.56 -0.000010    0.04   -150.52   
   150. D(H  22,C   6,C   5,C   4)     29.36 -0.000016   -0.02     29.34   
   151. D(H  21,C   6,C   5,C  11)    -33.77 -0.000058    0.07    -33.70   
   152. D(H  21,C   6,C   5,C   4)    146.15 -0.000064    0.01    146.16   
   153. D(C   7,C   6,C   5,C  11)     86.24 -0.000000   -0.02     86.22   
   154. D(C   7,C   6,C   5,C   4)    -93.84 -0.000006   -0.08    -93.92   
   155. D(C   8,C   7,C   6,C   5)    130.03 -0.000016   -0.14    129.90   
   156. D(H  23,C   7,C   6,H  22)   -172.78  0.000091   -0.29   -173.07   
   157. D(H  23,C   7,C   6,H  21)     69.85  0.000029   -0.27     69.58   
   158. D(H  23,C   7,C   6,C   5)    -50.60 -0.000011   -0.21    -50.81   
   159. D(C   8,C   7,C   6,H  22)      7.85  0.000086   -0.22      7.64   
   160. D(C   8,C   7,C   6,H  21)   -109.52  0.000024   -0.19   -109.71   
   161. D(C  10,C   8,C   7,H  23)   -179.44  0.000025    0.00   -179.43   
   162. D(C  10,C   8,C   7,C   6)     -0.09  0.000031   -0.07     -0.16   
   163. D(C   9,C   8,C   7,H  23)     -1.13  0.000023    0.00     -1.13   
   164. D(C   9,C   8,C   7,C   6)    178.22  0.000029   -0.07    178.14   
   165. D(H  26,C   9,C   8,C  10)    -56.22  0.000013   -0.25    -56.48   
   166. D(H  26,C   9,C   8,C   7)    125.33  0.000014   -0.25    125.08   
   167. D(H  25,C   9,C   8,C  10)     61.87  0.000016   -0.26     61.61   
   168. D(H  25,C   9,C   8,C   7)   -116.57  0.000018   -0.26   -116.83   
   169. D(H  24,C   9,C   8,C  10)   -177.59  0.000017   -0.26   -177.85   
   170. D(H  24,C   9,C   8,C   7)      3.97  0.000018   -0.26      3.71   
   171. D(C  30,C  10,C   8,C   9)     92.50 -0.000028    0.03     92.53   
   172. D(C  30,C  10,C   8,C   7)    -89.12 -0.000030    0.03    -89.10   
   173. D(H  29,C  10,C   8,C   9)    -29.63  0.000009    0.02    -29.61   
   174. D(H  29,C  10,C   8,C   7)    148.74  0.000007    0.02    148.76   
   175. D(H  27,C  10,C   8,C   9)   -146.04 -0.000010    0.03   -146.01   
   176. D(H  27,C  10,C   8,C   7)     32.34 -0.000011    0.03     32.37   
   177. D(H  28,C  11,C   5,C   6)      1.68 -0.000009   -0.01      1.67   
   178. D(H  28,C  11,C   5,C   4)   -178.24 -0.000003    0.05   -178.19   
   179. D(C  12,C  11,C   5,C   6)   -178.64 -0.000006    0.00   -178.64   
   180. D(C  12,C  11,C   5,C   4)      1.45  0.000000    0.06      1.51   
   181. D(C   1,C  12,C  11,H  28)    179.68  0.000000    0.03    179.70   
   182. D(C   1,C  12,C  11,C   5)     -0.01 -0.000003    0.01      0.00   
   183. D(O  13,C  12,C   1,C   2)   -179.65  0.000006   -0.11   -179.76   
   184. D(O  13,C  12,C   1,C   0)      0.72  0.000013   -0.02      0.70   
   185. D(C  11,C  12,C   1,C   2)     -1.58  0.000013   -0.10     -1.68   
   186. D(O  13,C  12,C  11,C   5)    178.17  0.000005    0.02    178.19   
   187. D(C  11,C  12,C   1,C   0)    178.79  0.000021   -0.01    178.78   
   188. D(O  13,C  12,C  11,H  28)     -2.15  0.000008    0.04     -2.11   
   189. D(H  44,O  13,C  12,C  11)    141.13 -0.000015    1.77    142.90   
   190. D(H  44,O  13,C  12,C   1)    -40.75 -0.000008    1.78    -38.97   
   191. D(C  33,C  30,C  10,H  27)    177.25 -0.000022   -0.02    177.22   
   192. D(C  33,C  30,C  10,C   8)    -59.75 -0.000006   -0.03    -59.77   
   193. D(H  32,C  30,C  10,H  29)   -176.08  0.000016   -0.05   -176.12   
   194. D(H  32,C  30,C  10,H  27)    -61.48  0.000020   -0.05    -61.53   
   195. D(H  32,C  30,C  10,C   8)     61.53  0.000037   -0.06     61.48   
   196. D(H  31,C  30,C  10,H  29)    -61.26 -0.000020   -0.00    -61.26   
   197. D(H  31,C  30,C  10,H  27)     53.34 -0.000016   -0.01     53.33   
   198. D(C  33,C  30,C  10,H  29)     62.64 -0.000027   -0.02     62.63   
   199. D(H  31,C  30,C  10,C   8)    176.35  0.000001   -0.01    176.33   
   200. D(C  35,C  33,C  30,H  32)    133.50  0.000007    0.01    133.51   
   201. D(C  35,C  33,C  30,H  31)     16.16  0.000031   -0.01     16.15   
   202. D(C  35,C  33,C  30,C  10)   -106.05 -0.000003    0.02   -106.03   
   203. D(H  34,C  33,C  30,H  32)    -46.21  0.000011   -0.00    -46.21   
   204. D(H  34,C  33,C  30,H  31)   -163.56  0.000034   -0.02   -163.57   
   205. D(H  34,C  33,C  30,C  10)     74.24  0.000001    0.01     74.25   
   206. D(C  40,C  35,C  33,H  34)      0.25 -0.000005    0.02      0.27   
   207. D(C  40,C  35,C  33,C  30)   -179.46 -0.000001    0.01   -179.45   
   208. D(C  36,C  35,C  33,H  34)   -179.84 -0.000005    0.02   -179.82   
   209. D(C  36,C  35,C  33,C  30)      0.45 -0.000002    0.01      0.46   
   210. D(H  39,C  36,C  35,C  40)    -59.33  0.000004   -0.07    -59.40   
   211. D(H  39,C  36,C  35,C  33)    120.76  0.000004   -0.07    120.68   
   212. D(H  38,C  36,C  35,C  40)    179.53 -0.000004   -0.06    179.47   
   213. D(H  38,C  36,C  35,C  33)     -0.38 -0.000003   -0.07     -0.45   
   214. D(H  37,C  36,C  35,C  40)     58.01 -0.000002   -0.07     57.94   
   215. D(H  37,C  36,C  35,C  33)   -121.91 -0.000001   -0.07   -121.98   
   216. D(H  43,C  40,C  35,C  36)     59.16  0.000019   -0.09     59.07   
   217. D(H  43,C  40,C  35,C  33)   -120.92  0.000019   -0.09   -121.02   
   218. D(H  42,C  40,C  35,C  36)    -58.85  0.000020   -0.09    -58.95   
   219. D(H  42,C  40,C  35,C  33)    121.06  0.000020   -0.09    120.97   
   220. D(H  41,C  40,C  35,C  36)   -179.84  0.000006   -0.08   -179.93   
   221. D(H  41,C  40,C  35,C  33)      0.08  0.000005   -0.08     -0.01   
    ----------------------------------------------------------------------------

         *************************************************************
         *                GEOMETRY OPTIMIZATION CYCLE  37            *
         *************************************************************
---------------------------------
CARTESIAN COORDINATES (ANGSTROEM)
---------------------------------
  C      4.947144    1.435494    1.395025
  C      3.832939    0.712549    0.663332
  C      2.702386    1.417894    0.208896
  C      2.597190    2.912373    0.418291
  C      1.601111    0.765310   -0.466426
  C      1.733157   -0.657849   -0.657655
  C      0.610529   -1.426761   -1.335790
  C     -0.373812   -2.029299   -0.352204
  C     -1.716606   -1.951278   -0.343255
  C     -2.516726   -2.671659    0.721869
  C     -2.530727   -1.194859   -1.381555
  C      2.879388   -1.330476   -0.229556
  C      3.921647   -0.670496    0.421959
  O      5.009535   -1.448197    0.844248
  O      0.568682    1.424334   -0.885178
  H      4.550367    2.134368    2.140998
  H      5.573304    2.030436    0.713598
  H      5.606637    0.739054    1.923653
  H      3.447373    3.463356   -0.010434
  H      2.557745    3.188977    1.483400
  H      1.679941    3.267659   -0.058605
  H      1.048579   -2.249084   -1.925564
  H      0.097407   -0.759242   -2.033399
  H      0.098349   -2.611138    0.443502
  H     -1.867759   -3.162419    1.456051
  H     -3.163317   -3.439974    0.272162
  H     -3.184878   -1.985186    1.258383
  H     -2.027287   -1.232528   -2.355004
  H      2.980151   -2.401774   -0.406348
  H     -3.498606   -1.698950   -1.511077
  C     -2.797238    0.306534   -1.058610
  H     -3.331061    0.738187   -1.913724
  H     -1.821443    0.807396   -1.002210
  C     -3.548437    0.561514    0.223214
  H     -2.961819    0.418202    1.132744
  C     -4.828885    0.942219    0.380990
  C     -5.802526    1.188107   -0.748130
  H     -6.194463    2.214618   -0.705116
  H     -5.365489    1.033632   -1.737998
  H     -6.673009    0.522569   -0.656583
  C     -5.407746    1.162165    1.760953
  H     -4.669885    0.974752    2.548552
  H     -5.776680    2.192076    1.875032
  H     -6.271583    0.504509    1.936977
  H      5.824579   -0.936433    0.722400

----------------------------
CARTESIAN COORDINATES (A.U.)
----------------------------
  NO LB      ZA    FRAG     MASS         X           Y           Z
   0 C     6.0000    0    12.011    9.348747    2.712691    2.636215
   1 C     6.0000    0    12.011    7.243206    1.346522    1.253515
   2 C     6.0000    0    12.011    5.106770    2.679431    0.394757
   3 C     6.0000    0    12.011    4.907977    5.503587    0.790456
   4 C     6.0000    0    12.011    3.025661    1.446227   -0.881417
   5 C     6.0000    0    12.011    3.275193   -1.243155   -1.242787
   6 C     6.0000    0    12.011    1.153733   -2.696188   -2.524277
   7 C     6.0000    0    12.011   -0.706403   -3.834818   -0.665569
   8 C     6.0000    0    12.011   -3.243916   -3.687382   -0.648657
   9 C     6.0000    0    12.011   -4.755924   -5.048704    1.364134
  10 C     6.0000    0    12.011   -4.782381   -2.257956   -2.610761
  11 C     6.0000    0    12.011    5.441254   -2.514235   -0.433799
  12 C     6.0000    0    12.011    7.410838   -1.267053    0.797387
  13 O     8.0000    0    15.999    9.466649   -2.736695    1.595398
  14 O     8.0000    0    15.999    1.074653    2.691601   -1.672745
  15 H     1.0000    0     1.008    8.598948    4.033371    4.045899
  16 H     1.0000    0     1.008   10.532018    3.836968    1.348505
  17 H     1.0000    0     1.008   10.595009    1.396610    3.635177
  18 H     1.0000    0     1.008    6.514591    6.544795   -0.019717
  19 H     1.0000    0     1.008    4.833438    6.026292    2.803219
  20 H     1.0000    0     1.008    3.174628    6.174981   -0.110747
  21 H     1.0000    0     1.008    1.981527   -4.250152   -3.638789
  22 H     1.0000    0     1.008    0.184072   -1.434759   -3.842567
  23 H     1.0000    0     1.008    0.185852   -4.934335    0.838097
  24 H     1.0000    0     1.008   -3.529553   -5.976105    2.751538
  25 H     1.0000    0     1.008   -5.977802   -6.500608    0.514311
  26 H     1.0000    0     1.008   -6.018548   -3.751458    2.378000
  27 H     1.0000    0     1.008   -3.831017   -2.329140   -4.450313
  28 H     1.0000    0     1.008    5.631669   -4.538694   -0.767886
  29 H     1.0000    0     1.008   -6.611408   -3.210551   -2.855521
  30 C     6.0000    0    12.011   -5.286014    0.579265   -2.000484
  31 H     1.0000    0     1.008   -6.294793    1.394972   -3.616414
  32 H     1.0000    0     1.008   -3.442029    1.525758   -1.893903
  33 C     6.0000    0    12.011   -6.705574    1.061107    0.421813
  34 H     1.0000    0     1.008   -5.597027    0.790287    2.140575
  35 C     6.0000    0    12.011   -9.125270    1.780536    0.719966
  36 C     6.0000    0    12.011  -10.965186    2.245197   -1.413761
  37 H     1.0000    0     1.008  -11.705839    4.185022   -1.332476
  38 H     1.0000    0     1.008  -10.139305    1.953281   -3.284341
  39 H     1.0000    0     1.008  -12.610159    0.987513   -1.240761
  40 C     6.0000    0    12.011  -10.219159    2.196173    3.327719
  41 H     1.0000    0     1.008   -8.824803    1.842015    4.816065
  42 H     1.0000    0     1.008  -10.916342    4.142423    3.543297
  43 H     1.0000    0     1.008  -11.851575    0.953384    3.660357
  44 H     1.0000    0     1.008   11.006860   -1.769603    1.365137

--------------------------------
INTERNAL COORDINATES (ANGSTROEM)
--------------------------------
 C      0   0   0     0.000000000000     0.00000000     0.00000000
 C      1   0   0     1.516402514387     0.00000000     0.00000000
 C      2   1   0     1.407896635867   120.45906512     0.00000000
 C      3   2   1     1.512739281637   120.40488101     1.31247618
 C      3   2   1     1.447319147728   122.39342403   181.44916452
 C      5   3   2     1.442008277313   115.92523929   359.55441579
 C      6   5   3     1.520324438453   119.38519534   178.89209865
 C      7   6   5     1.516383762022   113.01496290   266.07788648
 C      8   7   6     1.345088474409   128.99835150   129.89804417
 C      9   8   7     1.514472889084   120.29842181   178.14098834
 C      9   8   7     1.520865253318   123.96554707   359.83661884
 C      6   5   3     1.396259017886   120.66062570   358.75170587
 C     12   6   5     1.395116439612   121.91014530     1.50581079
 O     13  12   6     1.402372061070   117.24683853   178.18854043
 O      5   3   2     1.294440411821   121.88923723   180.29123152
 H      1   2   3     1.096508603757   111.48449165    44.10525422
 H      1   2   3     1.100170048811   112.15672611   284.87891232
 H      1   2   3     1.095174862235   111.85112353   164.05287023
 H      4   3   2     1.100090515311   112.77533331    56.42349981
 H      4   3   2     1.101145677860   112.61555391   296.25746365
 H      4   3   2     1.093161908916   108.60536225   176.59450133
 H      7   6   5     1.102694860731   108.80758056   146.16203143
 H      7   6   5     1.093405625722   108.80518372    29.33639010
 H      8   7   6     1.092987005525   113.78586317   309.18755862
 H     10   9   8     1.095914202674   111.79647152     3.70804789
 H     10   9   8     1.100282837213   110.80381569   243.17312751
 H     10   9   8     1.097961952687   111.57791438   125.08304861
 H     11   9   8     1.096573337726   110.07231860    32.36753193
 H     12   6   5     1.090452504300   119.96176434   181.80939137
 H     11   9   8     1.098942478547   108.89170615   148.76445415
 C     11   9   8     1.558686154465   115.41412645   270.90444981
 H     31  11   9     1.096590622699   107.50766819   176.33362320
 H     31  11   9     1.098280444827   107.33773013    61.47492406
 C     31  11   9     1.507444083355   115.10737375   300.22649666
 H     34  31  11     1.091743051513   114.73634025    74.24860310
 C     34  31  11     1.345130486689   128.46047116   253.97211835
 C     36  34  31     1.511076209788   124.87319438     0.45984646
 H     37  36  34     1.099631552901   110.63002592   238.02182436
 H     37  36  34     1.093024843937   113.33316771   359.55453679
 H     37  36  34     1.099573175096   110.44989557   120.68415235
 C     36  34  31     1.512532569097   120.82891726   180.55131145
 H     41  36  34     1.095387771558   111.92042005     0.00000000
 H     41  36  34     1.099928612636   111.04804379   120.97070437
 H     41  36  34     1.099868487227   111.07840712   238.98397910
 H     14  13  12     0.970075434594   108.74710932   142.89814514

---------------------------
INTERNAL COORDINATES (A.U.)
---------------------------
 C      0   0   0     0.000000000000     0.00000000     0.00000000
 C      1   0   0     2.865585460981     0.00000000     0.00000000
 C      2   1   0     2.660539066659   120.45906512     0.00000000
 C      3   2   1     2.858662954319   120.40488101     1.31247618
 C      3   2   1     2.735036817585   122.39342403   181.44916452
 C      5   3   2     2.725000726969   115.92523929   359.55441579
 C      6   5   3     2.872996823384   119.38519534   178.89209865
 C      7   6   5     2.865550024147   113.01496290   266.07788648
 C      8   7   6     2.541848842527   128.99835150   129.89804417
 C      9   8   7     2.861938997618   120.29842181   178.14098834
 C      9   8   7     2.874018815367   123.96554707   359.83661884
 C      6   5   3     2.638547155822   120.66062570   358.75170587
 C     12   6   5     2.636387995798   121.91014530     1.50581079
 O     13  12   6     2.650099133285   117.24683853   178.18854043
 O      5   3   2     2.446137875023   121.88923723   180.29123152
 H      1   2   3     2.072100964589   111.48449165    44.10525422
 H      1   2   3     2.079020092995   112.15672611   284.87891232
 H      1   2   3     2.069580558380   111.85112353   164.05287023
 H      4   3   2     2.078869796463   112.77533331    56.42349981
 H      4   3   2     2.080863764706   112.61555391   296.25746365
 H      4   3   2     2.065776627886   108.60536225   176.59450133
 H      7   6   5     2.083791296064   108.80758056   146.16203143
 H      7   6   5     2.066237185903   108.80518372    29.33639010
 H      8   7   6     2.065446108377   113.78586317   309.18755862
 H     10   9   8     2.070977709328   111.79647152     3.70804789
 H     10   9   8     2.079233232187   110.80381569   243.17312751
 H     10   9   8     2.074847396044   111.57791438   125.08304861
 H     11   9   8     2.072223294063   110.07231860    32.36753193
 H     12   6   5     2.060656595176   119.96176434   181.80939137
 H     11   9   8     2.076700321387   108.89170615   148.76445415
 C     11   9   8     2.945489960673   115.41412645   270.90444981
 H     31  11   9     2.072255957927   107.50766819   176.33362320
 H     31  11   9     2.075449258965   107.33773013    61.47492406
 C     31  11   9     2.848656479741   115.10737375   300.22649666
 H     34  31  11     2.063095375972   114.73634025    74.24860310
 C     34  31  11     2.541928234230   128.46047116   253.97211835
 C     36  34  31     2.855520203982   124.87319438     0.45984646
 H     37  36  34     2.078002483201   110.63002592   238.02182436
 H     37  36  34     2.065517612613   113.33316771   359.55453679
 H     37  36  34     2.077892165138   110.44989557   120.68415235
 C     36  34  31     2.858272324229   120.82891726   180.55131145
 H     41  36  34     2.069982898691   111.92042005     0.00000000
 H     41  36  34     2.078563844746   111.04804379   120.97070437
 H     41  36  34     2.078450224190   111.07840712   238.98397910
 H     14  13  12     1.833176900627   108.74710932   142.89814514


           ************************************************************
           *        Program running with 4 parallel MPI-processes     *
           *              working on a common directory               *
           ************************************************************
------------------------------------------------------------------------------
                   ___                                                        
                  /   \      - P O W E R E D   B Y -                         
                 /     \                                                     
                 |  |  |   _    _      __       _____    __    __             
                 |  |  |  | |  | |    /  \     |  _  \  |  |  /  |          
                  \  \/   | |  | |   /    \    | | | |  |  | /  /          
                 / \  \   | |__| |  /  /\  \   | |_| |  |  |/  /          
                |  |  |   |  __  | /  /__\  \  |    /   |      \           
                |  |  |   | |  | | |   __   |  |    \   |  |\   \          
                \     /   | |  | | |  |  |  |  | |\  \  |  | \   \       
                 \___/    |_|  |_| |__|  |__|  |_| \__\ |__|  \__/        
                                                                              
                      - O R C A' S   B I G   F R I E N D -                    
                                      &                                       
                       - I N T E G R A L  F E E D E R -                       
                                                                              
 v1 FN, 2020, v2 2021                                                         
------------------------------------------------------------------------------


Reading SHARK input file PQ2_2e_1H_B3LYP_631Gd_opt.SHARKINP.tmp ... ok
----------------------
SHARK INTEGRAL PACKAGE
----------------------

Number of atoms                             ...     45
Number of basis functions                   ...    330
Number of shells                            ...    170
Maximum angular momentum                    ...      2
Integral batch strategy                     ... SHARK/LIBINT Hybrid
RI-J (if used) integral strategy            ... SPLIT-RIJ (Revised 2003 algorithm where possible)
Printlevel                                  ...      1
Contraction scheme used                     ... SEGMENTED contraction
Coulomb Range Separation                    ... NOT USED
Exchange Range Separation                   ... NOT USED
Finite Nucleus Model                        ... NOT USED
Auxiliary Coulomb fitting basis             ... AVAILABLE
   # of basis functions in Aux-J            ...   1255
   # of shells in Aux-J                     ...    425
   Maximum angular momentum in Aux-J        ...      4
Auxiliary J/K fitting basis                 ... NOT available
Auxiliary Correlation fitting basis         ... NOT available
Auxiliary 'external' fitting basis          ... NOT available
Integral threshold                          ...     2.500000e-11
Primitive cut-off                           ...     2.500000e-12
Primitive pair pre-selection threshold      ...     2.500000e-12

Calculating pre-screening integrals         ... done (  0.1 sec) Dimension = 170
Organizing shell pair data                  ... done (  0.1 sec)
Shell pair information
Total number of shell pairs                 ...     14535
Shell pairs after pre-screening             ...      9871
Total number of primitive shell pairs       ...     80695
Primitive shell pairs kept                  ...     30498
          la=0 lb=0:   3909 shell pairs
          la=1 lb=0:   3266 shell pairs
          la=1 lb=1:    683 shell pairs
          la=2 lb=0:   1311 shell pairs
          la=2 lb=1:    583 shell pairs
          la=2 lb=2:    119 shell pairs

Calculating one electron integrals          ... done (  0.0 sec)
Calculating RI/J V-Matrix + Cholesky decomp.... done (  0.1 sec)
Calculating Nuclear repulsion               ... done (  0.0 sec) ENN=   1494.985638270985 Eh

SHARK setup successfully completed in   0.4 seconds

Maximum memory used throughout the entire GTOINT-calculation: 24.4 MB
[1717822623.010451] [eu-g5-027-3:72143:0]          mpool.c:38   UCX  WARN  object 0x27102c0 was not returned to mpool ucp_requests
[1717822623.010468] [eu-g5-027-3:72143:0]          mpool.c:38   UCX  WARN  object 0x2710480 was not returned to mpool ucp_requests
[1717822623.010472] [eu-g5-027-3:72143:0]          mpool.c:38   UCX  WARN  object 0x2710640 was not returned to mpool ucp_requests
[1717822623.010474] [eu-g5-027-3:72143:0]          mpool.c:38   UCX  WARN  object 0x2710800 was not returned to mpool ucp_requests
[1717822623.010477] [eu-g5-027-3:72143:0]          mpool.c:38   UCX  WARN  object 0x27109c0 was not returned to mpool ucp_requests
[1717822623.010480] [eu-g5-027-3:72143:0]          mpool.c:38   UCX  WARN  object 0x2710b80 was not returned to mpool ucp_requests
[1717822623.010482] [eu-g5-027-3:72143:0]          mpool.c:38   UCX  WARN  object 0x2710d40 was not returned to mpool ucp_requests
[1717822623.010485] [eu-g5-027-3:72143:0]          mpool.c:38   UCX  WARN  object 0x2710f00 was not returned to mpool ucp_requests
[1717822623.010488] [eu-g5-027-3:72143:0]          mpool.c:38   UCX  WARN  object 0x27110c0 was not returned to mpool ucp_requests
[1717822623.010490] [eu-g5-027-3:72143:0]          mpool.c:38   UCX  WARN  object 0x2711280 was not returned to mpool ucp_requests
[1717822623.010493] [eu-g5-027-3:72143:0]          mpool.c:38   UCX  WARN  object 0x2711440 was not returned to mpool ucp_requests
[1717822623.010496] [eu-g5-027-3:72143:0]          mpool.c:38   UCX  WARN  object 0x2711600 was not returned to mpool ucp_requests
[1717822623.010498] [eu-g5-027-3:72143:0]          mpool.c:38   UCX  WARN  object 0x27117c0 was not returned to mpool ucp_requests
[1717822623.010501] [eu-g5-027-3:72143:0]          mpool.c:38   UCX  WARN  object 0x2711980 was not returned to mpool ucp_requests
[1717822623.010504] [eu-g5-027-3:72143:0]          mpool.c:38   UCX  WARN  object 0x2711b40 was not returned to mpool ucp_requests
[1717822623.010507] [eu-g5-027-3:72143:0]          mpool.c:38   UCX  WARN  object 0x2711d00 was not returned to mpool ucp_requests
[1717822623.010509] [eu-g5-027-3:72143:0]          mpool.c:38   UCX  WARN  object 0x2711ec0 was not returned to mpool ucp_requests
[1717822623.010512] [eu-g5-027-3:72143:0]          mpool.c:38   UCX  WARN  object 0x2712080 was not returned to mpool ucp_requests
[1717822623.010515] [eu-g5-027-3:72143:0]          mpool.c:38   UCX  WARN  object 0x2712240 was not returned to mpool ucp_requests
[1717822623.010517] [eu-g5-027-3:72143:0]          mpool.c:38   UCX  WARN  object 0x2712400 was not returned to mpool ucp_requests
[1717822623.010520] [eu-g5-027-3:72143:0]          mpool.c:38   UCX  WARN  object 0x27125c0 was not returned to mpool ucp_requests
[1717822623.010646] [eu-g5-027-3:72144:0]          mpool.c:38   UCX  WARN  object 0x3e0d180 was not returned to mpool ucp_requests
[1717822623.010665] [eu-g5-027-3:72144:0]          mpool.c:38   UCX  WARN  object 0x3e0d340 was not returned to mpool ucp_requests
[1717822623.010668] [eu-g5-027-3:72144:0]          mpool.c:38   UCX  WARN  object 0x3e0d500 was not returned to mpool ucp_requests
[1717822623.010671] [eu-g5-027-3:72144:0]          mpool.c:38   UCX  WARN  object 0x3e0d6c0 was not returned to mpool ucp_requests
[1717822623.010674] [eu-g5-027-3:72144:0]          mpool.c:38   UCX  WARN  object 0x3e0d880 was not returned to mpool ucp_requests
[1717822623.010676] [eu-g5-027-3:72144:0]          mpool.c:38   UCX  WARN  object 0x3e0da40 was not returned to mpool ucp_requests
[1717822623.010679] [eu-g5-027-3:72144:0]          mpool.c:38   UCX  WARN  object 0x3e0dc00 was not returned to mpool ucp_requests
[1717822623.010682] [eu-g5-027-3:72144:0]          mpool.c:38   UCX  WARN  object 0x3e0ddc0 was not returned to mpool ucp_requests
[1717822623.010685] [eu-g5-027-3:72144:0]          mpool.c:38   UCX  WARN  object 0x3e0df80 was not returned to mpool ucp_requests
[1717822623.010688] [eu-g5-027-3:72144:0]          mpool.c:38   UCX  WARN  object 0x3e0e140 was not returned to mpool ucp_requests
[1717822623.010691] [eu-g5-027-3:72144:0]          mpool.c:38   UCX  WARN  object 0x3e0e300 was not returned to mpool ucp_requests
[1717822623.010694] [eu-g5-027-3:72144:0]          mpool.c:38   UCX  WARN  object 0x3e0e4c0 was not returned to mpool ucp_requests
[1717822623.010696] [eu-g5-027-3:72144:0]          mpool.c:38   UCX  WARN  object 0x3e0e680 was not returned to mpool ucp_requests
[1717822623.010699] [eu-g5-027-3:72144:0]          mpool.c:38   UCX  WARN  object 0x3e0e840 was not returned to mpool ucp_requests
[1717822623.010702] [eu-g5-027-3:72144:0]          mpool.c:38   UCX  WARN  object 0x3e0ea00 was not returned to mpool ucp_requests
[1717822623.010705] [eu-g5-027-3:72144:0]          mpool.c:38   UCX  WARN  object 0x3e0ebc0 was not returned to mpool ucp_requests
[1717822623.010708] [eu-g5-027-3:72144:0]          mpool.c:38   UCX  WARN  object 0x3e0ed80 was not returned to mpool ucp_requests
[1717822623.010710] [eu-g5-027-3:72144:0]          mpool.c:38   UCX  WARN  object 0x3e0ef40 was not returned to mpool ucp_requests
[1717822623.010713] [eu-g5-027-3:72144:0]          mpool.c:38   UCX  WARN  object 0x3e0f100 was not returned to mpool ucp_requests
[1717822623.010723] [eu-g5-027-3:72144:0]          mpool.c:38   UCX  WARN  object 0x3e0f2c0 was not returned to mpool ucp_requests
[1717822623.010727] [eu-g5-027-3:72144:0]          mpool.c:38   UCX  WARN  object 0x3e0f480 was not returned to mpool ucp_requests
[1717822623.013942] [eu-g5-027-3:72142:0]          mpool.c:38   UCX  WARN  object 0x28f2b40 was not returned to mpool ucp_requests
[1717822623.013964] [eu-g5-027-3:72142:0]          mpool.c:38   UCX  WARN  object 0x28f2d00 was not returned to mpool ucp_requests
[1717822623.013969] [eu-g5-027-3:72142:0]          mpool.c:38   UCX  WARN  object 0x28f2ec0 was not returned to mpool ucp_requests
[1717822623.013972] [eu-g5-027-3:72142:0]          mpool.c:38   UCX  WARN  object 0x28f3080 was not returned to mpool ucp_requests
[1717822623.013975] [eu-g5-027-3:72142:0]          mpool.c:38   UCX  WARN  object 0x28f3240 was not returned to mpool ucp_requests
[1717822623.013979] [eu-g5-027-3:72142:0]          mpool.c:38   UCX  WARN  object 0x28f3400 was not returned to mpool ucp_requests
[1717822623.013982] [eu-g5-027-3:72142:0]          mpool.c:38   UCX  WARN  object 0x28f35c0 was not returned to mpool ucp_requests
[1717822623.013985] [eu-g5-027-3:72142:0]          mpool.c:38   UCX  WARN  object 0x28f3780 was not returned to mpool ucp_requests
[1717822623.013988] [eu-g5-027-3:72142:0]          mpool.c:38   UCX  WARN  object 0x28f3940 was not returned to mpool ucp_requests
[1717822623.013991] [eu-g5-027-3:72142:0]          mpool.c:38   UCX  WARN  object 0x28f3b00 was not returned to mpool ucp_requests
[1717822623.013994] [eu-g5-027-3:72142:0]          mpool.c:38   UCX  WARN  object 0x28f3cc0 was not returned to mpool ucp_requests
[1717822623.013998] [eu-g5-027-3:72142:0]          mpool.c:38   UCX  WARN  object 0x28f3e80 was not returned to mpool ucp_requests
[1717822623.014001] [eu-g5-027-3:72142:0]          mpool.c:38   UCX  WARN  object 0x28f4040 was not returned to mpool ucp_requests
[1717822623.014004] [eu-g5-027-3:72142:0]          mpool.c:38   UCX  WARN  object 0x28f4200 was not returned to mpool ucp_requests
[1717822623.014007] [eu-g5-027-3:72142:0]          mpool.c:38   UCX  WARN  object 0x28f43c0 was not returned to mpool ucp_requests
[1717822623.014010] [eu-g5-027-3:72142:0]          mpool.c:38   UCX  WARN  object 0x28f4580 was not returned to mpool ucp_requests


           ************************************************************
           *        Program running with 4 parallel MPI-processes     *
           *              working on a common directory               *
           ************************************************************

Diagonalization of the overlap matrix:
Smallest eigenvalue                        ... 4.132e-04
Time for diagonalization                   ...    0.016 sec
Threshold for overlap eigenvalues          ... 1.000e-08
Number of eigenvalues below threshold      ... 0
Time for construction of square roots      ...    0.011 sec
Total time needed                          ...    0.028 sec

-------------------
DFT GRID GENERATION
-------------------

General Integration Accuracy     IntAcc      ... 4.959
Radial Grid Type                 RadialGrid  ... OptM3 with GC (2021)
Angular Grid (max. ang.)         AngularGrid ... 6 (Lebedev-590)
Angular grid pruning method      GridPruning ... 4 (adaptive)
Weight generation scheme         WeightScheme... Becke
Basis function cutoff            BFCut       ... 1.0000e-11
Integration weight cutoff        WCut        ... 1.0000e-14
Angular grids for H and He will be reduced by one unit
Partially contracted basis set               ... off
Rotationally invariant grid construction     ... off

Total number of grid points                  ...   497029
Total number of batches                      ...     7792
Average number of points per batch           ...       63
Average number of grid points per atom       ...    11045
Time for grid setup =    7.358 sec

--------------------
COSX GRID GENERATION
--------------------

GRIDX 1
-------
General Integration Accuracy     IntAcc      ... 4.020
Radial Grid Type                 RadialGrid  ... OptM3 with GC (2021)
Angular Grid (max. ang.)         AngularGrid ... 2 (Lebedev-110)
Angular grid pruning method      GridPruning ... 4 (adaptive)
Weight generation scheme         WeightScheme... Becke
Basis function cutoff            BFCut       ... 1.0000e-11
Integration weight cutoff        WCut        ... 1.0000e-14
Angular grids for H and He will be reduced by one unit
Partially contracted basis set               ... on
Rotationally invariant grid construction     ... off

Total number of grid points                  ...    53518
Total number of batches                      ...      861
Average number of points per batch           ...       62
Average number of grid points per atom       ...     1189
UseSFitting                                  ... on

GRIDX 2
-------
General Integration Accuracy     IntAcc      ... 4.338
Radial Grid Type                 RadialGrid  ... OptM3 with GC (2021)
Angular Grid (max. ang.)         AngularGrid ... 3 (Lebedev-194)
Angular grid pruning method      GridPruning ... 4 (adaptive)
Weight generation scheme         WeightScheme... Becke
Basis function cutoff            BFCut       ... 1.0000e-11
Integration weight cutoff        WCut        ... 1.0000e-14
Angular grids for H and He will be reduced by one unit
Partially contracted basis set               ... on
Rotationally invariant grid construction     ... off

Total number of grid points                  ...   116487
Total number of batches                      ...     1843
Average number of points per batch           ...       63
Average number of grid points per atom       ...     2589
UseSFitting                                  ... on

GRIDX 3
-------
General Integration Accuracy     IntAcc      ... 4.871
Radial Grid Type                 RadialGrid  ... OptM3 with GC (2021)
Angular Grid (max. ang.)         AngularGrid ... 4 (Lebedev-302)
Angular grid pruning method      GridPruning ... 4 (adaptive)
Weight generation scheme         WeightScheme... Becke
Basis function cutoff            BFCut       ... 1.0000e-11
Integration weight cutoff        WCut        ... 1.0000e-14
Angular grids for H and He will be reduced by one unit
Partially contracted basis set               ... on
Rotationally invariant grid construction     ... off

Total number of grid points                  ...   223742
Total number of batches                      ...     3514
Average number of points per batch           ...       63
Average number of grid points per atom       ...     4972
UseSFitting                                  ... on

Time for X-Grid setup             =    4.083 sec


--------------------
CPCM SOLVATION MODEL
--------------------
CPCM parameters:
  Epsilon                                         ...      80.4000
  Refrac                                          ...       1.3300
  Rsolv                                           ...       1.3000
  Surface type                                    ... GAUSSIAN VDW
  Epsilon function type                           ...         CPCM
Radii:
 Radius for C  used is    3.8550 Bohr (=   2.0400 Ang.)
 Radius for O  used is    3.4469 Bohr (=   1.8240 Ang.)
 Radius for H  used is    2.4944 Bohr (=   1.3200 Ang.)
Calculating surface                               ...        done! (  0.0s)
GEPOL surface points                              ...         2407
GEPOL Volume                                      ...    2480.0995
GEPOL Surface-area                                ...    1299.3970
Calculating surface distance matrix               ...        done! (  0.0s)
Performing Cholesky decomposition & store         ...        done! (  0.3s)
Overall time for CPCM initialization              ...                 0.3s
--------------
SCF ITERATIONS
--------------
ITER       Energy         Delta-E        Max-DP      RMS-DP      [F,P]     Damp
               ***  Starting incremental Fock matrix formation  ***
                      *** Initiating the SOSCF procedure ***
                      *** Re-Reading the Fockian *** 
                      *** Removing any level shift *** 
ITER      Energy       Delta-E        Grad      Rot      Max-DP    RMS-DP
  0   -850.94211970 -850.9421196973  0.002746  0.002746  0.008105  0.000093
               *** Restarting incremental Fock matrix formation ***
  1   -850.94266809  -0.0005483895  0.000616  0.001074  0.003719  0.000054
  2   -850.94272940  -0.0000613134  0.000076  0.000221  0.000634  0.000010
  3   -850.94272998  -0.0000005830  0.000089  0.000222  0.000329  0.000005
  4   -850.94273037  -0.0000003819  0.000044  0.000127  0.000162  0.000003
  5   -850.94273047  -0.0000001059  0.000021  0.000055  0.000080  0.000001
  6   -850.94273048  -0.0000000093  0.000014  0.000021  0.000043  0.000001
                  ***Gradient check signals convergence***
              ***Rediagonalizing the Fockian in SOSCF/NRSCF***

               *****************************************************
               *                     SUCCESS                       *
               *           SCF CONVERGED AFTER   7 CYCLES          *
               *****************************************************

Old exchange energy                            =    -23.801401017 Eh
New exchange energy                            =    -23.801395272 Eh
Exchange energy change after final integration =      0.000005744 Eh
Total energy after final integration           =   -850.942724758 Eh
Final COS-X integration done in                =    25.211 sec
Total Energy       :         -850.94272476 Eh          -23155.32873 eV
  Last Energy change         ...   -2.1906e-08  Tolerance :   1.0000e-08
  Last MAX-Density change    ...    3.9968e-15  Tolerance :   1.0000e-07
             **** THE GBW FILE WAS UPDATED (PQ2_2e_1H_B3LYP_631Gd_opt.gbw) ****
             **** DENSITY PQ2_2e_1H_B3LYP_631Gd_opt.scfp WAS UPDATED ****
             **** ENERGY FILE WAS UPDATED (PQ2_2e_1H_B3LYP_631Gd_opt.en.tmp) ****
             **** THE GBW FILE WAS UPDATED (PQ2_2e_1H_B3LYP_631Gd_opt.gbw) ****
             **** DENSITY PQ2_2e_1H_B3LYP_631Gd_opt.scfp WAS UPDATED ****
Total SCF time: 0 days 0 hours 2 min 21 sec 

Maximum memory used throughout the entire SCF-calculation: 167.3 MB

-------------------------   --------------------
FINAL SINGLE POINT ENERGY      -850.942724757993
-------------------------   --------------------


           ************************************************************
           *        Program running with 4 parallel MPI-processes     *
           *              working on a common directory               *
           ************************************************************
------------------------------------------------------------------------------
                         ORCA SCF GRADIENT CALCULATION
------------------------------------------------------------------------------

 ... reading COSX grid (gridx3)
Gradient of the Kohn-Sham DFT energy:
Kohn-Sham wavefunction type      ... RKS
Hartree-Fock exchange scaling    ...    0.200
Number of operators              ...    1
Number of atoms                  ...   45
Basis set dimensions             ...  330
Integral neglect threshold       ... 2.5e-11
Integral primitive cutoff        ... 2.5e-12
SHARK Integral package           ... ON

Nuc. rep. gradient       (SHARK) ... done (  0.0 sec)
HCore & Overlap gradient (SHARK) ... done (  0.5 sec)
RI-J gradient            (SHARK) ... done (  2.0 sec)
COSX-gradient                    ... done ( 31.4 sec)
Exchange-correlation gradient    ... done

------------------
CARTESIAN GRADIENT
------------------

   1   C   :   -0.000006313   -0.000387548    0.000190762
   2   C   :    0.000045218    0.000094799   -0.000183185
   3   C   :    0.000181630    0.000027832    0.000371797
   4   C   :   -0.000236731   -0.000109361   -0.000147809
   5   C   :    0.000019211   -0.000111648   -0.000029140
   6   C   :   -0.000087024   -0.000012183    0.000067299
   7   C   :   -0.000021419   -0.000132725   -0.000059045
   8   C   :    0.000090229    0.000012486    0.000017825
   9   C   :   -0.000074211   -0.000007350    0.000017073
  10   C   :    0.000012220    0.000028431    0.000002694
  11   C   :    0.000083205   -0.000060468   -0.000043786
  12   C   :    0.000043652    0.000129811   -0.000017380
  13   C   :   -0.000091905   -0.000115199   -0.000027769
  14   O   :    0.000021071    0.000052985    0.000002722
  15   O   :    0.000063462    0.000156865    0.000016337
  16   H   :    0.000219042    0.000028788    0.000052209
  17   H   :   -0.000165145    0.000097211   -0.000106749
  18   H   :    0.000003785    0.000117130    0.000054156
  19   H   :   -0.000225522    0.000205848   -0.000081512
  20   H   :    0.000034932   -0.000292001   -0.000008736
  21   H   :    0.000101795    0.000273911   -0.000245059
  22   H   :   -0.000022339    0.000003542   -0.000030006
  23   H   :    0.000033201    0.000061369    0.000037638
  24   H   :   -0.000029593   -0.000000375    0.000027924
  25   H   :    0.000003939   -0.000002464    0.000010073
  26   H   :   -0.000006310   -0.000011242   -0.000004520
  27   H   :    0.000000386   -0.000001838   -0.000009006
  28   H   :   -0.000015708   -0.000000344    0.000009181
  29   H   :    0.000013767   -0.000012564    0.000012440
  30   H   :   -0.000030716    0.000009617    0.000017993
  31   C   :   -0.000012686   -0.000047474   -0.000036913
  32   H   :    0.000008780    0.000011304   -0.000000097
  33   H   :   -0.000003820    0.000022010    0.000039622
  34   C   :    0.000073104   -0.000022762    0.000041153
  35   H   :   -0.000033480    0.000036251    0.000020647
  36   C   :   -0.000026612   -0.000007013   -0.000012341
  37   C   :    0.000017023    0.000006246   -0.000006196
  38   H   :    0.000000114    0.000000087    0.000008513
  39   H   :   -0.000009470   -0.000006905   -0.000007551
  40   H   :   -0.000004985   -0.000011270   -0.000002923
  41   C   :    0.000011218    0.000018169   -0.000003361
  42   H   :    0.000001803    0.000007029    0.000002454
  43   H   :   -0.000013244   -0.000003054   -0.000007270
  44   H   :    0.000001625   -0.000016870    0.000006022
  45   H   :    0.000021450   -0.000044135    0.000006683

Difference to translation invariance:
           :   -0.0000113723   -0.0000150704   -0.0000371369

Difference to rotation invariance:
           :   -0.0007614996    0.0005504164    0.0007995315

Norm of the cartesian gradient     ...    0.0010602080
RMS gradient                       ...    0.0000912482
MAX gradient                       ...    0.0003875481

-------
TIMINGS
-------

Total SCF gradient time            ...       48.738 sec

One electron gradient       ....       0.493 sec  (  1.0%)
RI-J Coulomb gradient       ....       1.970 sec  (  4.0%)
COSX gradient               ....      31.394 sec  ( 64.4%)
XC gradient                 ....      12.300 sec  ( 25.2%)
CPCM gradient               ....       1.046 sec  (  2.1%)
   A-Matrix (El+Nuc)        ....       0.275 sec  (  0.6%)
   Potential                ....       0.771 sec  (  1.6%)

Maximum memory used throughout the entire SCFGRAD-calculation: 106.1 MB
------------------------------------------------------------------------------
                         ORCA GEOMETRY RELAXATION STEP
------------------------------------------------------------------------------

Reading the OPT-File                    .... done
Getting information on internals        .... done
Copying old internal coords+grads       .... done
Making the new internal coordinates     .... (new redundants).... done
Validating the new internal coordinates .... (new redundants).... done
Calculating the B-matrix                .... done
Calculating the G,G- and P matrices     .... done
Transforming gradient to internals      .... done
Projecting the internal gradient        .... done
Number of atoms                         ....  45
Number of internal coordinates          .... 221
Current Energy                          ....  -850.942724758 Eh
Current gradient norm                   ....     0.001060208 Eh/bohr
Maximum allowed component of the step   ....  0.300
Current trust radius                    ....  0.300
Updating the Hessian (BFGS)             .... done
Forming the augmented Hessian           .... done
Diagonalizing the augmented Hessian     .... done
Last element of RFO vector              ....  0.987353066
Lowest eigenvalues of augmented Hessian:
 -0.000021122  0.000505767  0.000673909  0.002859120  0.003488596
Length of the computed step             ....  0.160567505
The final length of the internal step   ....  0.160567505
Converting the step to cartesian space:
 Initial RMS(Int)=    0.0108009392
Transforming coordinates:
 Iter   0:  RMS(Cart)=    0.0193229969 RMS(Int)=    0.4226643299
 Iter   1:  RMS(Cart)=    0.0003939663 RMS(Int)=    0.0002977733
 Iter   2:  RMS(Cart)=    0.0000179944 RMS(Int)=    0.0000107262
 Iter   3:  RMS(Cart)=    0.0000008387 RMS(Int)=    0.0000006361
 Iter   4:  RMS(Cart)=    0.0000000397 RMS(Int)=    0.0000000238
done
Storing new coordinates                 .... done

                                .--------------------.
          ----------------------|Geometry convergence|-------------------------
          Item                value                   Tolerance       Converged
          ---------------------------------------------------------------------
          Energy change      -0.0000123080            0.0000002000      NO
          RMS gradient        0.0000939941            0.0000080000      NO
          MAX gradient        0.0005695796            0.0000300000      NO
          RMS step            0.0108009392            0.0001000000      NO
          MAX step            0.0524521188            0.0002000000      NO
          ........................................................
          Max(Bonds)      0.0006      Max(Angles)    0.11
          Max(Dihed)        3.01      Max(Improp)    0.00
          ---------------------------------------------------------------------

The optimization has not yet converged - more geometry cycles are needed


    ---------------------------------------------------------------------------
                         Redundant Internal Coordinates
                            (Angstroem and degrees)

        Definition                    Value    dE/dq     Step     New-Value
    ----------------------------------------------------------------------------
     1. B(C   1,C   0)                1.5164  0.000064  0.0002    1.5166   
     2. B(C   2,C   1)                1.4079  0.000171  0.0001    1.4080   
     3. B(C   3,C   2)                1.5127  0.000030  0.0002    1.5129   
     4. B(C   4,C   2)                1.4473 -0.000078  0.0003    1.4476   
     5. B(C   5,C   4)                1.4420 -0.000028  0.0000    1.4420   
     6. B(C   6,C   5)                1.5203  0.000003 -0.0001    1.5202   
     7. B(C   7,C   6)                1.5164  0.000011  0.0002    1.5165   
     8. B(C   8,C   7)                1.3451  0.000013 -0.0001    1.3450   
     9. B(C   9,C   8)                1.5145 -0.000023 -0.0000    1.5144   
    10. B(C  10,C   8)                1.5209 -0.000059  0.0002    1.5211   
    11. B(C  11,C   5)                1.3963 -0.000046  0.0002    1.3964   
    12. B(C  12,C  11)                1.3951 -0.000057 -0.0001    1.3950   
    13. B(C  12,C   1)                1.4067  0.000089 -0.0003    1.4065   
    14. B(O  13,C  12)                1.4024  0.000035 -0.0006    1.4017   
    15. B(O  14,C   4)                1.2944  0.000023  0.0001    1.2945   
    16. B(H  15,C   0)                1.0965 -0.000025 -0.0005    1.0960   
    17. B(H  16,C   0)                1.1002  0.000019  0.0002    1.1004   
    18. B(H  17,C   0)                1.0952 -0.000040  0.0004    1.0956   
    19. B(H  18,C   3)                1.1001 -0.000042  0.0002    1.1003   
    20. B(H  19,C   3)                1.1011 -0.000077 -0.0002    1.1010   
    21. B(H  20,C   3)                1.0932  0.000106 -0.0002    1.0929   
    22. B(H  21,C   6)                1.1027  0.000004 -0.0001    1.1026   
    23. B(H  22,C   6)                1.0934  0.000000  0.0001    1.0935   
    24. B(H  23,C   7)                1.0930  0.000005  0.0000    1.0930   
    25. B(H  24,C   9)                1.0959  0.000006 -0.0000    1.0959   
    26. B(H  25,C   9)                1.1003  0.000016 -0.0000    1.1003   
    27. B(H  26,C   9)                1.0980 -0.000007 -0.0000    1.0979   
    28. B(H  27,C  10)                1.0966 -0.000013  0.0001    1.0966   
    29. B(H  28,C  11)                1.0905  0.000012 -0.0000    1.0904   
    30. B(H  29,C  10)                1.0989  0.000019 -0.0000    1.0989   
    31. B(C  30,C  10)                1.5587  0.000023 -0.0003    1.5584   
    32. B(H  31,C  30)                1.0966  0.000001  0.0000    1.0966   
    33. B(H  32,C  30)                1.0983  0.000011  0.0001    1.0984   
    34. B(C  33,C  30)                1.5074  0.000031  0.0001    1.5076   
    35. B(H  34,C  33)                1.0917 -0.000005 -0.0000    1.0917   
    36. B(C  35,C  33)                1.3451  0.000016 -0.0001    1.3450   
    37. B(C  36,C  35)                1.5111  0.000000  0.0000    1.5111   
    38. B(H  37,C  36)                1.0996  0.000004 -0.0000    1.0996   
    39. B(H  38,C  36)                1.0930  0.000003  0.0000    1.0930   
    40. B(H  39,C  36)                1.0996  0.000007 -0.0000    1.0996   
    41. B(C  40,C  35)                1.5125  0.000001  0.0000    1.5126   
    42. B(H  41,C  40)                1.0954  0.000002 -0.0000    1.0954   
    43. B(H  42,C  40)                1.0999  0.000001 -0.0000    1.0999   
    44. B(H  43,C  40)                1.0999  0.000010 -0.0000    1.0998   
    45. B(H  44,O  13)                0.9701 -0.000009 -0.0001    0.9699   
    46. A(C   1,C   0,H  17)          111.85  0.000164   -0.07    111.78   
    47. A(H  15,C   0,H  16)          106.42 -0.000089    0.08    106.50   
    48. A(H  15,C   0,H  17)          107.15 -0.000197    0.01    107.16   
    49. A(H  16,C   0,H  17)          107.47  0.000089   -0.11    107.36   
    50. A(C   1,C   0,H  16)          112.16 -0.000294    0.08    112.24   
    51. A(C   1,C   0,H  15)          111.48  0.000312    0.01    111.49   
    52. A(C   2,C   1,C  12)          119.20 -0.000102   -0.00    119.20   
    53. A(C   0,C   1,C  12)          120.34 -0.000182   -0.11    120.23   
    54. A(C   0,C   1,C   2)          120.46  0.000284    0.11    120.57   
    55. A(C   1,C   2,C   4)          122.39 -0.000044   -0.01    122.38   
    56. A(C   3,C   2,C   4)          117.20 -0.000525    0.00    117.20   
    57. A(C   1,C   2,C   3)          120.40  0.000570    0.01    120.41   
    58. A(H  18,C   3,H  19)          106.19  0.000080    0.03    106.22   
    59. A(C   2,C   3,H  18)          112.78  0.000350    0.00    112.78   
    60. A(H  19,C   3,H  20)          108.08  0.000140    0.09    108.17   
    61. A(C   2,C   3,H  19)          112.62 -0.000483    0.04    112.66   
    62. A(C   2,C   3,H  20)          108.61  0.000290   -0.07    108.54   
    63. A(H  18,C   3,H  20)          108.40 -0.000393   -0.10    108.30   
    64. A(C   2,C   4,C   5)          115.93  0.000121   -0.01    115.92   
    65. A(C   2,C   4,O  14)          121.89 -0.000265    0.02    121.91   
    66. A(C   5,C   4,O  14)          122.18  0.000143   -0.01    122.17   
    67. A(C   4,C   5,C  11)          120.66 -0.000073    0.01    120.67   
    68. A(C   4,C   5,C   6)          119.39  0.000003    0.04    119.43   
    69. A(C   6,C   5,C  11)          119.95  0.000071   -0.05    119.90   
    70. A(C   5,C   6,C   7)          113.01 -0.000004    0.00    113.02   
    71. A(C   7,C   6,H  21)          107.97 -0.000008   -0.08    107.89   
    72. A(H  21,C   6,H  22)          107.48  0.000006   -0.00    107.48   
    73. A(C   5,C   6,H  22)          108.81 -0.000089    0.09    108.90   
    74. A(C   5,C   6,H  21)          108.81  0.000056   -0.02    108.78   
    75. A(C   7,C   6,H  22)          110.60  0.000042    0.00    110.60   
    76. A(C   8,C   7,H  23)          117.21  0.000005    0.01    117.22   
    77. A(C   6,C   7,H  23)          113.79  0.000081   -0.04    113.74   
    78. A(C   6,C   7,C   8)          129.00 -0.000086    0.04    129.04   
    79. A(C   9,C   8,C  10)          115.72  0.000022    0.01    115.72   
    80. A(C   7,C   8,C  10)          123.97 -0.000088   -0.00    123.96   
    81. A(C   7,C   8,C   9)          120.30  0.000067   -0.00    120.29   
    82. A(H  25,C   9,H  26)          106.18  0.000002   -0.01    106.17   
    83. A(H  24,C   9,H  26)          108.24  0.000005   -0.01    108.23   
    84. A(C   8,C   9,H  26)          111.58 -0.000007    0.03    111.61   
    85. A(H  24,C   9,H  25)          108.01  0.000001    0.01    108.02   
    86. A(C   8,C   9,H  25)          110.80 -0.000008   -0.02    110.79   
    87. A(C   8,C   9,H  24)          111.80  0.000008   -0.00    111.79   
    88. A(H  29,C  10,C  30)          108.40 -0.000011    0.02    108.42   
    89. A(H  27,C  10,C  30)          107.19  0.000025   -0.01    107.18   
    90. A(C   8,C  10,C  30)          115.41 -0.000067    0.01    115.42   
    91. A(H  27,C  10,H  29)          106.50 -0.000002   -0.01    106.49   
    92. A(C   8,C  10,H  29)          108.89  0.000038    0.00    108.89   
    93. A(C   8,C  10,H  27)          110.07  0.000020   -0.02    110.06   
    94. A(C  12,C  11,H  28)          118.13 -0.000038    0.02    118.14   
    95. A(C   5,C  11,H  28)          119.96 -0.000004    0.01    119.97   
    96. A(C   5,C  11,C  12)          121.91  0.000042   -0.02    121.89   
    97. A(C  11,C  12,O  13)          117.25 -0.000035   -0.05    117.20   
    98. A(C   1,C  12,O  13)          122.85 -0.000020    0.02    122.87   
    99. A(C   1,C  12,C  11)          119.88  0.000055    0.03    119.91   
   100. A(C  12,O  13,H  44)          108.75  0.000093   -0.01    108.74   
   101. A(H  32,C  30,C  33)          108.78 -0.000037   -0.04    108.74   
   102. A(H  31,C  30,C  33)          110.73 -0.000009    0.03    110.76   
   103. A(C  10,C  30,C  33)          115.11  0.000020   -0.03    115.07   
   104. A(H  31,C  30,H  32)          107.04  0.000001    0.03    107.07   
   105. A(C  10,C  30,H  32)          107.34  0.000033    0.03    107.37   
   106. A(C  10,C  30,H  31)          107.51 -0.000009   -0.02    107.49   
   107. A(H  34,C  33,C  35)          116.80 -0.000018    0.02    116.83   
   108. A(C  30,C  33,C  35)          128.46 -0.000061    0.04    128.50   
   109. A(C  30,C  33,H  34)          114.74  0.000079   -0.06    114.68   
   110. A(C  36,C  35,C  40)          114.30 -0.000004    0.01    114.31   
   111. A(C  33,C  35,C  40)          120.83  0.000000    0.01    120.84   
   112. A(C  33,C  35,C  36)          124.87  0.000004   -0.02    124.86   
   113. A(H  38,C  36,H  39)          107.84 -0.000009    0.00    107.84   
   114. A(H  37,C  36,H  39)          106.24  0.000004    0.00    106.24   
   115. A(C  35,C  36,H  39)          110.45  0.000002   -0.01    110.44   
   116. A(H  37,C  36,H  38)          108.05  0.000003   -0.00    108.05   
   117. A(C  35,C  36,H  38)          113.33  0.000017   -0.01    113.33   
   118. A(C  35,C  36,H  37)          110.63 -0.000018    0.02    110.65   
   119. A(H  42,C  40,H  43)          106.25  0.000001   -0.00    106.25   
   120. A(H  41,C  40,H  43)          108.16 -0.000003    0.01    108.17   
   121. A(C  35,C  40,H  43)          111.08 -0.000005    0.01    111.09   
   122. A(H  41,C  40,H  42)          108.15  0.000002   -0.00    108.15   
   123. A(C  35,C  40,H  42)          111.05  0.000001   -0.01    111.04   
   124. A(C  35,C  40,H  41)          111.92  0.000004   -0.00    111.92   
   125. D(C  12,C   1,C   0,H  17)    -16.41  0.000053   -2.87    -19.29   
   126. D(C   2,C   1,C   0,H  17)    164.05  0.000067   -2.77    161.29   
   127. D(C   2,C   1,C   0,H  16)    -75.12  0.000090   -2.90    -78.02   
   128. D(C   2,C   1,C   0,H  15)     44.11 -0.000009   -2.73     41.37   
   129. D(C  12,C   1,C   0,H  15)   -136.36 -0.000023   -2.84   -139.20   
   130. D(C  12,C   1,C   0,H  16)    104.41  0.000077   -3.01    101.41   
   131. D(C   4,C   2,C   1,C  12)      1.91  0.000006    0.00      1.91   
   132. D(C   3,C   2,C   1,C  12)   -178.23  0.000021    0.04   -178.19   
   133. D(C   3,C   2,C   1,C   0)      1.31  0.000007   -0.06      1.25   
   134. D(C   4,C   2,C   1,C   0)   -178.55 -0.000008   -0.11   -178.66   
   135. D(H  19,C   3,C   2,C   4)    116.13 -0.000003    1.86    117.98   
   136. D(H  20,C   3,C   2,C   1)    176.59 -0.000085    1.72    178.31   
   137. D(H  19,C   3,C   2,C   1)    -63.74 -0.000017    1.81    -61.93   
   138. D(H  18,C   3,C   2,C   1)     56.42 -0.000011    1.89     58.31   
   139. D(H  18,C   3,C   2,C   4)   -123.71  0.000004    1.93   -121.77   
   140. D(H  20,C   3,C   2,C   4)     -3.54 -0.000071    1.76     -1.78   
   141. D(O  14,C   4,C   2,C   3)      0.42  0.000002   -0.02      0.40   
   142. D(O  14,C   4,C   2,C   1)   -179.71  0.000018    0.02   -179.68   
   143. D(C   5,C   4,C   2,C   3)    179.69 -0.000004    0.01    179.69   
   144. D(C   5,C   4,C   2,C   1)     -0.45  0.000012    0.05     -0.39   
   145. D(C  11,C   5,C   4,C   2)     -1.25 -0.000027   -0.07     -1.32   
   146. D(C  11,C   5,C   4,O  14)    178.01 -0.000037   -0.04    177.97   
   147. D(C   6,C   5,C   4,O  14)     -1.85 -0.000017   -0.02     -1.86   
   148. D(C   6,C   5,C   4,C   2)    178.89 -0.000007   -0.05    178.85   
   149. D(H  22,C   6,C   5,C  11)   -150.52 -0.000011    0.25   -150.28   
   150. D(H  22,C   6,C   5,C   4)     29.34 -0.000032    0.22     29.56   
   151. D(H  21,C   6,C   5,C  11)    -33.70 -0.000023    0.28    -33.42   
   152. D(H  21,C   6,C   5,C   4)    146.16 -0.000043    0.26    146.42   
   153. D(C   7,C   6,C   5,C  11)     86.22  0.000003    0.17     86.39   
   154. D(C   7,C   6,C   5,C   4)    -93.92 -0.000017    0.15    -93.78   
   155. D(C   8,C   7,C   6,C   5)    129.90 -0.000060   -0.00    129.89   
   156. D(H  23,C   7,C   6,H  22)   -173.07  0.000026   -0.21   -173.28   
   157. D(H  23,C   7,C   6,H  21)     69.58  0.000000   -0.16     69.42   
   158. D(H  23,C   7,C   6,C   5)    -50.81 -0.000062   -0.08    -50.89   
   159. D(C   8,C   7,C   6,H  22)      7.64  0.000028   -0.13      7.50   
   160. D(C   8,C   7,C   6,H  21)   -109.71  0.000002   -0.09   -109.79   
   161. D(C  10,C   8,C   7,H  23)   -179.43 -0.000032    0.03   -179.40   
   162. D(C  10,C   8,C   7,C   6)     -0.16 -0.000033   -0.05     -0.21   
   163. D(C   9,C   8,C   7,H  23)     -1.13 -0.000022    0.04     -1.09   
   164. D(C   9,C   8,C   7,C   6)    178.14 -0.000023   -0.04    178.10   
   165. D(H  26,C   9,C   8,C  10)    -56.48  0.000012   -0.30    -56.78   
   166. D(H  26,C   9,C   8,C   7)    125.08  0.000004   -0.31    124.77   
   167. D(H  25,C   9,C   8,C  10)     61.61  0.000004   -0.31     61.30   
   168. D(H  25,C   9,C   8,C   7)   -116.83 -0.000004   -0.31   -117.14   
   169. D(H  24,C   9,C   8,C  10)   -177.85  0.000005   -0.31   -178.16   
   170. D(H  24,C   9,C   8,C   7)      3.71 -0.000003   -0.32      3.39   
   171. D(C  30,C  10,C   8,C   9)     92.53 -0.000020    0.15     92.68   
   172. D(C  30,C  10,C   8,C   7)    -89.10 -0.000009    0.15    -88.94   
   173. D(H  29,C  10,C   8,C   9)    -29.61  0.000011    0.12    -29.49   
   174. D(H  29,C  10,C   8,C   7)    148.76  0.000022    0.13    148.89   
   175. D(H  27,C  10,C   8,C   9)   -146.01 -0.000019    0.13   -145.87   
   176. D(H  27,C  10,C   8,C   7)     32.37 -0.000009    0.14     32.51   
   177. D(H  28,C  11,C   5,C   6)      1.67 -0.000010    0.02      1.69   
   178. D(H  28,C  11,C   5,C   4)   -178.19  0.000010    0.05   -178.14   
   179. D(C  12,C  11,C   5,C   6)   -178.64  0.000004    0.01   -178.63   
   180. D(C  12,C  11,C   5,C   4)      1.51  0.000025    0.03      1.54   
   181. D(C   1,C  12,C  11,H  28)    179.70  0.000010    0.01    179.71   
   182. D(C   1,C  12,C  11,C   5)      0.00 -0.000004    0.02      0.02   
   183. D(O  13,C  12,C   1,C   2)   -179.76 -0.000002   -0.11   -179.87   
   184. D(O  13,C  12,C   1,C   0)      0.70  0.000010   -0.01      0.69   
   185. D(C  11,C  12,C   1,C   2)     -1.68 -0.000012   -0.04     -1.72   
   186. D(O  13,C  12,C  11,C   5)    178.19 -0.000012    0.09    178.28   
   187. D(C  11,C  12,C   1,C   0)    178.78  0.000000    0.06    178.84   
   188. D(O  13,C  12,C  11,H  28)     -2.11  0.000001    0.08     -2.03   
   189. D(H  44,O  13,C  12,C  11)    142.90 -0.000007    2.58    145.48   
   190. D(H  44,O  13,C  12,C   1)    -38.97 -0.000014    2.66    -36.32   
   191. D(C  33,C  30,C  10,H  27)    177.22 -0.000005    0.22    177.44   
   192. D(C  33,C  30,C  10,C   8)    -59.77 -0.000005    0.20    -59.57   
   193. D(H  32,C  30,C  10,H  29)   -176.12 -0.000019    0.17   -175.95   
   194. D(H  32,C  30,C  10,H  27)    -61.53 -0.000014    0.17    -61.36   
   195. D(H  32,C  30,C  10,C   8)     61.47 -0.000014    0.15     61.62   
   196. D(H  31,C  30,C  10,H  29)    -61.26 -0.000006    0.21    -61.05   
   197. D(H  31,C  30,C  10,H  27)     53.33 -0.000001    0.21     53.54   
   198. D(C  33,C  30,C  10,H  29)     62.63 -0.000010    0.22     62.85   
   199. D(H  31,C  30,C  10,C   8)    176.33 -0.000001    0.19    176.53   
   200. D(C  35,C  33,C  30,H  32)    133.51 -0.000007   -0.13    133.38   
   201. D(C  35,C  33,C  30,H  31)     16.15  0.000019   -0.17     15.98   
   202. D(C  35,C  33,C  30,C  10)   -106.03  0.000022   -0.15   -106.17   
   203. D(H  34,C  33,C  30,H  32)    -46.21 -0.000005   -0.16    -46.37   
   204. D(H  34,C  33,C  30,H  31)   -163.57  0.000021   -0.19   -163.77   
   205. D(H  34,C  33,C  30,C  10)     74.25  0.000024   -0.17     74.08   
   206. D(C  40,C  35,C  33,H  34)      0.27 -0.000003    0.03      0.30   
   207. D(C  40,C  35,C  33,C  30)   -179.45 -0.000001    0.01   -179.44   
   208. D(C  36,C  35,C  33,H  34)   -179.82 -0.000003    0.02   -179.80   
   209. D(C  36,C  35,C  33,C  30)      0.46 -0.000002   -0.01      0.45   
   210. D(H  39,C  36,C  35,C  40)    -59.40  0.000000   -0.02    -59.42   
   211. D(H  39,C  36,C  35,C  33)    120.68  0.000001   -0.01    120.67   
   212. D(H  38,C  36,C  35,C  40)    179.47 -0.000002   -0.01    179.45   
   213. D(H  38,C  36,C  35,C  33)     -0.45 -0.000001   -0.00     -0.45   
   214. D(H  37,C  36,C  35,C  40)     57.94 -0.000004   -0.02     57.92   
   215. D(H  37,C  36,C  35,C  33)   -121.98 -0.000004   -0.00   -121.98   
   216. D(H  43,C  40,C  35,C  36)     59.07  0.000013   -0.12     58.95   
   217. D(H  43,C  40,C  35,C  33)   -121.02  0.000012   -0.13   -121.15   
   218. D(H  42,C  40,C  35,C  36)    -58.95  0.000014   -0.12    -59.07   
   219. D(H  42,C  40,C  35,C  33)    120.97  0.000013   -0.13    120.84   
   220. D(H  41,C  40,C  35,C  36)   -179.93  0.000007   -0.11   -180.03   
   221. D(H  41,C  40,C  35,C  33)     -0.01  0.000007   -0.12     -0.13   
    ----------------------------------------------------------------------------

         *************************************************************
         *                GEOMETRY OPTIMIZATION CYCLE  38            *
         *************************************************************
---------------------------------
CARTESIAN COORDINATES (ANGSTROEM)
---------------------------------
  C      4.944968    1.434816    1.395671
  C      3.829165    0.713837    0.664065
  C      2.697652    1.418619    0.210906
  C      2.590586    2.912822    0.422421
  C      1.597291    0.765539   -0.466066
  C      1.731193   -0.657258   -0.658995
  C      0.610118   -1.427775   -1.337711
  C     -0.375097   -2.030234   -0.354700
  C     -1.717900   -1.953776   -0.346772
  C     -2.517858   -2.674920    0.717913
  C     -2.532176   -1.198270   -1.385901
  C      2.878641   -1.329080   -0.232348
  C      3.919785   -0.668321    0.419844
  O      5.009091   -1.444986    0.838280
  O      0.563886    1.423551   -0.884275
  H      4.549861    2.167368    2.108686
  H      5.602340    1.989669    0.709515
  H      5.575149    0.740163    1.961860
  H      3.423155    3.468513   -0.034463
  H      2.583063    3.190904    1.487684
  H      1.657510    3.261456   -0.027399
  H      1.049871   -2.251398   -1.924294
  H      0.097016   -0.763084   -2.038130
  H      0.097212   -2.611869    0.441089
  H     -1.868725   -3.169385    1.449427
  H     -3.167209   -3.440195    0.267052
  H     -3.183389   -1.988576    1.257799
  H     -2.028928   -1.237714   -2.359454
  H      2.981049   -2.399858   -0.411128
  H     -3.500263   -1.702117   -1.514527
  C     -2.797539    0.303568   -1.065305
  H     -3.334609    0.733020   -1.919517
  H     -1.821714    0.804986   -1.012776
  C     -3.543872    0.560462    0.219147
  H     -2.953569    0.415783    1.126013
  C     -4.822883    0.943487    0.382067
  C     -5.800356    1.190917   -0.743425
  H     -6.190462    2.218060   -0.699350
  H     -5.367217    1.035438   -1.734853
  H     -6.671553    0.526809   -0.648427
  C     -5.395862    1.165000    1.764256
  H     -4.655769    0.974520    2.548998
  H     -5.760316    2.196311    1.880048
  H     -6.261592    0.510707    1.943292
  H      5.818411   -0.916824    0.755587

----------------------------
CARTESIAN COORDINATES (A.U.)
----------------------------
  NO LB      ZA    FRAG     MASS         X           Y           Z
   0 C     6.0000    0    12.011    9.344635    2.711409    2.637436
   1 C     6.0000    0    12.011    7.236074    1.348956    1.254902
   2 C     6.0000    0    12.011    5.097824    2.680801    0.398554
   3 C     6.0000    0    12.011    4.895498    5.504436    0.798260
   4 C     6.0000    0    12.011    3.018443    1.446659   -0.880737
   5 C     6.0000    0    12.011    3.271480   -1.242037   -1.245320
   6 C     6.0000    0    12.011    1.152957   -2.698103   -2.527907
   7 C     6.0000    0    12.011   -0.708831   -3.836587   -0.670286
   8 C     6.0000    0    12.011   -3.246360   -3.692102   -0.655305
   9 C     6.0000    0    12.011   -4.758061   -5.054866    1.356659
  10 C     6.0000    0    12.011   -4.785119   -2.264402   -2.618974
  11 C     6.0000    0    12.011    5.439843   -2.511597   -0.439075
  12 C     6.0000    0    12.011    7.407320   -1.262943    0.793391
  13 O     8.0000    0    15.999    9.465809   -2.730627    1.584119
  14 O     8.0000    0    15.999    1.065591    2.690122   -1.671037
  15 H     1.0000    0     1.008    8.597992    4.095732    3.984840
  16 H     1.0000    0     1.008   10.586888    3.759930    1.340790
  17 H     1.0000    0     1.008   10.535506    1.398706    3.707378
  18 H     1.0000    0     1.008    6.468826    6.554540   -0.065125
  19 H     1.0000    0     1.008    4.881282    6.029935    2.811316
  20 H     1.0000    0     1.008    3.132240    6.163258   -0.051776
  21 H     1.0000    0     1.008    1.983968   -4.254527   -3.636389
  22 H     1.0000    0     1.008    0.183334   -1.442020   -3.851508
  23 H     1.0000    0     1.008    0.183704   -4.935717    0.833538
  24 H     1.0000    0     1.008   -3.531378   -5.989270    2.739019
  25 H     1.0000    0     1.008   -5.985158   -6.501026    0.504656
  26 H     1.0000    0     1.008   -6.015734   -3.757865    2.376896
  27 H     1.0000    0     1.008   -3.834119   -2.338941   -4.458721
  28 H     1.0000    0     1.008    5.633367   -4.535074   -0.776920
  29 H     1.0000    0     1.008   -6.614539   -3.216534   -2.862040
  30 C     6.0000    0    12.011   -5.286583    0.573661   -2.013134
  31 H     1.0000    0     1.008   -6.301499    1.385207   -3.627361
  32 H     1.0000    0     1.008   -3.442540    1.521202   -1.913869
  33 C     6.0000    0    12.011   -6.696948    1.059119    0.414128
  34 H     1.0000    0     1.008   -5.581437    0.785715    2.127855
  35 C     6.0000    0    12.011   -9.113928    1.782933    0.722001
  36 C     6.0000    0    12.011  -10.961084    2.250507   -1.404870
  37 H     1.0000    0     1.008  -11.698277    4.191525   -1.321580
  38 H     1.0000    0     1.008  -10.142571    1.956695   -3.278397
  39 H     1.0000    0     1.008  -12.607408    0.995524   -1.225350
  40 C     6.0000    0    12.011  -10.196701    2.201530    3.333961
  41 H     1.0000    0     1.008   -8.798128    1.841575    4.816907
  42 H     1.0000    0     1.008  -10.885420    4.150427    3.552776
  43 H     1.0000    0     1.008  -11.832693    0.965097    3.672290
  44 H     1.0000    0     1.008   10.995204   -1.732546    1.427853

--------------------------------
INTERNAL COORDINATES (ANGSTROEM)
--------------------------------
 C      0   0   0     0.000000000000     0.00000000     0.00000000
 C      1   0   0     1.516598847572     0.00000000     0.00000000
 C      2   1   0     1.407974939616   120.56798415     0.00000000
 C      3   2   1     1.512892960275   120.41479667     1.25010926
 C      3   2   1     1.447618208230   122.38142754   181.34225949
 C      5   3   2     1.442047656949   115.91920492   359.60731175
 C      6   5   3     1.520249413684   119.42774991   178.84679663
 C      7   6   5     1.516547784181   113.01830181   266.22412040
 C      8   7   6     1.345001045403   129.03682867   129.89307203
 C      9   8   7     1.514442268396   120.29358806   178.09975932
 C      9   8   7     1.521060183541   123.96374847   359.78913103
 C      6   5   3     1.396427597518   120.67057914   358.68247244
 C     12   6   5     1.394969613972   121.88675756     1.53934517
 O     13  12   6     1.401742929400   117.20104072   178.28300040
 O      5   3   2     1.294528636560   121.90772546   180.31523568
 H      1   2   3     1.095962169847   111.49132522    41.37083085
 H      1   2   3     1.100367953945   112.23682381   281.98166046
 H      1   2   3     1.095555168692   111.78221247   161.28598867
 H      4   3   2     1.100321153803   112.77953590    58.31266796
 H      4   3   2     1.100987027489   112.65680286   298.07199812
 H      4   3   2     1.092938356436   108.53742082   178.31317252
 H      7   6   5     1.102641635125   108.78314996   146.42114617
 H      7   6   5     1.093469384583   108.89976490    29.55796471
 H      8   7   6     1.093002707473   113.74113669   309.10767421
 H     10   9   8     1.095892670901   111.79206879     3.39147369
 H     10   9   8     1.100263167154   110.78501751   242.85896733
 H     10   9   8     1.097941942400   111.60547727   124.77447598
 H     11   9   8     1.096639820902   110.05684420    32.50753333
 H     12   6   5     1.090419470760   119.96781679   181.85675836
 H     11   9   8     1.098907938211   108.89492682   148.89055558
 C     11   9   8     1.558434591267   115.42159872   271.05798443
 H     31  11   9     1.096609392816   107.49030676   176.52666571
 H     31  11   9     1.098368874747   107.36706632    61.62420290
 C     31  11   9     1.507588657119   115.07322371   300.42761728
 H     34  31  11     1.091693404233   114.67544182    74.07608370
 C     34  31  11     1.345034866309   128.49698395   253.82525898
 C     36  34  31     1.511094362759   124.85647778     0.45197092
 H     37  36  34     1.099612579030   110.64533244   238.01920059
 H     37  36  34     1.093028678441   113.32579295   359.55348838
 H     37  36  34     1.099567496731   110.44276224   120.67499592
 C     36  34  31     1.512554495940   120.83792658   180.55693620
 H     41  36  34     1.095371638843   111.91642039   359.87233081
 H     41  36  34     1.099926756240   111.04069649   120.83795485
 H     41  36  34     1.099836731029   111.08874860   238.85269606
 H     14  13  12     0.969944902492   108.73921322   145.48138891

---------------------------
INTERNAL COORDINATES (A.U.)
---------------------------
 C      0   0   0     0.000000000000     0.00000000     0.00000000
 C      1   0   0     2.865956476932     0.00000000     0.00000000
 C      2   1   0     2.660687039299   120.56798415     0.00000000
 C      3   2   1     2.858953364856   120.41479667     1.25010926
 C      3   2   1     2.735601960032   122.38142754   181.34225949
 C      5   3   2     2.725075143696   115.91920492   359.60731175
 C      6   5   3     2.872855047117   119.42774991   178.84679663
 C      7   6   5     2.865859981108   113.01830181   266.22412040
 C      8   7   6     2.541683625650   129.03682867   129.89307203
 C      9   8   7     2.861881132902   120.29358806   178.09975932
 C      9   8   7     2.874387180104   123.96374847   359.78913103
 C      6   5   3     2.638865725159   120.67057914   358.68247244
 C     12   6   5     2.636110535549   121.88675756     1.53934517
 O     13  12   6     2.648910246726   117.20104072   178.28300040
 O      5   3   2     2.446304595616   121.90772546   180.31523568
 H      1   2   3     2.071068354150   111.49132522    41.37083085
 H      1   2   3     2.079394079499   112.23682381   281.98166046
 H      1   2   3     2.070299233430   111.78221247   161.28598867
 H      4   3   2     2.079305640048   112.77953590    58.31266796
 H      4   3   2     2.080563958954   112.65680286   298.07199812
 H      4   3   2     2.065354174921   108.53742082   178.31317252
 H      7   6   5     2.083690714246   108.78314996   146.42114617
 H      7   6   5     2.066357672690   108.89976490    29.55796471
 H      8   7   6     2.065475780759   113.74113669   309.10767421
 H     10   9   8     2.070937020175   111.79206879     3.39147369
 H     10   9   8     2.079196061162   110.78501751   242.85896733
 H     10   9   8     2.074809582081   111.60547727   124.77447598
 H     11   9   8     2.072348929057   110.05684420    32.50753333
 H     12   6   5     2.060594170832   119.96781679   181.85675836
 H     11   9   8     2.076635049611   108.89492682   148.89055558
 C     11   9   8     2.945014575123   115.42159872   271.05798443
 H     31  11   9     2.072291428309   107.49030676   176.52666571
 H     31  11   9     2.075616367295   107.36706632    61.62420290
 C     31  11   9     2.848929684561   115.07322371   300.42761728
 H     34  31  11     2.063001556209   114.67544182    74.07608370
 C     34  31  11     2.541747537900   128.49698395   253.82525898
 C     36  34  31     2.855554508126   124.85647778     0.45197092
 H     37  36  34     2.077966627782   110.64533244   238.01920059
 H     37  36  34     2.065524858775   113.32579295   359.55348838
 H     37  36  34     2.077881434584   110.44276224   120.67499592
 C     36  34  31     2.858313759957   120.83792658   180.55693620
 H     41  36  34     2.069952412277   111.91642039   359.87233081
 H     41  36  34     2.078560336666   111.04069649   120.83795485
 H     41  36  34     2.078390213673   111.08874860   238.85269606
 H     14  13  12     1.832930230703   108.73921322   145.48138891


           ************************************************************
           *        Program running with 4 parallel MPI-processes     *
           *              working on a common directory               *
           ************************************************************
------------------------------------------------------------------------------
                   ___                                                        
                  /   \      - P O W E R E D   B Y -                         
                 /     \                                                     
                 |  |  |   _    _      __       _____    __    __             
                 |  |  |  | |  | |    /  \     |  _  \  |  |  /  |          
                  \  \/   | |  | |   /    \    | | | |  |  | /  /          
                 / \  \   | |__| |  /  /\  \   | |_| |  |  |/  /          
                |  |  |   |  __  | /  /__\  \  |    /   |      \           
                |  |  |   | |  | | |   __   |  |    \   |  |\   \          
                \     /   | |  | | |  |  |  |  | |\  \  |  | \   \       
                 \___/    |_|  |_| |__|  |__|  |_| \__\ |__|  \__/        
                                                                              
                      - O R C A' S   B I G   F R I E N D -                    
                                      &                                       
                       - I N T E G R A L  F E E D E R -                       
                                                                              
 v1 FN, 2020, v2 2021                                                         
------------------------------------------------------------------------------


Reading SHARK input file PQ2_2e_1H_B3LYP_631Gd_opt.SHARKINP.tmp ... ok
----------------------
SHARK INTEGRAL PACKAGE
----------------------

Number of atoms                             ...     45
Number of basis functions                   ...    330
Number of shells                            ...    170
Maximum angular momentum                    ...      2
Integral batch strategy                     ... SHARK/LIBINT Hybrid
RI-J (if used) integral strategy            ... SPLIT-RIJ (Revised 2003 algorithm where possible)
Printlevel                                  ...      1
Contraction scheme used                     ... SEGMENTED contraction
Coulomb Range Separation                    ... NOT USED
Exchange Range Separation                   ... NOT USED
Finite Nucleus Model                        ... NOT USED
Auxiliary Coulomb fitting basis             ... AVAILABLE
   # of basis functions in Aux-J            ...   1255
   # of shells in Aux-J                     ...    425
   Maximum angular momentum in Aux-J        ...      4
Auxiliary J/K fitting basis                 ... NOT available
Auxiliary Correlation fitting basis         ... NOT available
Auxiliary 'external' fitting basis          ... NOT available
Integral threshold                          ...     2.500000e-11
Primitive cut-off                           ...     2.500000e-12
Primitive pair pre-selection threshold      ...     2.500000e-12

Calculating pre-screening integrals         ... done (  0.1 sec) Dimension = 170
Organizing shell pair data                  ... done (  0.1 sec)
Shell pair information
Total number of shell pairs                 ...     14535
Shell pairs after pre-screening             ...      9880
Total number of primitive shell pairs       ...     80695
Primitive shell pairs kept                  ...     30513
          la=0 lb=0:   3915 shell pairs
          la=1 lb=0:   3268 shell pairs
          la=1 lb=1:    683 shell pairs
          la=2 lb=0:   1312 shell pairs
          la=2 lb=1:    583 shell pairs
          la=2 lb=2:    119 shell pairs

Calculating one electron integrals          ... done (  0.0 sec)
Calculating RI/J V-Matrix + Cholesky decomp.... done (  0.1 sec)
Calculating Nuclear repulsion               ... done (  0.0 sec) ENN=   1495.227596211827 Eh

SHARK setup successfully completed in   0.4 seconds

Maximum memory used throughout the entire GTOINT-calculation: 24.4 MB
[1717822815.128061] [eu-g5-027-3:73853:0]          mpool.c:38   UCX  WARN  object 0x3d2b000 was not returned to mpool ucp_requests
[1717822815.128084] [eu-g5-027-3:73853:0]          mpool.c:38   UCX  WARN  object 0x3d2b1c0 was not returned to mpool ucp_requests
[1717822815.128088] [eu-g5-027-3:73853:0]          mpool.c:38   UCX  WARN  object 0x3d2b380 was not returned to mpool ucp_requests
[1717822815.128092] [eu-g5-027-3:73853:0]          mpool.c:38   UCX  WARN  object 0x3d2b540 was not returned to mpool ucp_requests
[1717822815.128096] [eu-g5-027-3:73853:0]          mpool.c:38   UCX  WARN  object 0x3d2b700 was not returned to mpool ucp_requests
[1717822815.128099] [eu-g5-027-3:73853:0]          mpool.c:38   UCX  WARN  object 0x3d2b8c0 was not returned to mpool ucp_requests
[1717822815.128102] [eu-g5-027-3:73853:0]          mpool.c:38   UCX  WARN  object 0x3d2bc40 was not returned to mpool ucp_requests
[1717822815.128105] [eu-g5-027-3:73853:0]          mpool.c:38   UCX  WARN  object 0x3d2be00 was not returned to mpool ucp_requests
[1717822815.128108] [eu-g5-027-3:73853:0]          mpool.c:38   UCX  WARN  object 0x3d2bfc0 was not returned to mpool ucp_requests
[1717822815.128112] [eu-g5-027-3:73853:0]          mpool.c:38   UCX  WARN  object 0x3d2c180 was not returned to mpool ucp_requests
[1717822815.128115] [eu-g5-027-3:73853:0]          mpool.c:38   UCX  WARN  object 0x3d2c340 was not returned to mpool ucp_requests
[1717822815.128118] [eu-g5-027-3:73853:0]          mpool.c:38   UCX  WARN  object 0x3d2c500 was not returned to mpool ucp_requests
[1717822815.135338] [eu-g5-027-3:73854:0]          mpool.c:38   UCX  WARN  object 0x29fd180 was not returned to mpool ucp_requests
[1717822815.135356] [eu-g5-027-3:73854:0]          mpool.c:38   UCX  WARN  object 0x29fd340 was not returned to mpool ucp_requests
[1717822815.135360] [eu-g5-027-3:73854:0]          mpool.c:38   UCX  WARN  object 0x29fd500 was not returned to mpool ucp_requests
[1717822815.135363] [eu-g5-027-3:73854:0]          mpool.c:38   UCX  WARN  object 0x29fd6c0 was not returned to mpool ucp_requests
[1717822815.135365] [eu-g5-027-3:73854:0]          mpool.c:38   UCX  WARN  object 0x29fd880 was not returned to mpool ucp_requests
[1717822815.135368] [eu-g5-027-3:73854:0]          mpool.c:38   UCX  WARN  object 0x29fda40 was not returned to mpool ucp_requests
[1717822815.135371] [eu-g5-027-3:73854:0]          mpool.c:38   UCX  WARN  object 0x29fdc00 was not returned to mpool ucp_requests
[1717822815.135373] [eu-g5-027-3:73854:0]          mpool.c:38   UCX  WARN  object 0x29fddc0 was not returned to mpool ucp_requests
[1717822815.135376] [eu-g5-027-3:73854:0]          mpool.c:38   UCX  WARN  object 0x29fdf80 was not returned to mpool ucp_requests
[1717822815.135379] [eu-g5-027-3:73854:0]          mpool.c:38   UCX  WARN  object 0x29fe140 was not returned to mpool ucp_requests
[1717822815.135382] [eu-g5-027-3:73854:0]          mpool.c:38   UCX  WARN  object 0x29fe300 was not returned to mpool ucp_requests
[1717822815.135385] [eu-g5-027-3:73854:0]          mpool.c:38   UCX  WARN  object 0x29fe4c0 was not returned to mpool ucp_requests
[1717822815.135389] [eu-g5-027-3:73854:0]          mpool.c:38   UCX  WARN  object 0x29fe680 was not returned to mpool ucp_requests
[1717822815.135391] [eu-g5-027-3:73854:0]          mpool.c:38   UCX  WARN  object 0x29fe840 was not returned to mpool ucp_requests
[1717822815.135394] [eu-g5-027-3:73854:0]          mpool.c:38   UCX  WARN  object 0x29fea00 was not returned to mpool ucp_requests
[1717822815.135397] [eu-g5-027-3:73854:0]          mpool.c:38   UCX  WARN  object 0x29febc0 was not returned to mpool ucp_requests
[1717822815.135399] [eu-g5-027-3:73854:0]          mpool.c:38   UCX  WARN  object 0x29fed80 was not returned to mpool ucp_requests
[1717822815.135402] [eu-g5-027-3:73854:0]          mpool.c:38   UCX  WARN  object 0x29fef40 was not returned to mpool ucp_requests
[1717822815.135404] [eu-g5-027-3:73854:0]          mpool.c:38   UCX  WARN  object 0x29ff100 was not returned to mpool ucp_requests
[1717822815.135407] [eu-g5-027-3:73854:0]          mpool.c:38   UCX  WARN  object 0x29ff2c0 was not returned to mpool ucp_requests
[1717822815.135409] [eu-g5-027-3:73854:0]          mpool.c:38   UCX  WARN  object 0x29ff480 was not returned to mpool ucp_requests
[1717822815.135197] [eu-g5-027-3:73855:0]          mpool.c:38   UCX  WARN  object 0x24dc280 was not returned to mpool ucp_requests
[1717822815.135215] [eu-g5-027-3:73855:0]          mpool.c:38   UCX  WARN  object 0x24dc440 was not returned to mpool ucp_requests
[1717822815.135219] [eu-g5-027-3:73855:0]          mpool.c:38   UCX  WARN  object 0x24dc600 was not returned to mpool ucp_requests
[1717822815.135222] [eu-g5-027-3:73855:0]          mpool.c:38   UCX  WARN  object 0x24dc7c0 was not returned to mpool ucp_requests
[1717822815.135225] [eu-g5-027-3:73855:0]          mpool.c:38   UCX  WARN  object 0x24dc980 was not returned to mpool ucp_requests
[1717822815.135227] [eu-g5-027-3:73855:0]          mpool.c:38   UCX  WARN  object 0x24dcb40 was not returned to mpool ucp_requests
[1717822815.135230] [eu-g5-027-3:73855:0]          mpool.c:38   UCX  WARN  object 0x24dcd00 was not returned to mpool ucp_requests
[1717822815.135233] [eu-g5-027-3:73855:0]          mpool.c:38   UCX  WARN  object 0x24dcec0 was not returned to mpool ucp_requests
[1717822815.135236] [eu-g5-027-3:73855:0]          mpool.c:38   UCX  WARN  object 0x24dd080 was not returned to mpool ucp_requests
[1717822815.135238] [eu-g5-027-3:73855:0]          mpool.c:38   UCX  WARN  object 0x24dd240 was not returned to mpool ucp_requests
[1717822815.135241] [eu-g5-027-3:73855:0]          mpool.c:38   UCX  WARN  object 0x24dd400 was not returned to mpool ucp_requests
[1717822815.135244] [eu-g5-027-3:73855:0]          mpool.c:38   UCX  WARN  object 0x24dd5c0 was not returned to mpool ucp_requests
[1717822815.135247] [eu-g5-027-3:73855:0]          mpool.c:38   UCX  WARN  object 0x24dd780 was not returned to mpool ucp_requests
[1717822815.135249] [eu-g5-027-3:73855:0]          mpool.c:38   UCX  WARN  object 0x24dd940 was not returned to mpool ucp_requests
[1717822815.135252] [eu-g5-027-3:73855:0]          mpool.c:38   UCX  WARN  object 0x24ddb00 was not returned to mpool ucp_requests
[1717822815.135254] [eu-g5-027-3:73855:0]          mpool.c:38   UCX  WARN  object 0x24ddcc0 was not returned to mpool ucp_requests
[1717822815.135257] [eu-g5-027-3:73855:0]          mpool.c:38   UCX  WARN  object 0x24dde80 was not returned to mpool ucp_requests
[1717822815.135260] [eu-g5-027-3:73855:0]          mpool.c:38   UCX  WARN  object 0x24de040 was not returned to mpool ucp_requests
[1717822815.135262] [eu-g5-027-3:73855:0]          mpool.c:38   UCX  WARN  object 0x24de200 was not returned to mpool ucp_requests
[1717822815.135265] [eu-g5-027-3:73855:0]          mpool.c:38   UCX  WARN  object 0x24de3c0 was not returned to mpool ucp_requests
[1717822815.135267] [eu-g5-027-3:73855:0]          mpool.c:38   UCX  WARN  object 0x24de580 was not returned to mpool ucp_requests


           ************************************************************
           *        Program running with 4 parallel MPI-processes     *
           *              working on a common directory               *
           ************************************************************

Diagonalization of the overlap matrix:
Smallest eigenvalue                        ... 4.137e-04
Time for diagonalization                   ...    0.016 sec
Threshold for overlap eigenvalues          ... 1.000e-08
Number of eigenvalues below threshold      ... 0
Time for construction of square roots      ...    0.009 sec
Total time needed                          ...    0.026 sec

-------------------
DFT GRID GENERATION
-------------------

General Integration Accuracy     IntAcc      ... 4.959
Radial Grid Type                 RadialGrid  ... OptM3 with GC (2021)
Angular Grid (max. ang.)         AngularGrid ... 6 (Lebedev-590)
Angular grid pruning method      GridPruning ... 4 (adaptive)
Weight generation scheme         WeightScheme... Becke
Basis function cutoff            BFCut       ... 1.0000e-11
Integration weight cutoff        WCut        ... 1.0000e-14
Angular grids for H and He will be reduced by one unit
Partially contracted basis set               ... off
Rotationally invariant grid construction     ... off

Total number of grid points                  ...   497021
Total number of batches                      ...     7791
Average number of points per batch           ...       63
Average number of grid points per atom       ...    11045
Time for grid setup =    7.268 sec

--------------------
COSX GRID GENERATION
--------------------

GRIDX 1
-------
General Integration Accuracy     IntAcc      ... 4.020
Radial Grid Type                 RadialGrid  ... OptM3 with GC (2021)
Angular Grid (max. ang.)         AngularGrid ... 2 (Lebedev-110)
Angular grid pruning method      GridPruning ... 4 (adaptive)
Weight generation scheme         WeightScheme... Becke
Basis function cutoff            BFCut       ... 1.0000e-11
Integration weight cutoff        WCut        ... 1.0000e-14
Angular grids for H and He will be reduced by one unit
Partially contracted basis set               ... on
Rotationally invariant grid construction     ... off

Total number of grid points                  ...    53519
Total number of batches                      ...      859
Average number of points per batch           ...       62
Average number of grid points per atom       ...     1189
UseSFitting                                  ... on

GRIDX 2
-------
General Integration Accuracy     IntAcc      ... 4.338
Radial Grid Type                 RadialGrid  ... OptM3 with GC (2021)
Angular Grid (max. ang.)         AngularGrid ... 3 (Lebedev-194)
Angular grid pruning method      GridPruning ... 4 (adaptive)
Weight generation scheme         WeightScheme... Becke
Basis function cutoff            BFCut       ... 1.0000e-11
Integration weight cutoff        WCut        ... 1.0000e-14
Angular grids for H and He will be reduced by one unit
Partially contracted basis set               ... on
Rotationally invariant grid construction     ... off

Total number of grid points                  ...   116489
Total number of batches                      ...     1843
Average number of points per batch           ...       63
Average number of grid points per atom       ...     2589
UseSFitting                                  ... on

GRIDX 3
-------
General Integration Accuracy     IntAcc      ... 4.871
Radial Grid Type                 RadialGrid  ... OptM3 with GC (2021)
Angular Grid (max. ang.)         AngularGrid ... 4 (Lebedev-302)
Angular grid pruning method      GridPruning ... 4 (adaptive)
Weight generation scheme         WeightScheme... Becke
Basis function cutoff            BFCut       ... 1.0000e-11
Integration weight cutoff        WCut        ... 1.0000e-14
Angular grids for H and He will be reduced by one unit
Partially contracted basis set               ... on
Rotationally invariant grid construction     ... off

Total number of grid points                  ...   223729
Total number of batches                      ...     3518
Average number of points per batch           ...       63
Average number of grid points per atom       ...     4972
UseSFitting                                  ... on

Time for X-Grid setup             =    4.042 sec


--------------------
CPCM SOLVATION MODEL
--------------------
CPCM parameters:
  Epsilon                                         ...      80.4000
  Refrac                                          ...       1.3300
  Rsolv                                           ...       1.3000
  Surface type                                    ... GAUSSIAN VDW
  Epsilon function type                           ...         CPCM
Radii:
 Radius for C  used is    3.8550 Bohr (=   2.0400 Ang.)
 Radius for O  used is    3.4469 Bohr (=   1.8240 Ang.)
 Radius for H  used is    2.4944 Bohr (=   1.3200 Ang.)
Calculating surface                               ...        done! (  0.0s)
GEPOL surface points                              ...         2406
GEPOL Volume                                      ...    2479.3271
GEPOL Surface-area                                ...    1298.9152
Calculating surface distance matrix               ...        done! (  0.0s)
Performing Cholesky decomposition & store         ...        done! (  0.2s)
Overall time for CPCM initialization              ...                 0.3s
--------------
SCF ITERATIONS
--------------
ITER       Energy         Delta-E        Max-DP      RMS-DP      [F,P]     Damp
               ***  Starting incremental Fock matrix formation  ***
                      *** Initiating the SOSCF procedure ***
                      *** Re-Reading the Fockian *** 
                      *** Removing any level shift *** 
ITER      Energy       Delta-E        Grad      Rot      Max-DP    RMS-DP
  0   -850.94177872 -850.9417787192  0.003075  0.003075  0.011777  0.000126
               *** Restarting incremental Fock matrix formation ***
  1   -850.94264224  -0.0008635233  0.000737  0.001411  0.005003  0.000073
  2   -850.94273888  -0.0000966367  0.000108  0.000304  0.000918  0.000014
  3   -850.94273951  -0.0000006291  0.000163  0.000241  0.000391  0.000007
  4   -850.94274062  -0.0000011131  0.000035  0.000099  0.000167  0.000003
  5   -850.94274072  -0.0000000970  0.000020  0.000056  0.000102  0.000002
  6   -850.94274075  -0.0000000294  0.000015  0.000020  0.000049  0.000001
  7   -850.94274076  -0.0000000152  0.000005  0.000016  0.000017  0.000000
  8   -850.94274076   0.0000000029  0.000005  0.000010  0.000012  0.000000
                  ***Gradient check signals convergence***
              ***Rediagonalizing the Fockian in SOSCF/NRSCF***

               *****************************************************
               *                     SUCCESS                       *
               *           SCF CONVERGED AFTER   9 CYCLES          *
               *****************************************************

Old exchange energy                            =    -23.801419997 Eh
New exchange energy                            =    -23.801414095 Eh
Exchange energy change after final integration =      0.000005902 Eh
Total energy after final integration           =   -850.942734863 Eh
Final COS-X integration done in                =    25.371 sec
Total Energy       :         -850.94273486 Eh          -23155.32901 eV
  Last Energy change         ...   -4.6203e-09  Tolerance :   1.0000e-08
  Last MAX-Density change    ...    7.5495e-15  Tolerance :   1.0000e-07
             **** THE GBW FILE WAS UPDATED (PQ2_2e_1H_B3LYP_631Gd_opt.gbw) ****
             **** DENSITY PQ2_2e_1H_B3LYP_631Gd_opt.scfp WAS UPDATED ****
             **** ENERGY FILE WAS UPDATED (PQ2_2e_1H_B3LYP_631Gd_opt.en.tmp) ****
             **** THE GBW FILE WAS UPDATED (PQ2_2e_1H_B3LYP_631Gd_opt.gbw) ****
             **** DENSITY PQ2_2e_1H_B3LYP_631Gd_opt.scfp WAS UPDATED ****
Total SCF time: 0 days 0 hours 2 min 39 sec 

Maximum memory used throughout the entire SCF-calculation: 167.0 MB

-------------------------   --------------------
FINAL SINGLE POINT ENERGY      -850.942734862569
-------------------------   --------------------


           ************************************************************
           *        Program running with 4 parallel MPI-processes     *
           *              working on a common directory               *
           ************************************************************
------------------------------------------------------------------------------
                         ORCA SCF GRADIENT CALCULATION
------------------------------------------------------------------------------

 ... reading COSX grid (gridx3)
Gradient of the Kohn-Sham DFT energy:
Kohn-Sham wavefunction type      ... RKS
Hartree-Fock exchange scaling    ...    0.200
Number of operators              ...    1
Number of atoms                  ...   45
Basis set dimensions             ...  330
Integral neglect threshold       ... 2.5e-11
Integral primitive cutoff        ... 2.5e-12
SHARK Integral package           ... ON

Nuc. rep. gradient       (SHARK) ... done (  0.0 sec)
HCore & Overlap gradient (SHARK) ... done (  0.5 sec)
RI-J gradient            (SHARK) ... done (  1.9 sec)
COSX-gradient                    ... done ( 31.4 sec)
Exchange-correlation gradient    ... done

------------------
CARTESIAN GRADIENT
------------------

   1   C   :   -0.000080049   -0.000129984    0.000239228
   2   C   :    0.000022132   -0.000046279   -0.000130699
   3   C   :    0.000240305    0.000026996    0.000340722
   4   C   :   -0.000182683   -0.000051640   -0.000124775
   5   C   :   -0.000065591   -0.000037219   -0.000115920
   6   C   :   -0.000193811   -0.000084136    0.000058307
   7   C   :    0.000147317   -0.000032799   -0.000090624
   8   C   :   -0.000070449    0.000038379    0.000031532
   9   C   :    0.000011771   -0.000090801    0.000066452
  10   C   :    0.000024305    0.000073891    0.000043194
  11   C   :   -0.000073206    0.000010514   -0.000035419
  12   C   :    0.000127901    0.000053902    0.000001872
  13   C   :   -0.000103628    0.000042462   -0.000061097
  14   O   :    0.000011286    0.000046737   -0.000005705
  15   O   :    0.000050185    0.000135925    0.000014248
  16   H   :    0.000129203    0.000028780    0.000008743
  17   H   :   -0.000081953    0.000040498   -0.000095941
  18   H   :   -0.000018861    0.000048744   -0.000012957
  19   H   :   -0.000230801    0.000192245   -0.000139307
  20   H   :    0.000073722   -0.000268621    0.000086055
  21   H   :    0.000226868    0.000154443   -0.000136571
  22   H   :   -0.000051867   -0.000026466    0.000048340
  23   H   :   -0.000024464    0.000024130   -0.000015120
  24   H   :    0.000000735   -0.000018534    0.000000498
  25   H   :    0.000001374   -0.000004616   -0.000007241
  26   H   :   -0.000015535    0.000018215   -0.000028366
  27   H   :    0.000013441   -0.000055032    0.000004164
  28   H   :    0.000001818    0.000008521   -0.000002869
  29   H   :    0.000018469    0.000005076    0.000010162
  30   H   :   -0.000017683    0.000008015   -0.000006231
  31   C   :    0.000094374   -0.000122880   -0.000114382
  32   H   :   -0.000005688   -0.000045346   -0.000036617
  33   H   :    0.000027752    0.000064673    0.000066609
  34   C   :   -0.000048665    0.000046479    0.000128220
  35   H   :   -0.000011774    0.000013400   -0.000048617
  36   C   :    0.000040316   -0.000038455    0.000022930
  37   C   :    0.000021598    0.000025216   -0.000011091
  38   H   :   -0.000002029   -0.000012700   -0.000005552
  39   H   :   -0.000005653   -0.000007709   -0.000008958
  40   H   :    0.000005777   -0.000013725    0.000004138
  41   C   :   -0.000015762   -0.000004471    0.000018855
  42   H   :   -0.000003515    0.000008182   -0.000007374
  43   H   :   -0.000002426   -0.000006801   -0.000010378
  44   H   :    0.000003956    0.000001730    0.000010296
  45   H   :    0.000001400   -0.000035618    0.000016361

Difference to translation invariance:
           :   -0.0000100874   -0.0000166805   -0.0000308859

Difference to rotation invariance:
           :   -0.0006215891    0.0004592016    0.0008862912

Norm of the cartesian gradient     ...    0.0009694997
RMS gradient                       ...    0.0000834413
MAX gradient                       ...    0.0003407221

-------
TIMINGS
-------

Total SCF gradient time            ...       48.462 sec

One electron gradient       ....       0.485 sec  (  1.0%)
RI-J Coulomb gradient       ....       1.940 sec  (  4.0%)
COSX gradient               ....      31.383 sec  ( 64.8%)
XC gradient                 ....      12.090 sec  ( 24.9%)
CPCM gradient               ....       1.041 sec  (  2.1%)
   A-Matrix (El+Nuc)        ....       0.273 sec  (  0.6%)
   Potential                ....       0.768 sec  (  1.6%)

Maximum memory used throughout the entire SCFGRAD-calculation: 105.1 MB
------------------------------------------------------------------------------
                         ORCA GEOMETRY RELAXATION STEP
------------------------------------------------------------------------------

Reading the OPT-File                    .... done
Getting information on internals        .... done
Copying old internal coords+grads       .... done
Making the new internal coordinates     .... (new redundants).... done
Validating the new internal coordinates .... (new redundants).... done
Calculating the B-matrix                .... done
Calculating the G,G- and P matrices     .... done
Transforming gradient to internals      .... done
Projecting the internal gradient        .... done
Number of atoms                         ....  45
Number of internal coordinates          .... 221
Current Energy                          ....  -850.942734863 Eh
Current gradient norm                   ....     0.000969500 Eh/bohr
Maximum allowed component of the step   ....  0.300
Current trust radius                    ....  0.300
Updating the Hessian (BFGS)             .... done
Forming the augmented Hessian           .... done
Diagonalizing the augmented Hessian     .... done
Last element of RFO vector              ....  0.994502000
Lowest eigenvalues of augmented Hessian:
 -0.000008997  0.000358811  0.001141526  0.002859085  0.003466782
Length of the computed step             ....  0.105296498
The final length of the internal step   ....  0.105296498
Converting the step to cartesian space:
 Initial RMS(Int)=    0.0070830090
Transforming coordinates:
 Iter   0:  RMS(Cart)=    0.0127262022 RMS(Int)=    0.0070822894
 Iter   1:  RMS(Cart)=    0.0001895909 RMS(Int)=    0.0001428887
 Iter   2:  RMS(Cart)=    0.0000062134 RMS(Int)=    0.0000036070
 Iter   3:  RMS(Cart)=    0.0000002109 RMS(Int)=    0.0000001593
 Iter   4:  RMS(Cart)=    0.0000000073 RMS(Int)=    0.0000000042
done
Storing new coordinates                 .... done

                                .--------------------.
          ----------------------|Geometry convergence|-------------------------
          Item                value                   Tolerance       Converged
          ---------------------------------------------------------------------
          Energy change      -0.0000101046            0.0000002000      NO
          RMS gradient        0.0000680992            0.0000080000      NO
          MAX gradient        0.0004651297            0.0000300000      NO
          RMS step            0.0070830090            0.0001000000      NO
          MAX step            0.0358535172            0.0002000000      NO
          ........................................................
          Max(Bonds)      0.0003      Max(Angles)    0.16
          Max(Dihed)        2.05      Max(Improp)    0.00
          ---------------------------------------------------------------------

The optimization has not yet converged - more geometry cycles are needed


    ---------------------------------------------------------------------------
                         Redundant Internal Coordinates
                            (Angstroem and degrees)

        Definition                    Value    dE/dq     Step     New-Value
    ----------------------------------------------------------------------------
     1. B(C   1,C   0)                1.5166  0.000025  0.0002    1.5168   
     2. B(C   2,C   1)                1.4080 -0.000040  0.0000    1.4080   
     3. B(C   3,C   2)                1.5129 -0.000014  0.0001    1.5130   
     4. B(C   4,C   2)                1.4476  0.000105  0.0000    1.4476   
     5. B(C   5,C   4)                1.4420  0.000124 -0.0001    1.4420   
     6. B(C   6,C   5)                1.5202  0.000011 -0.0000    1.5202   
     7. B(C   7,C   6)                1.5165  0.000070 -0.0000    1.5165   
     8. B(C   8,C   7)                1.3450 -0.000051 -0.0000    1.3450   
     9. B(C   9,C   8)                1.5144 -0.000028  0.0001    1.5145   
    10. B(C  10,C   8)                1.5211  0.000005  0.0001    1.5211   
    11. B(C  11,C   5)                1.3964  0.000050  0.0001    1.3965   
    12. B(C  12,C  11)                1.3950 -0.000071 -0.0000    1.3949   
    13. B(C  12,C   1)                1.4065 -0.000069 -0.0000    1.4065   
    14. B(O  13,C  12)                1.4017  0.000011 -0.0003    1.4015   
    15. B(O  14,C   4)                1.2945  0.000023  0.0000    1.2945   
    16. B(H  15,C   0)                1.0960 -0.000022 -0.0003    1.0956   
    17. B(H  16,C   0)                1.1004  0.000027  0.0001    1.1005   
    18. B(H  17,C   0)                1.0956 -0.000043  0.0003    1.0958   
    19. B(H  18,C   3)                1.1003 -0.000022 -0.0002    1.1001   
    20. B(H  19,C   3)                1.1010  0.000020  0.0001    1.1011   
    21. B(H  20,C   3)                1.0929 -0.000093  0.0001    1.0931   
    22. B(H  21,C   6)                1.1026 -0.000027  0.0000    1.1027   
    23. B(H  22,C   6)                1.0935  0.000038  0.0000    1.0935   
    24. B(H  23,C   7)                1.0930  0.000008  0.0000    1.0930   
    25. B(H  24,C   9)                1.0959 -0.000006 -0.0000    1.0959   
    26. B(H  25,C   9)                1.1003  0.000010 -0.0000    1.1002   
    27. B(H  26,C   9)                1.0979 -0.000041  0.0000    1.0980   
    28. B(H  27,C  10)                1.0966  0.000005  0.0000    1.0967   
    29. B(H  28,C  11)                1.0904 -0.000004 -0.0000    1.0904   
    30. B(H  29,C  10)                1.0989  0.000011 -0.0000    1.0989   
    31. B(C  30,C  10)                1.5584 -0.000070 -0.0000    1.5584   
    32. B(H  31,C  30)                1.0966  0.000014 -0.0000    1.0966   
    33. B(H  32,C  30)                1.0984  0.000059  0.0000    1.0984   
    34. B(C  33,C  30)                1.5076  0.000095 -0.0001    1.5075   
    35. B(H  34,C  33)                1.0917 -0.000048  0.0000    1.0917   
    36. B(C  35,C  33)                1.3450 -0.000051 -0.0000    1.3450   
    37. B(C  36,C  35)                1.5111  0.000000  0.0000    1.5111   
    38. B(H  37,C  36)                1.0996 -0.000008  0.0000    1.0996   
    39. B(H  38,C  36)                1.0930  0.000006 -0.0000    1.0930   
    40. B(H  39,C  36)                1.0996  0.000001 -0.0000    1.0996   
    41. B(C  40,C  35)                1.5126  0.000019 -0.0000    1.5125   
    42. B(H  41,C  40)                1.0954 -0.000009  0.0000    1.0954   
    43. B(H  42,C  40)                1.0999 -0.000006  0.0000    1.0999   
    44. B(H  43,C  40)                1.0998 -0.000003 -0.0000    1.0998   
    45. B(H  44,O  13)                0.9699 -0.000022 -0.0000    0.9699   
    46. A(C   1,C   0,H  17)          111.78  0.000037   -0.09    111.69   
    47. A(H  15,C   0,H  16)          106.50 -0.000041    0.08    106.58   
    48. A(H  15,C   0,H  17)          107.16 -0.000077    0.02    107.17   
    49. A(H  16,C   0,H  17)          107.36  0.000069   -0.08    107.27   
    50. A(C   1,C   0,H  16)          112.24 -0.000199    0.11    112.34   
    51. A(C   1,C   0,H  15)          111.49  0.000207   -0.03    111.46   
    52. A(C   2,C   1,C  12)          119.20 -0.000038   -0.00    119.19   
    53. A(C   0,C   1,C  12)          120.23 -0.000034   -0.11    120.13   
    54. A(C   0,C   1,C   2)          120.57  0.000072    0.11    120.68   
    55. A(C   1,C   2,C   4)          122.38  0.000014   -0.01    122.37   
    56. A(C   3,C   2,C   4)          117.20 -0.000207   -0.02    117.19   
    57. A(C   1,C   2,C   3)          120.41  0.000193    0.03    120.44   
    58. A(H  18,C   3,H  19)          106.22  0.000105    0.03    106.26   
    59. A(C   2,C   3,H  18)          112.78  0.000320   -0.05    112.73   
    60. A(H  19,C   3,H  20)          108.17  0.000164   -0.16    108.01   
    61. A(C   2,C   3,H  19)          112.66 -0.000465    0.11    112.76   
    62. A(C   2,C   3,H  20)          108.54  0.000218   -0.03    108.51   
    63. A(H  18,C   3,H  20)          108.30 -0.000352    0.09    108.39   
    64. A(C   2,C   4,C   5)          115.92  0.000014    0.00    115.92   
    65. A(C   2,C   4,O  14)          121.91 -0.000181   -0.01    121.90   
    66. A(C   5,C   4,O  14)          122.17  0.000167    0.00    122.17   
    67. A(C   4,C   5,C  11)          120.67 -0.000118    0.01    120.69   
    68. A(C   4,C   5,C   6)          119.43  0.000161    0.00    119.43   
    69. A(C   6,C   5,C  11)          119.90 -0.000044   -0.02    119.88   
    70. A(C   5,C   6,C   7)          113.02 -0.000032    0.02    113.04   
    71. A(C   7,C   6,H  21)          107.89 -0.000058   -0.03    107.86   
    72. A(H  21,C   6,H  22)          107.48  0.000011   -0.01    107.47   
    73. A(C   5,C   6,H  22)          108.90 -0.000001    0.05    108.95   
    74. A(C   5,C   6,H  21)          108.78  0.000060   -0.03    108.75   
    75. A(C   7,C   6,H  22)          110.60  0.000022    0.00    110.60   
    76. A(C   8,C   7,H  23)          117.22 -0.000009    0.00    117.22   
    77. A(C   6,C   7,H  23)          113.74 -0.000002   -0.02    113.72   
    78. A(C   6,C   7,C   8)          129.04  0.000010    0.02    129.06   
    79. A(C   9,C   8,C  10)          115.72  0.000049    0.00    115.73   
    80. A(C   7,C   8,C  10)          123.96 -0.000091    0.01    123.97   
    81. A(C   7,C   8,C   9)          120.29  0.000042   -0.01    120.28   
    82. A(H  25,C   9,H  26)          106.17 -0.000014    0.00    106.17   
    83. A(H  24,C   9,H  26)          108.23 -0.000014   -0.00    108.23   
    84. A(C   8,C   9,H  26)          111.61  0.000064    0.01    111.61   
    85. A(H  24,C   9,H  25)          108.02  0.000023   -0.00    108.02   
    86. A(C   8,C   9,H  25)          110.79 -0.000056    0.00    110.79   
    87. A(C   8,C   9,H  24)          111.79 -0.000003   -0.00    111.79   
    88. A(H  29,C  10,C  30)          108.42  0.000017    0.01    108.43   
    89. A(H  27,C  10,C  30)          107.18 -0.000012   -0.01    107.18   
    90. A(C   8,C  10,C  30)          115.42 -0.000050    0.01    115.43   
    91. A(H  27,C  10,H  29)          106.49 -0.000004   -0.01    106.49   
    92. A(C   8,C  10,H  29)          108.89  0.000029   -0.00    108.89   
    93. A(C   8,C  10,H  27)          110.06  0.000022   -0.01    110.04   
    94. A(C  12,C  11,H  28)          118.14 -0.000047    0.02    118.16   
    95. A(C   5,C  11,H  28)          119.97 -0.000006    0.01    119.97   
    96. A(C   5,C  11,C  12)          121.89  0.000053   -0.03    121.86   
    97. A(C  11,C  12,O  13)          117.20 -0.000048   -0.01    117.20   
    98. A(C   1,C  12,O  13)          122.87 -0.000026   -0.02    122.85   
    99. A(C   1,C  12,C  11)          119.91  0.000074    0.02    119.93   
   100. A(C  12,O  13,H  44)          108.74  0.000068   -0.02    108.72   
   101. A(H  32,C  30,C  33)          108.74 -0.000075    0.01    108.75   
   102. A(H  31,C  30,C  33)          110.76  0.000041    0.01    110.77   
   103. A(C  10,C  30,C  33)          115.07  0.000020   -0.01    115.06   
   104. A(H  31,C  30,H  32)          107.07  0.000015    0.01    107.08   
   105. A(C  10,C  30,H  32)          107.37  0.000072   -0.02    107.35   
   106. A(C  10,C  30,H  31)          107.49 -0.000071    0.00    107.49   
   107. A(H  34,C  33,C  35)          116.83  0.000020    0.01    116.84   
   108. A(C  30,C  33,C  35)          128.50 -0.000011    0.02    128.52   
   109. A(C  30,C  33,H  34)          114.68 -0.000009   -0.03    114.65   
   110. A(C  36,C  35,C  40)          114.31  0.000014    0.00    114.31   
   111. A(C  33,C  35,C  40)          120.84  0.000038   -0.00    120.84   
   112. A(C  33,C  35,C  36)          124.86 -0.000052   -0.00    124.86   
   113. A(H  38,C  36,H  39)          107.84 -0.000002    0.00    107.85   
   114. A(H  37,C  36,H  39)          106.24  0.000004   -0.00    106.24   
   115. A(C  35,C  36,H  39)          110.44 -0.000018   -0.00    110.44   
   116. A(H  37,C  36,H  38)          108.05 -0.000005   -0.00    108.04   
   117. A(C  35,C  36,H  38)          113.33  0.000010   -0.01    113.32   
   118. A(C  35,C  36,H  37)          110.65  0.000009    0.01    110.65   
   119. A(H  42,C  40,H  43)          106.25 -0.000002    0.00    106.25   
   120. A(H  41,C  40,H  43)          108.17 -0.000004    0.00    108.17   
   121. A(C  35,C  40,H  43)          111.09  0.000016    0.00    111.09   
   122. A(H  41,C  40,H  42)          108.15  0.000003   -0.00    108.15   
   123. A(C  35,C  40,H  42)          111.04 -0.000012   -0.00    111.04   
   124. A(C  35,C  40,H  41)          111.92 -0.000001   -0.00    111.92   
   125. D(C  12,C   1,C   0,H  17)    -19.29  0.000051   -1.96    -21.24   
   126. D(C   2,C   1,C   0,H  17)    161.29  0.000046   -1.93    159.36   
   127. D(C   2,C   1,C   0,H  16)    -78.02  0.000021   -2.03    -80.04   
   128. D(C   2,C   1,C   0,H  15)     41.37 -0.000024   -1.87     39.50   
   129. D(C  12,C   1,C   0,H  15)   -139.20 -0.000020   -1.90   -141.10   
   130. D(C  12,C   1,C   0,H  16)    101.41  0.000025   -2.05     99.36   
   131. D(C   4,C   2,C   1,C  12)      1.91  0.000017    0.08      1.99   
   132. D(C   3,C   2,C   1,C  12)   -178.18  0.000009    0.11   -178.08   
   133. D(C   3,C   2,C   1,C   0)      1.25  0.000013    0.08      1.33   
   134. D(C   4,C   2,C   1,C   0)   -178.66  0.000021    0.06   -178.60   
   135. D(H  19,C   3,C   2,C   4)    117.98  0.000023   -1.36    116.62   
   136. D(H  20,C   3,C   2,C   1)    178.31 -0.000031   -1.23    177.08   
   137. D(H  19,C   3,C   2,C   1)    -61.93  0.000030   -1.38    -63.31   
   138. D(H  18,C   3,C   2,C   1)     58.31  0.000061   -1.30     57.01   
   139. D(H  18,C   3,C   2,C   4)   -121.77  0.000053   -1.28   -123.05   
   140. D(H  20,C   3,C   2,C   4)     -1.77 -0.000039   -1.21     -2.99   
   141. D(O  14,C   4,C   2,C   3)      0.40  0.000011   -0.15      0.25   
   142. D(O  14,C   4,C   2,C   1)   -179.68  0.000003   -0.13   -179.82   
   143. D(C   5,C   4,C   2,C   3)    179.70  0.000023   -0.19    179.51   
   144. D(C   5,C   4,C   2,C   1)     -0.39  0.000016   -0.17     -0.56   
   145. D(C  11,C   5,C   4,C   2)     -1.32 -0.000041    0.17     -1.15   
   146. D(C  11,C   5,C   4,O  14)    177.97 -0.000032    0.13    178.10   
   147. D(C   6,C   5,C   4,O  14)     -1.86 -0.000016    0.08     -1.79   
   148. D(C   6,C   5,C   4,C   2)    178.85 -0.000026    0.12    178.96   
   149. D(H  22,C   6,C   5,C  11)   -150.28 -0.000012    0.03   -150.24   
   150. D(H  22,C   6,C   5,C   4)     29.56 -0.000028    0.09     29.64   
   151. D(H  21,C   6,C   5,C  11)    -33.42  0.000034    0.03    -33.39   
   152. D(H  21,C   6,C   5,C   4)    146.42  0.000019    0.08    146.50   
   153. D(C   7,C   6,C   5,C  11)     86.39 -0.000018   -0.02     86.37   
   154. D(C   7,C   6,C   5,C   4)    -93.78 -0.000033    0.03    -93.74   
   155. D(C   8,C   7,C   6,C   5)    129.89 -0.000013   -0.00    129.89   
   156. D(H  23,C   7,C   6,H  22)   -173.28 -0.000012   -0.10   -173.38   
   157. D(H  23,C   7,C   6,H  21)     69.42 -0.000003   -0.07     69.35   
   158. D(H  23,C   7,C   6,C   5)    -50.89 -0.000019   -0.02    -50.91   
   159. D(C   8,C   7,C   6,H  22)      7.50 -0.000006   -0.08      7.42   
   160. D(C   8,C   7,C   6,H  21)   -109.79  0.000002   -0.05   -109.84   
   161. D(C  10,C   8,C   7,H  23)   -179.40 -0.000003    0.01   -179.39   
   162. D(C  10,C   8,C   7,C   6)     -0.21 -0.000009   -0.01     -0.22   
   163. D(C   9,C   8,C   7,H  23)     -1.09  0.000001   -0.00     -1.09   
   164. D(C   9,C   8,C   7,C   6)    178.10 -0.000004   -0.02    178.08   
   165. D(H  26,C   9,C   8,C  10)    -56.78  0.000001   -0.06    -56.84   
   166. D(H  26,C   9,C   8,C   7)    124.77 -0.000001   -0.05    124.73   
   167. D(H  25,C   9,C   8,C  10)     61.30 -0.000013   -0.05     61.25   
   168. D(H  25,C   9,C   8,C   7)   -117.14 -0.000014   -0.04   -117.18   
   169. D(H  24,C   9,C   8,C  10)   -178.16 -0.000024   -0.06   -178.22   
   170. D(H  24,C   9,C   8,C   7)      3.39 -0.000026   -0.05      3.35   
   171. D(C  30,C  10,C   8,C   9)     92.68  0.000030    0.01     92.68   
   172. D(C  30,C  10,C   8,C   7)    -88.94  0.000034   -0.00    -88.94   
   173. D(H  29,C  10,C   8,C   9)    -29.49  0.000020   -0.02    -29.51   
   174. D(H  29,C  10,C   8,C   7)    148.89  0.000024   -0.03    148.86   
   175. D(H  27,C  10,C   8,C   9)   -145.87 -0.000005   -0.00   -145.88   
   176. D(H  27,C  10,C   8,C   7)     32.51 -0.000000   -0.01     32.50   
   177. D(H  28,C  11,C   5,C   6)      1.69 -0.000001   -0.00      1.69   
   178. D(H  28,C  11,C   5,C   4)   -178.14  0.000014   -0.06   -178.20   
   179. D(C  12,C  11,C   5,C   6)   -178.63  0.000023   -0.03   -178.66   
   180. D(C  12,C  11,C   5,C   4)      1.54  0.000038   -0.08      1.46   
   181. D(C   1,C  12,C  11,H  28)    179.71  0.000019   -0.04    179.67   
   182. D(C   1,C  12,C  11,C   5)      0.02 -0.000004   -0.01      0.01   
   183. D(O  13,C  12,C   1,C   2)   -179.88  0.000003   -0.05   -179.93   
   184. D(O  13,C  12,C   1,C   0)      0.69 -0.000003   -0.03      0.66   
   185. D(C  11,C  12,C   1,C   2)     -1.72 -0.000024    0.01     -1.71   
   186. D(O  13,C  12,C  11,C   5)    178.28 -0.000029    0.05    178.33   
   187. D(C  11,C  12,C   1,C   0)    178.85 -0.000030    0.04    178.88   
   188. D(O  13,C  12,C  11,H  28)     -2.03 -0.000006    0.02     -2.01   
   189. D(H  44,O  13,C  12,C  11)    145.48  0.000015    1.14    146.62   
   190. D(H  44,O  13,C  12,C   1)    -36.32 -0.000009    1.20    -35.12   
   191. D(C  33,C  30,C  10,H  27)    177.44  0.000020    0.07    177.51   
   192. D(C  33,C  30,C  10,C   8)    -59.57  0.000005    0.05    -59.52   
   193. D(H  32,C  30,C  10,H  29)   -175.95 -0.000009    0.06   -175.89   
   194. D(H  32,C  30,C  10,H  27)    -61.36 -0.000010    0.06    -61.30   
   195. D(H  32,C  30,C  10,C   8)     61.62 -0.000025    0.05     61.67   
   196. D(H  31,C  30,C  10,H  29)    -61.05  0.000009    0.06    -60.99   
   197. D(H  31,C  30,C  10,H  27)     53.54  0.000008    0.06     53.60   
   198. D(C  33,C  30,C  10,H  29)     62.85  0.000022    0.07     62.92   
   199. D(H  31,C  30,C  10,C   8)    176.53 -0.000007    0.05    176.57   
   200. D(C  35,C  33,C  30,H  32)    133.38 -0.000006   -0.13    133.25   
   201. D(C  35,C  33,C  30,H  31)     15.98 -0.000003   -0.14     15.84   
   202. D(C  35,C  33,C  30,C  10)   -106.17  0.000044   -0.15   -106.32   
   203. D(H  34,C  33,C  30,H  32)    -46.37 -0.000009   -0.14    -46.51   
   204. D(H  34,C  33,C  30,H  31)   -163.77 -0.000006   -0.15   -163.92   
   205. D(H  34,C  33,C  30,C  10)     74.08  0.000041   -0.16     73.92   
   206. D(C  40,C  35,C  33,H  34)      0.30  0.000004    0.01      0.31   
   207. D(C  40,C  35,C  33,C  30)   -179.44  0.000001   -0.00   -179.44   
   208. D(C  36,C  35,C  33,H  34)   -179.80  0.000002    0.01   -179.80   
   209. D(C  36,C  35,C  33,C  30)      0.45 -0.000001   -0.00      0.45   
   210. D(H  39,C  36,C  35,C  40)    -59.42 -0.000005    0.02    -59.41   
   211. D(H  39,C  36,C  35,C  33)    120.67 -0.000004    0.02    120.69   
   212. D(H  38,C  36,C  35,C  40)    179.45  0.000003    0.02    179.47   
   213. D(H  38,C  36,C  35,C  33)     -0.45  0.000005    0.02     -0.43   
   214. D(H  37,C  36,C  35,C  40)     57.92 -0.000005    0.02     57.94   
   215. D(H  37,C  36,C  35,C  33)   -121.98 -0.000003    0.02   -121.96   
   216. D(H  43,C  40,C  35,C  36)     58.95  0.000004   -0.11     58.84   
   217. D(H  43,C  40,C  35,C  33)   -121.15  0.000002   -0.11   -121.26   
   218. D(H  42,C  40,C  35,C  36)    -59.07  0.000004   -0.11    -59.18   
   219. D(H  42,C  40,C  35,C  33)    120.84  0.000003   -0.11    120.72   
   220. D(H  41,C  40,C  35,C  36)    179.97  0.000010   -0.11    179.86   
   221. D(H  41,C  40,C  35,C  33)     -0.13  0.000008   -0.11     -0.24   
    ----------------------------------------------------------------------------

         *************************************************************
         *                GEOMETRY OPTIMIZATION CYCLE  39            *
         *************************************************************
---------------------------------
CARTESIAN COORDINATES (ANGSTROEM)
---------------------------------
  C      4.946877    1.433706    1.394592
  C      3.829007    0.715025    0.663503
  C      2.697633    1.419914    0.210032
  C      2.591329    2.914724    0.418469
  C      1.596416    0.766303   -0.465061
  C      1.730986   -0.656200   -0.659102
  C      0.610329   -1.426795   -1.338306
  C     -0.375222   -2.030067   -0.356147
  C     -1.718036   -1.954257   -0.348463
  C     -2.517670   -2.676929    0.715505
  C     -2.532673   -1.198361   -1.387108
  C      2.878254   -1.328318   -0.232222
  C      3.919210   -0.667230    0.419839
  O      5.008739   -1.443399    0.837671
  O      0.561986    1.423917   -0.881378
  H      4.554218    2.189729    2.083521
  H      5.626902    1.958598    0.706800
  H      5.554598    0.740513    1.987061
  H      3.435724    3.466217   -0.020878
  H      2.560241    3.195338    1.482746
  H      1.668591    3.265782   -0.050674
  H      1.050947   -2.250472   -1.924207
  H      0.097216   -0.762968   -2.039545
  H      0.097232   -2.612201    0.439192
  H     -1.868222   -3.172364    1.446081
  H     -3.167085   -3.441633    0.263807
  H     -3.183075   -1.991451    1.256688
  H     -2.028989   -1.236715   -2.360516
  H      2.980639   -2.399068   -0.411108
  H     -3.500232   -1.702958   -1.516553
  C     -2.799117    0.303053   -1.065588
  H     -3.337087    0.732505   -1.919230
  H     -1.823549    0.805019   -1.013487
  C     -3.544726    0.558403    0.219525
  H     -2.953958    0.411001    1.125682
  C     -4.823155    0.942658    0.383988
  C     -5.800978    1.193607   -0.740434
  H     -6.189546    2.221249   -0.694353
  H     -5.368608    1.039288   -1.732372
  H     -6.673097    0.530626   -0.646098
  C     -5.395008    1.162107    1.766964
  H     -4.655199    0.967293    2.550915
  H     -5.756291    2.194212    1.885707
  H     -6.262649    0.509965    1.944512
  H      5.815252   -0.908679    0.771838

----------------------------
CARTESIAN COORDINATES (A.U.)
----------------------------
  NO LB      ZA    FRAG     MASS         X           Y           Z
   0 C     6.0000    0    12.011    9.348243    2.709311    2.635397
   1 C     6.0000    0    12.011    7.235774    1.351201    1.253839
   2 C     6.0000    0    12.011    5.097788    2.683249    0.396903
   3 C     6.0000    0    12.011    4.896903    5.508030    0.790792
   4 C     6.0000    0    12.011    3.016789    1.448103   -0.878838
   5 C     6.0000    0    12.011    3.271090   -1.240038   -1.245521
   6 C     6.0000    0    12.011    1.153354   -2.696252   -2.529033
   7 C     6.0000    0    12.011   -0.709066   -3.836271   -0.673021
   8 C     6.0000    0    12.011   -3.246618   -3.693011   -0.658499
   9 C     6.0000    0    12.011   -4.757706   -5.058663    1.352109
  10 C     6.0000    0    12.011   -4.786058   -2.264575   -2.621254
  11 C     6.0000    0    12.011    5.439111   -2.510157   -0.438836
  12 C     6.0000    0    12.011    7.406233   -1.260882    0.793380
  13 O     8.0000    0    15.999    9.465146   -2.727628    1.582970
  14 O     8.0000    0    15.999    1.061999    2.690814   -1.665564
  15 H     1.0000    0     1.008    8.606225    4.137989    3.937284
  16 H     1.0000    0     1.008   10.633304    3.701213    1.335659
  17 H     1.0000    0     1.008   10.496670    1.399366    3.755000
  18 H     1.0000    0     1.008    6.492578    6.550201   -0.039455
  19 H     1.0000    0     1.008    4.838155    6.038314    2.801985
  20 H     1.0000    0     1.008    3.153180    6.171433   -0.095760
  21 H     1.0000    0     1.008    1.986002   -4.252775   -3.636225
  22 H     1.0000    0     1.008    0.183711   -1.441801   -3.854181
  23 H     1.0000    0     1.008    0.183742   -4.936344    0.829953
  24 H     1.0000    0     1.008   -3.530428   -5.994898    2.732697
  25 H     1.0000    0     1.008   -5.984924   -6.503745    0.498523
  26 H     1.0000    0     1.008   -6.015141   -3.763297    2.374796
  27 H     1.0000    0     1.008   -3.834233   -2.337052   -4.460729
  28 H     1.0000    0     1.008    5.632591   -4.533582   -0.776882
  29 H     1.0000    0     1.008   -6.614479   -3.218124   -2.865870
  30 C     6.0000    0    12.011   -5.289565    0.572688   -2.013670
  31 H     1.0000    0     1.008   -6.306180    1.384234   -3.626820
  32 H     1.0000    0     1.008   -3.446009    1.521265   -1.915212
  33 C     6.0000    0    12.011   -6.698561    1.055228    0.414842
  34 H     1.0000    0     1.008   -5.582172    0.776679    2.127231
  35 C     6.0000    0    12.011   -9.114442    1.781366    0.725631
  36 C     6.0000    0    12.011  -10.962259    2.255590   -1.399217
  37 H     1.0000    0     1.008  -11.696546    4.197552   -1.312137
  38 H     1.0000    0     1.008  -10.145200    1.963970   -3.273709
  39 H     1.0000    0     1.008  -12.610325    1.002738   -1.220949
  40 C     6.0000    0    12.011  -10.195087    2.196064    3.339077
  41 H     1.0000    0     1.008   -8.797051    1.827918    4.820530
  42 H     1.0000    0     1.008  -10.877814    4.146460    3.563469
  43 H     1.0000    0     1.008  -11.834691    0.963694    3.674594
  44 H     1.0000    0     1.008   10.989235   -1.717155    1.458563

--------------------------------
INTERNAL COORDINATES (ANGSTROEM)
--------------------------------
 C      0   0   0     0.000000000000     0.00000000     0.00000000
 C      1   0   0     1.516781946666     0.00000000     0.00000000
 C      2   1   0     1.408016332694   120.67887815     0.00000000
 C      3   2   1     1.513011267512   120.44361198     1.32754080
 C      3   2   1     1.447631900056   122.37104199   181.39845621
 C      5   3   2     1.441969467006   115.92348419   359.43783215
 C      6   5   3     1.520200495925   119.43175093   178.96208071
 C      7   6   5     1.516536511751   113.03911764   266.25713206
 C      8   7   6     1.344974971114   129.05775231   129.89038926
 C      9   8   7     1.514495516599   120.28201243   178.07787422
 C      9   8   7     1.521116649344   123.97287989   359.77716604
 C      6   5   3     1.396492507263   120.68563767   358.84836142
 C     12   6   5     1.394922940383   121.86120428     1.45700643
 O     13  12   6     1.401462539717   117.19648446   178.33260153
 O      5   3   2     1.294535468619   121.90224783   180.18323259
 H      1   2   3     1.095616917865   111.46332750    39.49986437
 H      1   2   3     1.100455471002   112.34463658   279.95526421
 H      1   2   3     1.095838006136   111.69045423   159.35811592
 H      4   3   2     1.100078934175   112.72702232    57.01462205
 H      4   3   2     1.101088854642   112.76341662   296.69016884
 H      4   3   2     1.093061431489   108.51117956   177.08197617
 H      7   6   5     1.102663874739   108.75238592   146.50171455
 H      7   6   5     1.093474105926   108.94805052    29.64302935
 H      8   7   6     1.093003666333   113.71690139   309.08568118
 H     10   9   8     1.095891737606   111.78728881     3.34529251
 H     10   9   8     1.100247454211   110.78568721   242.81668229
 H     10   9   8     1.097963626662   111.61353849   124.72520935
 H     11   9   8     1.096673202221   110.04267473    32.49540254
 H     12   6   5     1.090408095999   119.97381706   181.80106987
 H     11   9   8     1.098882897186   108.89263647   148.86286961
 C     11   9   8     1.558400727988   115.43287355   271.05558602
 H     31  11   9     1.096605828161   107.49190108   176.57348045
 H     31  11   9     1.098370178781   107.35113410    61.67172806
 C     31  11   9     1.507531868342   115.06363943   300.48050906
 H     34  31  11     1.091721049542   114.64892954    73.92050737
 C     34  31  11     1.345020679778   128.51556343   253.67919150
 C     36  34  31     1.511104158079   124.85577515     0.44757799
 H     37  36  34     1.099616756616   110.65118410   238.04249418
 H     37  36  34     1.093023209791   113.32034973   359.57289435
 H     37  36  34     1.099560633858   110.44272681   120.69497961
 C     36  34  31     1.512546246059   120.83745033   180.55665428
 H     41  36  34     1.095376049931   111.91503884   359.76290839
 H     41  36  34     1.099939270135   111.04036571   120.72401331
 H     41  36  34     1.099824605115   111.08995479   238.73946920
 H     14  13  12     0.969908313998   108.71664104   146.61707612

---------------------------
INTERNAL COORDINATES (A.U.)
---------------------------
 C      0   0   0     0.000000000000     0.00000000     0.00000000
 C      1   0   0     2.866302484076     0.00000000     0.00000000
 C      2   1   0     2.660765260881   120.67887815     0.00000000
 C      3   2   1     2.859176933134   120.44361198     1.32754080
 C      3   2   1     2.735627833835   122.37104199   181.39845621
 C      5   3   2     2.724927386118   115.92348419   359.43783215
 C      6   5   3     2.872762605950   119.43175093   178.96208071
 C      7   6   5     2.865838679302   113.03911764   266.25713206
 C      8   7   6     2.541634352385   129.05775231   129.89038926
 C      9   8   7     2.861981757424   120.28201243   178.07787422
 C      9   8   7     2.874493885008   123.97287989   359.77716604
 C      6   5   3     2.638988386800   120.68563767   358.84836142
 C     12   6   5     2.636022335248   121.86120428     1.45700643
 O     13  12   6     2.648380387015   117.19648446   178.33260153
 O      5   3   2     2.446317506337   121.90224783   180.18323259
 H      1   2   3     2.070415922457   111.46332750    39.49986437
 H      1   2   3     2.079559462770   112.34463658   279.95526421
 H      1   2   3     2.070833718739   111.69045423   159.35811592
 H      4   3   2     2.078847911287   112.72702232    57.01462205
 H      4   3   2     2.080756384386   112.76341662   296.69016884
 H      4   3   2     2.065586753067   108.51117956   177.08197617
 H      7   6   5     2.083732741024   108.75238592   146.50171455
 H      7   6   5     2.066366594735   108.94805052    29.64302935
 H      8   7   6     2.065477592741   113.71690139   309.08568118
 H     10   9   8     2.070935256502   111.78728881     3.34529251
 H     10   9   8     2.079166368002   110.78568721   242.81668229
 H     10   9   8     2.074850559398   111.61353849   124.72520935
 H     11   9   8     2.072412010608   110.04267473    32.49540254
 H     12   6   5     2.060572675649   119.97381706   181.80106987
 H     11   9   8     2.076587728931   108.89263647   148.86286961
 C     11   9   8     2.944950582801   115.43287355   271.05558602
 H     31  11   9     2.072284692086   107.49190108   176.57348045
 H     31  11   9     2.075618831562   107.35113410    61.67172806
 C     31  11   9     2.848822369326   115.06363943   300.48050906
 H     34  31  11     2.063053798272   114.64892954    73.92050737
 C     34  31  11     2.541720729241   128.51556343   253.67919150
 C     36  34  31     2.855573018599   124.85577515     0.44757799
 H     37  36  34     2.077974522275   110.65118410   238.04249418
 H     37  36  34     2.065514524524   113.32034973   359.57289435
 H     37  36  34     2.077868465633   110.44272681   120.69497961
 C     36  34  31     2.858298169942   120.83745033   180.55665428
 H     41  36  34     2.069960748025   111.91503884   359.76290839
 H     41  36  34     2.078583984501   111.04036571   120.72401331
 H     41  36  34     2.078367299015   111.08995479   238.73946920
 H     14  13  12     1.832861088470   108.71664104   146.61707612


           ************************************************************
           *        Program running with 4 parallel MPI-processes     *
           *              working on a common directory               *
           ************************************************************
------------------------------------------------------------------------------
                   ___                                                        
                  /   \      - P O W E R E D   B Y -                         
                 /     \                                                     
                 |  |  |   _    _      __       _____    __    __             
                 |  |  |  | |  | |    /  \     |  _  \  |  |  /  |          
                  \  \/   | |  | |   /    \    | | | |  |  | /  /          
                 / \  \   | |__| |  /  /\  \   | |_| |  |  |/  /          
                |  |  |   |  __  | /  /__\  \  |    /   |      \           
                |  |  |   | |  | | |   __   |  |    \   |  |\   \          
                \     /   | |  | | |  |  |  |  | |\  \  |  | \   \       
                 \___/    |_|  |_| |__|  |__|  |_| \__\ |__|  \__/        
                                                                              
                      - O R C A' S   B I G   F R I E N D -                    
                                      &                                       
                       - I N T E G R A L  F E E D E R -                       
                                                                              
 v1 FN, 2020, v2 2021                                                         
------------------------------------------------------------------------------


Reading SHARK input file PQ2_2e_1H_B3LYP_631Gd_opt.SHARKINP.tmp ... ok
----------------------
SHARK INTEGRAL PACKAGE
----------------------

Number of atoms                             ...     45
Number of basis functions                   ...    330
Number of shells                            ...    170
Maximum angular momentum                    ...      2
Integral batch strategy                     ... SHARK/LIBINT Hybrid
RI-J (if used) integral strategy            ... SPLIT-RIJ (Revised 2003 algorithm where possible)
Printlevel                                  ...      1
Contraction scheme used                     ... SEGMENTED contraction
Coulomb Range Separation                    ... NOT USED
Exchange Range Separation                   ... NOT USED
Finite Nucleus Model                        ... NOT USED
Auxiliary Coulomb fitting basis             ... AVAILABLE
   # of basis functions in Aux-J            ...   1255
   # of shells in Aux-J                     ...    425
   Maximum angular momentum in Aux-J        ...      4
Auxiliary J/K fitting basis                 ... NOT available
Auxiliary Correlation fitting basis         ... NOT available
Auxiliary 'external' fitting basis          ... NOT available
Integral threshold                          ...     2.500000e-11
Primitive cut-off                           ...     2.500000e-12
Primitive pair pre-selection threshold      ...     2.500000e-12

Calculating pre-screening integrals         ... done (  0.1 sec) Dimension = 170
Organizing shell pair data                  ... done (  0.1 sec)
Shell pair information
Total number of shell pairs                 ...     14535
Shell pairs after pre-screening             ...      9877
Total number of primitive shell pairs       ...     80695
Primitive shell pairs kept                  ...     30508
          la=0 lb=0:   3912 shell pairs
          la=1 lb=0:   3269 shell pairs
          la=1 lb=1:    683 shell pairs
          la=2 lb=0:   1311 shell pairs
          la=2 lb=1:    583 shell pairs
          la=2 lb=2:    119 shell pairs

Calculating one electron integrals          ... done (  0.0 sec)
Calculating RI/J V-Matrix + Cholesky decomp.... done (  1.8 sec)
Calculating Nuclear repulsion               ... done (  0.0 sec) ENN=   1495.195413500471 Eh

SHARK setup successfully completed in   2.1 seconds

Maximum memory used throughout the entire GTOINT-calculation: 24.4 MB
[1717823027.460148] [eu-g5-027-3:74484:0]          mpool.c:38   UCX  WARN  object 0x30cfdc0 was not returned to mpool ucp_requests
[1717823027.460169] [eu-g5-027-3:74484:0]          mpool.c:38   UCX  WARN  object 0x30cff80 was not returned to mpool ucp_requests
[1717823027.460173] [eu-g5-027-3:74484:0]          mpool.c:38   UCX  WARN  object 0x30d0140 was not returned to mpool ucp_requests
[1717823027.460176] [eu-g5-027-3:74484:0]          mpool.c:38   UCX  WARN  object 0x30d0300 was not returned to mpool ucp_requests
[1717823027.460178] [eu-g5-027-3:74484:0]          mpool.c:38   UCX  WARN  object 0x30d04c0 was not returned to mpool ucp_requests
[1717823027.460181] [eu-g5-027-3:74484:0]          mpool.c:38   UCX  WARN  object 0x30d0680 was not returned to mpool ucp_requests
[1717823027.460184] [eu-g5-027-3:74484:0]          mpool.c:38   UCX  WARN  object 0x30d0bc0 was not returned to mpool ucp_requests
[1717823027.460186] [eu-g5-027-3:74484:0]          mpool.c:38   UCX  WARN  object 0x30d0d80 was not returned to mpool ucp_requests
[1717823027.460189] [eu-g5-027-3:74484:0]          mpool.c:38   UCX  WARN  object 0x30d0f40 was not returned to mpool ucp_requests
[1717823027.460191] [eu-g5-027-3:74484:0]          mpool.c:38   UCX  WARN  object 0x30d1100 was not returned to mpool ucp_requests
[1717823027.460194] [eu-g5-027-3:74484:0]          mpool.c:38   UCX  WARN  object 0x30d1480 was not returned to mpool ucp_requests
[1717823027.460356] [eu-g5-027-3:74485:0]          mpool.c:38   UCX  WARN  object 0x3f57280 was not returned to mpool ucp_requests
[1717823027.460378] [eu-g5-027-3:74485:0]          mpool.c:38   UCX  WARN  object 0x3f57440 was not returned to mpool ucp_requests
[1717823027.460382] [eu-g5-027-3:74485:0]          mpool.c:38   UCX  WARN  object 0x3f57600 was not returned to mpool ucp_requests
[1717823027.460385] [eu-g5-027-3:74485:0]          mpool.c:38   UCX  WARN  object 0x3f577c0 was not returned to mpool ucp_requests
[1717823027.460387] [eu-g5-027-3:74485:0]          mpool.c:38   UCX  WARN  object 0x3f57980 was not returned to mpool ucp_requests
[1717823027.460390] [eu-g5-027-3:74485:0]          mpool.c:38   UCX  WARN  object 0x3f57b40 was not returned to mpool ucp_requests
[1717823027.460393] [eu-g5-027-3:74485:0]          mpool.c:38   UCX  WARN  object 0x3f57d00 was not returned to mpool ucp_requests
[1717823027.460395] [eu-g5-027-3:74485:0]          mpool.c:38   UCX  WARN  object 0x3f57ec0 was not returned to mpool ucp_requests
[1717823027.460398] [eu-g5-027-3:74485:0]          mpool.c:38   UCX  WARN  object 0x3f58080 was not returned to mpool ucp_requests
[1717823027.460401] [eu-g5-027-3:74485:0]          mpool.c:38   UCX  WARN  object 0x3f58240 was not returned to mpool ucp_requests
[1717823027.460403] [eu-g5-027-3:74485:0]          mpool.c:38   UCX  WARN  object 0x3f58400 was not returned to mpool ucp_requests
[1717823027.460406] [eu-g5-027-3:74485:0]          mpool.c:38   UCX  WARN  object 0x3f585c0 was not returned to mpool ucp_requests
[1717823027.460409] [eu-g5-027-3:74485:0]          mpool.c:38   UCX  WARN  object 0x3f58780 was not returned to mpool ucp_requests
[1717823027.460411] [eu-g5-027-3:74485:0]          mpool.c:38   UCX  WARN  object 0x3f58940 was not returned to mpool ucp_requests
[1717823027.460414] [eu-g5-027-3:74485:0]          mpool.c:38   UCX  WARN  object 0x3f58b00 was not returned to mpool ucp_requests
[1717823027.460417] [eu-g5-027-3:74485:0]          mpool.c:38   UCX  WARN  object 0x3f58cc0 was not returned to mpool ucp_requests
[1717823027.460419] [eu-g5-027-3:74485:0]          mpool.c:38   UCX  WARN  object 0x3f58e80 was not returned to mpool ucp_requests
[1717823027.460423] [eu-g5-027-3:74485:0]          mpool.c:38   UCX  WARN  object 0x3f59040 was not returned to mpool ucp_requests
[1717823027.460425] [eu-g5-027-3:74485:0]          mpool.c:38   UCX  WARN  object 0x3f59200 was not returned to mpool ucp_requests
[1717823027.460428] [eu-g5-027-3:74485:0]          mpool.c:38   UCX  WARN  object 0x3f593c0 was not returned to mpool ucp_requests
[1717823027.460431] [eu-g5-027-3:74485:0]          mpool.c:38   UCX  WARN  object 0x3f59580 was not returned to mpool ucp_requests
[1717823027.470506] [eu-g5-027-3:74483:0]          mpool.c:38   UCX  WARN  object 0x3713240 was not returned to mpool ucp_requests
[1717823027.470526] [eu-g5-027-3:74483:0]          mpool.c:38   UCX  WARN  object 0x3713400 was not returned to mpool ucp_requests
[1717823027.470531] [eu-g5-027-3:74483:0]          mpool.c:38   UCX  WARN  object 0x37135c0 was not returned to mpool ucp_requests
[1717823027.470534] [eu-g5-027-3:74483:0]          mpool.c:38   UCX  WARN  object 0x3713780 was not returned to mpool ucp_requests
[1717823027.470537] [eu-g5-027-3:74483:0]          mpool.c:38   UCX  WARN  object 0x3713940 was not returned to mpool ucp_requests
[1717823027.470540] [eu-g5-027-3:74483:0]          mpool.c:38   UCX  WARN  object 0x3713b00 was not returned to mpool ucp_requests
[1717823027.470544] [eu-g5-027-3:74483:0]          mpool.c:38   UCX  WARN  object 0x3713cc0 was not returned to mpool ucp_requests
[1717823027.470547] [eu-g5-027-3:74483:0]          mpool.c:38   UCX  WARN  object 0x3713e80 was not returned to mpool ucp_requests
[1717823027.470550] [eu-g5-027-3:74483:0]          mpool.c:38   UCX  WARN  object 0x3714040 was not returned to mpool ucp_requests
[1717823027.470553] [eu-g5-027-3:74483:0]          mpool.c:38   UCX  WARN  object 0x3714200 was not returned to mpool ucp_requests
[1717823027.470556] [eu-g5-027-3:74483:0]          mpool.c:38   UCX  WARN  object 0x37143c0 was not returned to mpool ucp_requests
[1717823027.470559] [eu-g5-027-3:74483:0]          mpool.c:38   UCX  WARN  object 0x3714580 was not returned to mpool ucp_requests


           ************************************************************
           *        Program running with 4 parallel MPI-processes     *
           *              working on a common directory               *
           ************************************************************

Diagonalization of the overlap matrix:
Smallest eigenvalue                        ... 4.140e-04
Time for diagonalization                   ...    0.018 sec
Threshold for overlap eigenvalues          ... 1.000e-08
Number of eigenvalues below threshold      ... 0
Time for construction of square roots      ...    0.011 sec
Total time needed                          ...    0.030 sec

-------------------
DFT GRID GENERATION
-------------------

General Integration Accuracy     IntAcc      ... 4.959
Radial Grid Type                 RadialGrid  ... OptM3 with GC (2021)
Angular Grid (max. ang.)         AngularGrid ... 6 (Lebedev-590)
Angular grid pruning method      GridPruning ... 4 (adaptive)
Weight generation scheme         WeightScheme... Becke
Basis function cutoff            BFCut       ... 1.0000e-11
Integration weight cutoff        WCut        ... 1.0000e-14
Angular grids for H and He will be reduced by one unit
Partially contracted basis set               ... off
Rotationally invariant grid construction     ... off

Total number of grid points                  ...   497022
Total number of batches                      ...     7790
Average number of points per batch           ...       63
Average number of grid points per atom       ...    11045
Time for grid setup =    7.169 sec

--------------------
COSX GRID GENERATION
--------------------

GRIDX 1
-------
General Integration Accuracy     IntAcc      ... 4.020
Radial Grid Type                 RadialGrid  ... OptM3 with GC (2021)
Angular Grid (max. ang.)         AngularGrid ... 2 (Lebedev-110)
Angular grid pruning method      GridPruning ... 4 (adaptive)
Weight generation scheme         WeightScheme... Becke
Basis function cutoff            BFCut       ... 1.0000e-11
Integration weight cutoff        WCut        ... 1.0000e-14
Angular grids for H and He will be reduced by one unit
Partially contracted basis set               ... on
Rotationally invariant grid construction     ... off

Total number of grid points                  ...    53522
Total number of batches                      ...      859
Average number of points per batch           ...       62
Average number of grid points per atom       ...     1189
UseSFitting                                  ... on

GRIDX 2
-------
General Integration Accuracy     IntAcc      ... 4.338
Radial Grid Type                 RadialGrid  ... OptM3 with GC (2021)
Angular Grid (max. ang.)         AngularGrid ... 3 (Lebedev-194)
Angular grid pruning method      GridPruning ... 4 (adaptive)
Weight generation scheme         WeightScheme... Becke
Basis function cutoff            BFCut       ... 1.0000e-11
Integration weight cutoff        WCut        ... 1.0000e-14
Angular grids for H and He will be reduced by one unit
Partially contracted basis set               ... on
Rotationally invariant grid construction     ... off

Total number of grid points                  ...   116495
Total number of batches                      ...     1842
Average number of points per batch           ...       63
Average number of grid points per atom       ...     2589
UseSFitting                                  ... on

GRIDX 3
-------
General Integration Accuracy     IntAcc      ... 4.871
Radial Grid Type                 RadialGrid  ... OptM3 with GC (2021)
Angular Grid (max. ang.)         AngularGrid ... 4 (Lebedev-302)
Angular grid pruning method      GridPruning ... 4 (adaptive)
Weight generation scheme         WeightScheme... Becke
Basis function cutoff            BFCut       ... 1.0000e-11
Integration weight cutoff        WCut        ... 1.0000e-14
Angular grids for H and He will be reduced by one unit
Partially contracted basis set               ... on
Rotationally invariant grid construction     ... off

Total number of grid points                  ...   223734
Total number of batches                      ...     3517
Average number of points per batch           ...       63
Average number of grid points per atom       ...     4972
UseSFitting                                  ... on

Time for X-Grid setup             =    4.015 sec


--------------------
CPCM SOLVATION MODEL
--------------------
CPCM parameters:
  Epsilon                                         ...      80.4000
  Refrac                                          ...       1.3300
  Rsolv                                           ...       1.3000
  Surface type                                    ... GAUSSIAN VDW
  Epsilon function type                           ...         CPCM
Radii:
 Radius for C  used is    3.8550 Bohr (=   2.0400 Ang.)
 Radius for O  used is    3.4469 Bohr (=   1.8240 Ang.)
 Radius for H  used is    2.4944 Bohr (=   1.3200 Ang.)
Calculating surface                               ...        done! (  0.0s)
GEPOL surface points                              ...         2405
GEPOL Volume                                      ...    2478.8169
GEPOL Surface-area                                ...    1298.7488
Calculating surface distance matrix               ...        done! (  0.0s)
Performing Cholesky decomposition & store         ...        done! (  0.3s)
Overall time for CPCM initialization              ...                 0.3s
--------------
SCF ITERATIONS
--------------
ITER       Energy         Delta-E        Max-DP      RMS-DP      [F,P]     Damp
               ***  Starting incremental Fock matrix formation  ***
                      *** Initiating the SOSCF procedure ***
                      *** Re-Reading the Fockian *** 
                      *** Removing any level shift *** 
ITER      Energy       Delta-E        Grad      Rot      Max-DP    RMS-DP
  0   -850.94233451 -850.9423345119  0.002322  0.002322  0.005316  0.000082
               *** Restarting incremental Fock matrix formation ***
  1   -850.94270321  -0.0003686977  0.000523  0.000915  0.002888  0.000047
  2   -850.94274528  -0.0000420671  0.000064  0.000143  0.000462  0.000008
  3   -850.94274577  -0.0000004946  0.000064  0.000214  0.000243  0.000004
  4   -850.94274582  -0.0000000461  0.000055  0.000117  0.000133  0.000003
  5   -850.94274594  -0.0000001217  0.000008  0.000024  0.000053  0.000001
                 **** Energy Check signals convergence ****
              ***Rediagonalizing the Fockian in SOSCF/NRSCF***

               *****************************************************
               *                     SUCCESS                       *
               *           SCF CONVERGED AFTER   6 CYCLES          *
               *****************************************************

Old exchange energy                            =    -23.801416078 Eh
New exchange energy                            =    -23.801410471 Eh
Exchange energy change after final integration =      0.000005607 Eh
Total energy after final integration           =   -850.942740330 Eh
Final COS-X integration done in                =    25.132 sec
Total Energy       :         -850.94274033 Eh          -23155.32916 eV
  Last Energy change         ...    1.9339e-09  Tolerance :   1.0000e-08
  Last MAX-Density change    ...    6.2172e-15  Tolerance :   1.0000e-07
             **** THE GBW FILE WAS UPDATED (PQ2_2e_1H_B3LYP_631Gd_opt.gbw) ****
             **** DENSITY PQ2_2e_1H_B3LYP_631Gd_opt.scfp WAS UPDATED ****
             **** ENERGY FILE WAS UPDATED (PQ2_2e_1H_B3LYP_631Gd_opt.en.tmp) ****
             **** THE GBW FILE WAS UPDATED (PQ2_2e_1H_B3LYP_631Gd_opt.gbw) ****
             **** DENSITY PQ2_2e_1H_B3LYP_631Gd_opt.scfp WAS UPDATED ****
Total SCF time: 0 days 0 hours 2 min 7 sec 

Maximum memory used throughout the entire SCF-calculation: 167.1 MB

-------------------------   --------------------
FINAL SINGLE POINT ENERGY      -850.942740329746
-------------------------   --------------------


           ************************************************************
           *        Program running with 4 parallel MPI-processes     *
           *              working on a common directory               *
           ************************************************************
------------------------------------------------------------------------------
                         ORCA SCF GRADIENT CALCULATION
------------------------------------------------------------------------------

 ... reading COSX grid (gridx3)
Gradient of the Kohn-Sham DFT energy:
Kohn-Sham wavefunction type      ... RKS
Hartree-Fock exchange scaling    ...    0.200
Number of operators              ...    1
Number of atoms                  ...   45
Basis set dimensions             ...  330
Integral neglect threshold       ... 2.5e-11
Integral primitive cutoff        ... 2.5e-12
SHARK Integral package           ... ON

Nuc. rep. gradient       (SHARK) ... done (  0.0 sec)
HCore & Overlap gradient (SHARK) ... done (  0.5 sec)
RI-J gradient            (SHARK) ... done (  2.0 sec)
COSX-gradient                    ... done ( 31.7 sec)
Exchange-correlation gradient    ... done

------------------
CARTESIAN GRADIENT
------------------

   1   C   :   -0.000017122    0.000050973    0.000122643
   2   C   :   -0.000016956   -0.000025929   -0.000006356
   3   C   :    0.000184716    0.000024658    0.000200885
   4   C   :   -0.000055560   -0.000102469    0.000014096
   5   C   :   -0.000109990   -0.000034011   -0.000101012
   6   C   :   -0.000145602   -0.000076384    0.000019122
   7   C   :    0.000167966    0.000075937   -0.000048039
   8   C   :   -0.000130812    0.000024226    0.000016930
   9   C   :    0.000062109   -0.000093392    0.000043985
  10   C   :    0.000021405    0.000057752    0.000041757
  11   C   :   -0.000139058    0.000049879    0.000003871
  12   C   :    0.000115953   -0.000016838    0.000012253
  13   C   :   -0.000068796    0.000068808   -0.000030004
  14   O   :    0.000012948    0.000015623   -0.000012162
  15   O   :    0.000086193    0.000084652    0.000071122
  16   H   :    0.000052575   -0.000017757   -0.000002494
  17   H   :    0.000007600   -0.000006326   -0.000027660
  18   H   :   -0.000020163   -0.000014981   -0.000045218
  19   H   :   -0.000171432    0.000111071   -0.000143960
  20   H   :   -0.000033427   -0.000150878    0.000013726
  21   H   :    0.000136388    0.000183799   -0.000114242
  22   H   :   -0.000039196   -0.000035458    0.000066703
  23   H   :   -0.000046709   -0.000025417   -0.000042291
  24   H   :    0.000023264   -0.000017236   -0.000013032
  25   H   :    0.000001739   -0.000004947   -0.000009862
  26   H   :   -0.000010464    0.000023307   -0.000023139
  27   H   :    0.000009217   -0.000050603    0.000018987
  28   H   :    0.000017340    0.000003194   -0.000010115
  29   H   :    0.000016153    0.000013079    0.000003347
  30   H   :    0.000003690    0.000002262   -0.000018921
  31   C   :    0.000112937   -0.000097405   -0.000087387
  32   H   :   -0.000013066   -0.000050476   -0.000036613
  33   H   :    0.000025345    0.000041154    0.000043562
  34   C   :   -0.000102557    0.000062792    0.000092685
  35   H   :    0.000018770   -0.000008395   -0.000054092
  36   C   :    0.000051583   -0.000036728    0.000037891
  37   C   :    0.000010625    0.000018774   -0.000008686
  38   H   :   -0.000005638   -0.000011424   -0.000012863
  39   H   :   -0.000000271   -0.000006966   -0.000003569
  40   H   :    0.000005265   -0.000011209    0.000005487
  41   C   :   -0.000024085   -0.000017231    0.000013703
  42   H   :   -0.000001843    0.000003910   -0.000007258
  43   H   :    0.000003504   -0.000003160   -0.000007450
  44   H   :    0.000002564    0.000008854    0.000007461
  45   H   :   -0.000012498   -0.000025073   -0.000003104

Difference to translation invariance:
           :   -0.0000153957   -0.0000159854   -0.0000193127

Difference to rotation invariance:
           :   -0.0006308541    0.0003916130    0.0010264130

Norm of the cartesian gradient     ...    0.0007413237
RMS gradient                       ...    0.0000638030
MAX gradient                       ...    0.0002008855

-------
TIMINGS
-------

Total SCF gradient time            ...       49.076 sec

One electron gradient       ....       0.493 sec  (  1.0%)
RI-J Coulomb gradient       ....       1.978 sec  (  4.0%)
COSX gradient               ....      31.657 sec  ( 64.5%)
XC gradient                 ....      12.352 sec  ( 25.2%)
CPCM gradient               ....       1.059 sec  (  2.2%)
   A-Matrix (El+Nuc)        ....       0.279 sec  (  0.6%)
   Potential                ....       0.780 sec  (  1.6%)

Maximum memory used throughout the entire SCFGRAD-calculation: 105.5 MB
------------------------------------------------------------------------------
                         ORCA GEOMETRY RELAXATION STEP
------------------------------------------------------------------------------

Reading the OPT-File                    .... done
Getting information on internals        .... done
Copying old internal coords+grads       .... done
Making the new internal coordinates     .... (new redundants).... done
Validating the new internal coordinates .... (new redundants).... done
Calculating the B-matrix                .... done
Calculating the G,G- and P matrices     .... done
Transforming gradient to internals      .... done
Projecting the internal gradient        .... done
Number of atoms                         ....  45
Number of internal coordinates          .... 221
Current Energy                          ....  -850.942740330 Eh
Current gradient norm                   ....     0.000741324 Eh/bohr
Maximum allowed component of the step   ....  0.300
Current trust radius                    ....  0.300
Updating the Hessian (BFGS)             .... done
Forming the augmented Hessian           .... done
Diagonalizing the augmented Hessian     .... done
Last element of RFO vector              ....  0.999777235
Lowest eigenvalues of augmented Hessian:
 -0.000003042  0.000368211  0.001360334  0.002861018  0.003484016
Length of the computed step             ....  0.021111132
The final length of the internal step   ....  0.021111132
Converting the step to cartesian space:
 Initial RMS(Int)=    0.0014200884
Transforming coordinates:
 Iter   0:  RMS(Cart)=    0.0038584572 RMS(Int)=    0.0014200483
 Iter   1:  RMS(Cart)=    0.0000072390 RMS(Int)=    0.0000049500
 Iter   2:  RMS(Cart)=    0.0000000421 RMS(Int)=    0.0000000248
done
Storing new coordinates                 .... done

                                .--------------------.
          ----------------------|Geometry convergence|-------------------------
          Item                value                   Tolerance       Converged
          ---------------------------------------------------------------------
          Energy change      -0.0000054672            0.0000002000      NO
          RMS gradient        0.0000523952            0.0000080000      NO
          MAX gradient        0.0002834503            0.0000300000      NO
          RMS step            0.0014200884            0.0001000000      NO
          MAX step            0.0074139136            0.0002000000      NO
          ........................................................
          Max(Bonds)      0.0001      Max(Angles)    0.09
          Max(Dihed)        0.42      Max(Improp)    0.00
          ---------------------------------------------------------------------

The optimization has not yet converged - more geometry cycles are needed


    ---------------------------------------------------------------------------
                         Redundant Internal Coordinates
                            (Angstroem and degrees)

        Definition                    Value    dE/dq     Step     New-Value
    ----------------------------------------------------------------------------
     1. B(C   1,C   0)                1.5168  0.000046 -0.0000    1.5168   
     2. B(C   2,C   1)                1.4080  0.000014  0.0001    1.4081   
     3. B(C   3,C   2)                1.5130  0.000012  0.0000    1.5130   
     4. B(C   4,C   2)                1.4476  0.000093 -0.0001    1.4475   
     5. B(C   5,C   4)                1.4420  0.000098 -0.0000    1.4419   
     6. B(C   6,C   5)                1.5202  0.000007 -0.0000    1.5202   
     7. B(C   7,C   6)                1.5165  0.000064 -0.0001    1.5164   
     8. B(C   8,C   7)                1.3450 -0.000057  0.0000    1.3450   
     9. B(C   9,C   8)                1.5145 -0.000014  0.0001    1.5145   
    10. B(C  10,C   8)                1.5211  0.000041 -0.0001    1.5211   
    11. B(C  11,C   5)                1.3965  0.000052 -0.0000    1.3964   
    12. B(C  12,C  11)                1.3949 -0.000048  0.0001    1.3950   
    13. B(C  12,C   1)                1.4065 -0.000030 -0.0000    1.4065   
    14. B(O  13,C  12)                1.4015  0.000005 -0.0001    1.4014   
    15. B(O  14,C   4)                1.2945 -0.000050  0.0000    1.2946   
    16. B(H  15,C   0)                1.0956 -0.000034 -0.0000    1.0956   
    17. B(H  16,C   0)                1.1005  0.000015 -0.0000    1.1004   
    18. B(H  17,C   0)                1.0958 -0.000020  0.0001    1.0959   
    19. B(H  18,C   3)                1.1001 -0.000020  0.0000    1.1001   
    20. B(H  19,C   3)                1.1011 -0.000020  0.0000    1.1011   
    21. B(H  20,C   3)                1.0931 -0.000012  0.0001    1.0931   
    22. B(H  21,C   6)                1.1027 -0.000025  0.0000    1.1027   
    23. B(H  22,C   6)                1.0935  0.000036 -0.0000    1.0934   
    24. B(H  23,C   7)                1.0930  0.000007 -0.0000    1.0930   
    25. B(H  24,C   9)                1.0959 -0.000007  0.0000    1.0959   
    26. B(H  25,C   9)                1.1002  0.000002 -0.0000    1.1002   
    27. B(H  26,C   9)                1.0980 -0.000028  0.0000    1.0980   
    28. B(H  27,C  10)                1.0967  0.000018 -0.0000    1.0967   
    29. B(H  28,C  11)                1.0904 -0.000010  0.0000    1.0904   
    30. B(H  29,C  10)                1.0989 -0.000003  0.0000    1.0989   
    31. B(C  30,C  10)                1.5584 -0.000083  0.0001    1.5585   
    32. B(H  31,C  30)                1.0966  0.000016 -0.0000    1.0966   
    33. B(H  32,C  30)                1.0984  0.000046 -0.0000    1.0983   
    34. B(C  33,C  30)                1.5075  0.000080 -0.0001    1.5074   
    35. B(H  34,C  33)                1.0917 -0.000033  0.0000    1.0917   
    36. B(C  35,C  33)                1.3450 -0.000052  0.0000    1.3451   
    37. B(C  36,C  35)                1.5111  0.000005 -0.0000    1.5111   
    38. B(H  37,C  36)                1.0996 -0.000005  0.0000    1.0996   
    39. B(H  38,C  36)                1.0930  0.000003 -0.0000    1.0930   
    40. B(H  39,C  36)                1.0996 -0.000001 -0.0000    1.0996   
    41. B(C  40,C  35)                1.5125  0.000014 -0.0000    1.5125   
    42. B(H  41,C  40)                1.0954 -0.000007  0.0000    1.0954   
    43. B(H  42,C  40)                1.0999 -0.000004  0.0000    1.0999   
    44. B(H  43,C  40)                1.0998 -0.000007  0.0000    1.0998   
    45. B(H  44,O  13)                0.9699 -0.000027  0.0000    0.9699   
    46. A(C   1,C   0,H  17)          111.69 -0.000074    0.00    111.69   
    47. A(H  15,C   0,H  16)          106.58 -0.000004    0.01    106.59   
    48. A(H  15,C   0,H  17)          107.17  0.000000   -0.00    107.17   
    49. A(H  16,C   0,H  17)          107.27  0.000016   -0.01    107.26   
    50. A(C   1,C   0,H  16)          112.34 -0.000027    0.03    112.37   
    51. A(C   1,C   0,H  15)          111.46  0.000091   -0.03    111.44   
    52. A(C   2,C   1,C  12)          119.19 -0.000058    0.01    119.20   
    53. A(C   0,C   1,C  12)          120.13 -0.000095   -0.02    120.11   
    54. A(C   0,C   1,C   2)          120.68  0.000152    0.01    120.69   
    55. A(C   1,C   2,C   4)          122.37  0.000002   -0.00    122.37   
    56. A(C   3,C   2,C   4)          117.19 -0.000188    0.02    117.20   
    57. A(C   1,C   2,C   3)          120.44  0.000186   -0.01    120.43   
    58. A(H  18,C   3,H  19)          106.26  0.000100   -0.03    106.23   
    59. A(C   2,C   3,H  18)          112.73  0.000158   -0.04    112.69   
    60. A(H  19,C   3,H  20)          108.01  0.000037   -0.03    107.98   
    61. A(C   2,C   3,H  19)          112.76 -0.000242    0.07    112.83   
    62. A(C   2,C   3,H  20)          108.51  0.000215   -0.05    108.46   
    63. A(H  18,C   3,H  20)          108.39 -0.000283    0.09    108.48   
    64. A(C   2,C   4,C   5)          115.92  0.000035   -0.01    115.92   
    65. A(C   2,C   4,O  14)          121.90 -0.000181    0.02    121.93   
    66. A(C   5,C   4,O  14)          122.17  0.000146   -0.02    122.15   
    67. A(C   4,C   5,C  11)          120.69 -0.000099    0.02    120.71   
    68. A(C   4,C   5,C   6)          119.43  0.000149   -0.03    119.41   
    69. A(C   6,C   5,C  11)          119.88 -0.000050    0.01    119.89   
    70. A(C   5,C   6,C   7)          113.04 -0.000003    0.00    113.04   
    71. A(C   7,C   6,H  21)          107.86 -0.000071    0.02    107.88   
    72. A(H  21,C   6,H  22)          107.47  0.000007   -0.01    107.46   
    73. A(C   5,C   6,H  22)          108.95  0.000046   -0.01    108.94   
    74. A(C   5,C   6,H  21)          108.75  0.000027   -0.00    108.75   
    75. A(C   7,C   6,H  22)          110.60 -0.000006   -0.00    110.60   
    76. A(C   8,C   7,H  23)          117.22 -0.000013   -0.00    117.22   
    77. A(C   6,C   7,H  23)          113.72 -0.000059    0.01    113.72   
    78. A(C   6,C   7,C   8)          129.06  0.000072   -0.01    129.05   
    79. A(C   9,C   8,C  10)          115.73  0.000036    0.00    115.73   
    80. A(C   7,C   8,C  10)          123.97 -0.000030    0.01    123.98   
    81. A(C   7,C   8,C   9)          120.28 -0.000006   -0.01    120.28   
    82. A(H  25,C   9,H  26)          106.17 -0.000015    0.00    106.18   
    83. A(H  24,C   9,H  26)          108.23 -0.000019   -0.00    108.23   
    84. A(C   8,C   9,H  26)          111.61  0.000074   -0.01    111.60   
    85. A(H  24,C   9,H  25)          108.02  0.000022   -0.00    108.01   
    86. A(C   8,C   9,H  25)          110.79 -0.000054    0.01    110.80   
    87. A(C   8,C   9,H  24)          111.79 -0.000009   -0.00    111.79   
    88. A(H  29,C  10,C  30)          108.43  0.000025    0.00    108.43   
    89. A(H  27,C  10,C  30)          107.18 -0.000015   -0.00    107.18   
    90. A(C   8,C  10,C  30)          115.43 -0.000030    0.01    115.44   
    91. A(H  27,C  10,H  29)          106.49 -0.000005   -0.00    106.48   
    92. A(C   8,C  10,H  29)          108.89  0.000018   -0.00    108.89   
    93. A(C   8,C  10,H  27)          110.04  0.000009   -0.01    110.04   
    94. A(C  12,C  11,H  28)          118.16 -0.000030    0.01    118.17   
    95. A(C   5,C  11,H  28)          119.97 -0.000001    0.00    119.97   
    96. A(C   5,C  11,C  12)          121.86  0.000030   -0.01    121.85   
    97. A(C  11,C  12,O  13)          117.20 -0.000085    0.01    117.21   
    98. A(C   1,C  12,O  13)          122.85 -0.000003   -0.00    122.85   
    99. A(C   1,C  12,C  11)          119.93  0.000088   -0.00    119.92   
   100. A(C  12,O  13,H  44)          108.72  0.000028   -0.01    108.70   
   101. A(H  32,C  30,C  33)          108.75 -0.000049    0.02    108.77   
   102. A(H  31,C  30,C  33)          110.77  0.000045   -0.01    110.76   
   103. A(C  10,C  30,C  33)          115.06  0.000001    0.02    115.08   
   104. A(H  31,C  30,H  32)          107.08  0.000015   -0.01    107.07   
   105. A(C  10,C  30,H  32)          107.35  0.000049   -0.03    107.33   
   106. A(C  10,C  30,H  31)          107.49 -0.000058    0.01    107.50   
   107. A(H  34,C  33,C  35)          116.84  0.000031   -0.01    116.83   
   108. A(C  30,C  33,C  35)          128.52  0.000035   -0.00    128.51   
   109. A(C  30,C  33,H  34)          114.65 -0.000066    0.01    114.66   
   110. A(C  36,C  35,C  40)          114.31  0.000014   -0.00    114.30   
   111. A(C  33,C  35,C  40)          120.84  0.000037   -0.01    120.83   
   112. A(C  33,C  35,C  36)          124.86 -0.000051    0.01    124.86   
   113. A(H  38,C  36,H  39)          107.85  0.000003    0.00    107.85   
   114. A(H  37,C  36,H  39)          106.24  0.000001   -0.00    106.24   
   115. A(C  35,C  36,H  39)          110.44 -0.000016    0.00    110.45   
   116. A(H  37,C  36,H  38)          108.04 -0.000007   -0.00    108.04   
   117. A(C  35,C  36,H  38)          113.32 -0.000002   -0.00    113.32   
   118. A(C  35,C  36,H  37)          110.65  0.000022   -0.00    110.65   
   119. A(H  42,C  40,H  43)          106.25 -0.000002    0.00    106.25   
   120. A(H  41,C  40,H  43)          108.17 -0.000002   -0.00    108.17   
   121. A(C  35,C  40,H  43)          111.09  0.000019   -0.00    111.09   
   122. A(H  41,C  40,H  42)          108.15  0.000003   -0.00    108.15   
   123. A(C  35,C  40,H  42)          111.04 -0.000012    0.00    111.04   
   124. A(C  35,C  40,H  41)          111.92 -0.000005    0.00    111.92   
   125. D(C  12,C   1,C   0,H  17)    -21.24  0.000026   -0.42    -21.66   
   126. D(C   2,C   1,C   0,H  17)    159.36  0.000032   -0.42    158.93   
   127. D(C   2,C   1,C   0,H  16)    -80.04 -0.000019   -0.42    -80.47   
   128. D(C   2,C   1,C   0,H  15)     39.50  0.000020   -0.40     39.10   
   129. D(C  12,C   1,C   0,H  15)   -141.10  0.000014   -0.40   -141.50   
   130. D(C  12,C   1,C   0,H  16)     99.36 -0.000026   -0.42     98.94   
   131. D(C   4,C   2,C   1,C  12)      1.99  0.000024   -0.06      1.93   
   132. D(C   3,C   2,C   1,C  12)   -178.08  0.000026   -0.04   -178.12   
   133. D(C   3,C   2,C   1,C   0)      1.33  0.000019   -0.04      1.29   
   134. D(C   4,C   2,C   1,C   0)   -178.60  0.000017   -0.06   -178.66   
   135. D(H  19,C   3,C   2,C   4)    116.62 -0.000016    0.08    116.70   
   136. D(H  20,C   3,C   2,C   1)    177.08 -0.000059    0.10    177.18   
   137. D(H  19,C   3,C   2,C   1)    -63.31 -0.000018    0.06    -63.25   
   138. D(H  18,C   3,C   2,C   1)     57.01  0.000052    0.04     57.06   
   139. D(H  18,C   3,C   2,C   4)   -123.05  0.000053    0.06   -122.99   
   140. D(H  20,C   3,C   2,C   4)     -2.99 -0.000057    0.11     -2.87   
   141. D(O  14,C   4,C   2,C   3)      0.25 -0.000018    0.01      0.26   
   142. D(O  14,C   4,C   2,C   1)   -179.82 -0.000016    0.03   -179.79   
   143. D(C   5,C   4,C   2,C   3)    179.51 -0.000008   -0.00    179.51   
   144. D(C   5,C   4,C   2,C   1)     -0.56 -0.000005    0.02     -0.55   
   145. D(C  11,C   5,C   4,C   2)     -1.15 -0.000019    0.05     -1.11   
   146. D(C  11,C   5,C   4,O  14)    178.10 -0.000011    0.03    178.13   
   147. D(C   6,C   5,C   4,O  14)     -1.79  0.000002   -0.00     -1.79   
   148. D(C   6,C   5,C   4,C   2)    178.96 -0.000006    0.01    178.97   
   149. D(H  22,C   6,C   5,C  11)   -150.24 -0.000003   -0.00   -150.25   
   150. D(H  22,C   6,C   5,C   4)     29.64 -0.000016    0.03     29.68   
   151. D(H  21,C   6,C   5,C  11)    -33.39  0.000046   -0.02    -33.41   
   152. D(H  21,C   6,C   5,C   4)    146.50  0.000033    0.02    146.52   
   153. D(C   7,C   6,C   5,C  11)     86.37 -0.000027    0.00     86.37   
   154. D(C   7,C   6,C   5,C   4)    -93.74 -0.000040    0.04    -93.70   
   155. D(C   8,C   7,C   6,C   5)    129.89  0.000016    0.01    129.90   
   156. D(H  23,C   7,C   6,H  22)   -173.38 -0.000043    0.05   -173.34   
   157. D(H  23,C   7,C   6,H  21)     69.35 -0.000007    0.04     69.40   
   158. D(H  23,C   7,C   6,C   5)    -50.91  0.000009    0.03    -50.88   
   159. D(C   8,C   7,C   6,H  22)      7.42 -0.000037    0.02      7.45   
   160. D(C   8,C   7,C   6,H  21)   -109.84 -0.000000    0.02   -109.82   
   161. D(C  10,C   8,C   7,H  23)   -179.39 -0.000001    0.00   -179.39   
   162. D(C  10,C   8,C   7,C   6)     -0.22 -0.000009    0.02     -0.20   
   163. D(C   9,C   8,C   7,H  23)     -1.09  0.000003   -0.02     -1.12   
   164. D(C   9,C   8,C   7,C   6)    178.08 -0.000005    0.00    178.08   
   165. D(H  26,C   9,C   8,C  10)    -56.84 -0.000005    0.08    -56.76   
   166. D(H  26,C   9,C   8,C   7)    124.73 -0.000007    0.10    124.83   
   167. D(H  25,C   9,C   8,C  10)     61.25 -0.000012    0.09     61.34   
   168. D(H  25,C   9,C   8,C   7)   -117.18 -0.000014    0.11   -117.07   
   169. D(H  24,C   9,C   8,C  10)   -178.22 -0.000027    0.09   -178.13   
   170. D(H  24,C   9,C   8,C   7)      3.35 -0.000029    0.11      3.46   
   171. D(C  30,C  10,C   8,C   9)     92.68  0.000034   -0.07     92.61   
   172. D(C  30,C  10,C   8,C   7)    -88.94  0.000037   -0.10    -89.04   
   173. D(H  29,C  10,C   8,C   9)    -29.51  0.000009   -0.08    -29.59   
   174. D(H  29,C  10,C   8,C   7)    148.86  0.000012   -0.11    148.76   
   175. D(H  27,C  10,C   8,C   9)   -145.88 -0.000000   -0.08   -145.95   
   176. D(H  27,C  10,C   8,C   7)     32.50  0.000003   -0.10     32.40   
   177. D(H  28,C  11,C   5,C   6)      1.69  0.000003   -0.00      1.69   
   178. D(H  28,C  11,C   5,C   4)   -178.20  0.000015   -0.04   -178.24   
   179. D(C  12,C  11,C   5,C   6)   -178.66  0.000012   -0.02   -178.68   
   180. D(C  12,C  11,C   5,C   4)      1.46  0.000025   -0.06      1.40   
   181. D(C   1,C  12,C  11,H  28)    179.67  0.000004   -0.01    179.67   
   182. D(C   1,C  12,C  11,C   5)      0.01 -0.000005    0.02      0.03   
   183. D(O  13,C  12,C   1,C   2)   -179.93 -0.000014    0.02   -179.91   
   184. D(O  13,C  12,C   1,C   0)      0.66 -0.000009    0.02      0.68   
   185. D(C  11,C  12,C   1,C   2)     -1.71 -0.000020    0.04     -1.66   
   186. D(O  13,C  12,C  11,C   5)    178.33 -0.000009    0.04    178.37   
   187. D(C  11,C  12,C   1,C   0)    178.88 -0.000015    0.04    178.92   
   188. D(O  13,C  12,C  11,H  28)     -2.01  0.000000    0.01     -1.99   
   189. D(H  44,O  13,C  12,C  11)    146.62 -0.000007    0.30    146.92   
   190. D(H  44,O  13,C  12,C   1)    -35.12 -0.000010    0.32    -34.79   
   191. D(C  33,C  30,C  10,H  27)    177.51  0.000024   -0.04    177.47   
   192. D(C  33,C  30,C  10,C   8)    -59.52  0.000005   -0.04    -59.56   
   193. D(H  32,C  30,C  10,H  29)   -175.89  0.000000   -0.02   -175.91   
   194. D(H  32,C  30,C  10,H  27)    -61.30 -0.000001   -0.02    -61.32   
   195. D(H  32,C  30,C  10,C   8)     61.67 -0.000021   -0.02     61.65   
   196. D(H  31,C  30,C  10,H  29)    -60.99  0.000013   -0.04    -61.03   
   197. D(H  31,C  30,C  10,H  27)     53.60  0.000011   -0.04     53.56   
   198. D(C  33,C  30,C  10,H  29)     62.92  0.000026   -0.04     62.88   
   199. D(H  31,C  30,C  10,C   8)    176.57 -0.000009   -0.04    176.53   
   200. D(C  35,C  33,C  30,H  32)    133.25  0.000002   -0.04    133.21   
   201. D(C  35,C  33,C  30,H  31)     15.84 -0.000013   -0.03     15.80   
   202. D(C  35,C  33,C  30,C  10)   -106.32  0.000029   -0.05   -106.37   
   203. D(H  34,C  33,C  30,H  32)    -46.51 -0.000004   -0.02    -46.53   
   204. D(H  34,C  33,C  30,H  31)   -163.92 -0.000018   -0.02   -163.94   
   205. D(H  34,C  33,C  30,C  10)     73.92  0.000024   -0.03     73.89   
   206. D(C  40,C  35,C  33,H  34)      0.31  0.000002   -0.01      0.30   
   207. D(C  40,C  35,C  33,C  30)   -179.44 -0.000003    0.01   -179.43   
   208. D(C  36,C  35,C  33,H  34)   -179.80  0.000001   -0.01   -179.80   
   209. D(C  36,C  35,C  33,C  30)      0.45 -0.000004    0.01      0.46   
   210. D(H  39,C  36,C  35,C  40)    -59.41 -0.000006    0.01    -59.40   
   211. D(H  39,C  36,C  35,C  33)    120.69 -0.000005    0.01    120.71   
   212. D(H  38,C  36,C  35,C  40)    179.47  0.000004    0.01    179.48   
   213. D(H  38,C  36,C  35,C  33)     -0.43  0.000005    0.01     -0.42   
   214. D(H  37,C  36,C  35,C  40)     57.94 -0.000002    0.01     57.95   
   215. D(H  37,C  36,C  35,C  33)   -121.96 -0.000001    0.01   -121.95   
   216. D(H  43,C  40,C  35,C  36)     58.84 -0.000002   -0.03     58.81   
   217. D(H  43,C  40,C  35,C  33)   -121.26 -0.000003   -0.03   -121.29   
   218. D(H  42,C  40,C  35,C  36)    -59.18 -0.000003   -0.03    -59.21   
   219. D(H  42,C  40,C  35,C  33)    120.72 -0.000004   -0.03    120.69   
   220. D(H  41,C  40,C  35,C  36)    179.86  0.000005   -0.03    179.83   
   221. D(H  41,C  40,C  35,C  33)     -0.24  0.000004   -0.03     -0.27   
    ----------------------------------------------------------------------------

         *************************************************************
         *                GEOMETRY OPTIMIZATION CYCLE  40            *
         *************************************************************
---------------------------------
CARTESIAN COORDINATES (ANGSTROEM)
---------------------------------
  C      4.949915    1.432911    1.391671
  C      3.830836    0.714490    0.662217
  C      2.698711    1.419454    0.210532
  C      2.592635    2.914127    0.420260
  C      1.597142    0.766042   -0.463947
  C      1.732048   -0.656254   -0.658979
  C      0.610787   -1.426236   -1.337879
  C     -0.374531   -2.029399   -0.355558
  C     -1.717344   -1.953173   -0.347507
  C     -2.516797   -2.675861    0.716658
  C     -2.532147   -1.197347   -1.385997
  C      2.879313   -1.328755   -0.232860
  C      3.920861   -0.667755    0.418456
  O      5.010890   -1.443701    0.835061
  O      0.562034    1.423263   -0.879301
  H      4.558225    2.193605    2.075929
  H      5.633470    1.951859    0.702904
  H      5.554003    0.740616    1.989065
  H      3.436406    3.465385   -0.020595
  H      2.563871    3.195222    1.484481
  H      1.668220    3.264355   -0.046317
  H      1.050949   -2.249633   -1.924577
  H      0.097660   -0.761853   -2.038517
  H      0.097959   -2.611495    0.439766
  H     -1.867172   -3.169913    1.448019
  H     -3.165187   -3.441736    0.265481
  H     -3.183109   -1.990490    1.256871
  H     -2.027871   -1.234619   -2.359122
  H      2.981362   -2.399485   -0.412091
  H     -3.499120   -1.702856   -1.516314
  C     -2.800231    0.303739   -1.063774
  H     -3.337482    0.733496   -1.917696
  H     -1.824953    0.806101   -1.010570
  C     -3.547541    0.557994    0.220431
  H     -2.958090    0.410140    1.127392
  C     -4.826230    0.942141    0.383364
  C     -5.802623    1.193832   -0.742119
  H     -6.191086    2.221511   -0.695890
  H     -5.369016    1.040075   -1.733600
  H     -6.674965    0.530950   -0.649284
  C     -5.399887    1.160655    1.765729
  H     -4.661285    0.964753    2.550550
  H     -5.760844    2.192826    1.884931
  H     -6.268091    0.508762    1.941436
  H      5.816460   -0.907063    0.773095

----------------------------
CARTESIAN COORDINATES (A.U.)
----------------------------
  NO LB      ZA    FRAG     MASS         X           Y           Z
   0 C     6.0000    0    12.011    9.353985    2.707809    2.629877
   1 C     6.0000    0    12.011    7.239230    1.350191    1.251408
   2 C     6.0000    0    12.011    5.099826    2.682379    0.397847
   3 C     6.0000    0    12.011    4.899371    5.506901    0.794176
   4 C     6.0000    0    12.011    3.018161    1.447610   -0.876732
   5 C     6.0000    0    12.011    3.273097   -1.240139   -1.245289
   6 C     6.0000    0    12.011    1.154219   -2.695195   -2.528224
   7 C     6.0000    0    12.011   -0.707762   -3.835008   -0.671907
   8 C     6.0000    0    12.011   -3.245309   -3.690962   -0.656694
   9 C     6.0000    0    12.011   -4.756058   -5.056644    1.354287
  10 C     6.0000    0    12.011   -4.785064   -2.262658   -2.619155
  11 C     6.0000    0    12.011    5.441114   -2.510982   -0.440042
  12 C     6.0000    0    12.011    7.409353   -1.261873    0.790767
  13 O     8.0000    0    15.999    9.469211   -2.728200    1.578036
  14 O     8.0000    0    15.999    1.062090    2.689578   -1.661637
  15 H     1.0000    0     1.008    8.613797    4.145313    3.922938
  16 H     1.0000    0     1.008   10.645715    3.688479    1.328297
  17 H     1.0000    0     1.008   10.495545    1.399562    3.758789
  18 H     1.0000    0     1.008    6.493866    6.548628   -0.038919
  19 H     1.0000    0     1.008    4.845014    6.038095    2.805262
  20 H     1.0000    0     1.008    3.152479    6.168738   -0.087527
  21 H     1.0000    0     1.008    1.986005   -4.251190   -3.636924
  22 H     1.0000    0     1.008    0.184550   -1.439694   -3.852239
  23 H     1.0000    0     1.008    0.185116   -4.935011    0.831038
  24 H     1.0000    0     1.008   -3.528444   -5.990267    2.736359
  25 H     1.0000    0     1.008   -5.981336   -6.503938    0.501686
  26 H     1.0000    0     1.008   -6.015205   -3.761480    2.375143
  27 H     1.0000    0     1.008   -3.832120   -2.333092   -4.458095
  28 H     1.0000    0     1.008    5.633958   -4.534369   -0.778739
  29 H     1.0000    0     1.008   -6.612378   -3.217932   -2.865419
  30 C     6.0000    0    12.011   -5.291670    0.573984   -2.010242
  31 H     1.0000    0     1.008   -6.306928    1.386107   -3.623920
  32 H     1.0000    0     1.008   -3.448661    1.523309   -1.909701
  33 C     6.0000    0    12.011   -6.703882    1.054456    0.416553
  34 H     1.0000    0     1.008   -5.589980    0.775053    2.130463
  35 C     6.0000    0    12.011   -9.120252    1.780389    0.724453
  36 C     6.0000    0    12.011  -10.965369    2.256016   -1.402401
  37 H     1.0000    0     1.008  -11.699456    4.198048   -1.315042
  38 H     1.0000    0     1.008  -10.145970    1.965457   -3.276030
  39 H     1.0000    0     1.008  -12.613857    1.003349   -1.226968
  40 C     6.0000    0    12.011  -10.204308    2.193321    3.336743
  41 H     1.0000    0     1.008   -8.808552    1.823119    4.819841
  42 H     1.0000    0     1.008  -10.886417    4.143841    3.562003
  43 H     1.0000    0     1.008  -11.844976    0.961421    3.668783
  44 H     1.0000    0     1.008   10.991516   -1.714101    1.460939

--------------------------------
INTERNAL COORDINATES (ANGSTROEM)
--------------------------------
 C      0   0   0     0.000000000000     0.00000000     0.00000000
 C      1   0   0     1.516763493466     0.00000000     0.00000000
 C      2   1   0     1.408083009152   120.68688252     0.00000000
 C      3   2   1     1.513038156254   120.42972628     1.28723311
 C      3   2   1     1.447522938783   122.36652512   181.34150409
 C      5   3   2     1.441930295321   115.91757857   359.45301017
 C      6   5   3     1.520199286894   119.40637982   178.96944345
 C      7   6   5     1.516446808726   113.04249460   266.29948817
 C      8   7   6     1.344998010719   129.05264426   129.90095683
 C      9   8   7     1.514546483334   120.27532269   178.07869782
 C      9   8   7     1.521064895594   123.97860983   359.80152631
 C      6   5   3     1.396442472158   120.70486185   358.89372610
 C     12   6   5     1.394974929235   121.84965439     1.39490795
 O     13  12   6     1.401362607407   117.20635916   178.36900023
 O      5   3   2     1.294568287187   121.92539658   180.21117719
 H      1   2   3     1.095575619865   111.43609289    39.09689394
 H      1   2   3     1.100433147133   112.37428407   279.53390679
 H      1   2   3     1.095935057885   111.69315466   158.93333262
 H      4   3   2     1.100084782781   112.68723885    57.05792969
 H      4   3   2     1.101094466214   112.82963310   296.75313065
 H      4   3   2     1.093113974842   108.45923736   177.17730941
 H      7   6   5     1.102696993842   108.74777723   146.51791346
 H      7   6   5     1.093433582630   108.93727091    29.67730882
 H      8   7   6     1.092988672757   113.72254722   309.11855796
 H     10   9   8     1.095896746492   111.78503967     3.45769681
 H     10   9   8     1.100242731941   110.79925262   242.92761233
 H     10   9   8     1.097968887559   111.60331180   124.82789910
 H     11   9   8     1.096656677386   110.03672145    32.39602277
 H     12   6   5     1.090413091446   119.97485550   181.76265865
 H     11   9   8     1.098889979307   108.89007133   148.75744665
 C     11   9   8     1.558510812616   115.44119518   270.95885293
 H     31  11   9     1.096591150411   107.50202379   176.52941919
 H     31  11   9     1.098346901937   107.32567039    61.64745219
 C     31  11   9     1.507415011292   115.07899896   300.43804820
 H     34  31  11     1.091738717470   114.65952736    73.88992990
 C     34  31  11     1.345050205609   128.51116330   253.63200488
 C     36  34  31     1.511093780985   124.86308830     0.45920819
 H     37  36  34     1.099619946000   110.64751292   238.05232549
 H     37  36  34     1.093019873452   113.31963491   359.57885125
 H     37  36  34     1.099551077586   110.44644864   120.70559010
 C     36  34  31     1.512535243538   120.83232351   180.56727165
 H     41  36  34     1.095379081026   111.91607104   359.72946695
 H     41  36  34     1.099943429248   111.04323962   120.69277704
 H     41  36  34     1.099825509200   111.08644603   238.70797575
 H     14  13  12     0.969928540883   108.70412602   146.91901112

---------------------------
INTERNAL COORDINATES (A.U.)
---------------------------
 C      0   0   0     0.000000000000     0.00000000     0.00000000
 C      1   0   0     2.866267612580     0.00000000     0.00000000
 C      2   1   0     2.660891261126   120.68688252     0.00000000
 C      3   2   1     2.859227745494   120.42972628     1.28723311
 C      3   2   1     2.735421926869   122.36652512   181.34150409
 C      5   3   2     2.724853362361   115.91757857   359.45301017
 C      6   5   3     2.872760321212   119.40637982   178.96944345
 C      7   6   5     2.865669165151   113.04249460   266.29948817
 C      8   7   6     2.541677890928   129.05264426   129.90095683
 C      9   8   7     2.862078070595   120.27532269   178.07869782
 C      9   8   7     2.874396084594   123.97860983   359.80152631
 C      6   5   3     2.638893834155   120.70486185   358.89372610
 C     12   6   5     2.636120579940   121.84965439     1.39490795
 O     13  12   6     2.648191542316   117.20635916   178.36900023
 O      5   3   2     2.446379524442   121.92539658   180.21117719
 H      1   2   3     2.070337880546   111.43609289    39.09689394
 H      1   2   3     2.079517276771   112.37428407   279.53390679
 H      1   2   3     2.071017119966   111.69315466   158.93333262
 H      4   3   2     2.078858963550   112.68723885    57.05792969
 H      4   3   2     2.080766988720   112.82963310   296.75313065
 H      4   3   2     2.065686045614   108.45923736   177.17730941
 H      7   6   5     2.083795327060   108.74777723   146.51791346
 H      7   6   5     2.066290016803   108.93727091    29.67730882
 H      8   7   6     2.065449258989   113.72254722   309.11855796
 H     10   9   8     2.070944721925   111.78503967     3.45769681
 H     10   9   8     2.079157444207   110.79925262   242.92761233
 H     10   9   8     2.074860501054   111.60331180   124.82789910
 H     11   9   8     2.072380783195   110.03672145    32.39602277
 H     12   6   5     2.060582115676   119.97485550   181.76265865
 H     11   9   8     2.076601112200   108.89007133   148.75744665
 C     11   9   8     2.945158612599   115.44119518   270.95885293
 H     31  11   9     2.072256955159   107.50202379   176.52941919
 H     31  11   9     2.075574844702   107.32567039    61.64745219
 C     31  11   9     2.848601541503   115.07899896   300.43804820
 H     34  31  11     2.063087185817   114.65952736    73.88992990
 C     34  31  11     2.541776524975   128.51116330   253.63200488
 C     36  34  31     2.855553408734   124.86308830     0.45920819
 H     37  36  34     2.077980549336   110.64751292   238.05232549
 H     37  36  34     2.065508219758   113.31963491   359.57885125
 H     37  36  34     2.077850406895   110.44644864   120.70559010
 C     36  34  31     2.858277378191   120.83232351   180.56727165
 H     41  36  34     2.069966475966   111.91607104   359.72946695
 H     41  36  34     2.078591844085   111.04323962   120.69277704
 H     41  36  34     2.078369007488   111.08644603   238.70797575
 H     14  13  12     1.832899311743   108.70412602   146.91901112


           ************************************************************
           *        Program running with 4 parallel MPI-processes     *
           *              working on a common directory               *
           ************************************************************
------------------------------------------------------------------------------
                   ___                                                        
                  /   \      - P O W E R E D   B Y -                         
                 /     \                                                     
                 |  |  |   _    _      __       _____    __    __             
                 |  |  |  | |  | |    /  \     |  _  \  |  |  /  |          
                  \  \/   | |  | |   /    \    | | | |  |  | /  /          
                 / \  \   | |__| |  /  /\  \   | |_| |  |  |/  /          
                |  |  |   |  __  | /  /__\  \  |    /   |      \           
                |  |  |   | |  | | |   __   |  |    \   |  |\   \          
                \     /   | |  | | |  |  |  |  | |\  \  |  | \   \       
                 \___/    |_|  |_| |__|  |__|  |_| \__\ |__|  \__/        
                                                                              
                      - O R C A' S   B I G   F R I E N D -                    
                                      &                                       
                       - I N T E G R A L  F E E D E R -                       
                                                                              
 v1 FN, 2020, v2 2021                                                         
------------------------------------------------------------------------------


Reading SHARK input file PQ2_2e_1H_B3LYP_631Gd_opt.SHARKINP.tmp ... ok
----------------------
SHARK INTEGRAL PACKAGE
----------------------

Number of atoms                             ...     45
Number of basis functions                   ...    330
Number of shells                            ...    170
Maximum angular momentum                    ...      2
Integral batch strategy                     ... SHARK/LIBINT Hybrid
RI-J (if used) integral strategy            ... SPLIT-RIJ (Revised 2003 algorithm where possible)
Printlevel                                  ...      1
Contraction scheme used                     ... SEGMENTED contraction
Coulomb Range Separation                    ... NOT USED
Exchange Range Separation                   ... NOT USED
Finite Nucleus Model                        ... NOT USED
Auxiliary Coulomb fitting basis             ... AVAILABLE
   # of basis functions in Aux-J            ...   1255
   # of shells in Aux-J                     ...    425
   Maximum angular momentum in Aux-J        ...      4
Auxiliary J/K fitting basis                 ... NOT available
Auxiliary Correlation fitting basis         ... NOT available
Auxiliary 'external' fitting basis          ... NOT available
Integral threshold                          ...     2.500000e-11
Primitive cut-off                           ...     2.500000e-12
Primitive pair pre-selection threshold      ...     2.500000e-12

Calculating pre-screening integrals         ... done (  0.1 sec) Dimension = 170
Organizing shell pair data                  ... done (  0.1 sec)
Shell pair information
Total number of shell pairs                 ...     14535
Shell pairs after pre-screening             ...      9876
Total number of primitive shell pairs       ...     80695
Primitive shell pairs kept                  ...     30501
          la=0 lb=0:   3913 shell pairs
          la=1 lb=0:   3267 shell pairs
          la=1 lb=1:    683 shell pairs
          la=2 lb=0:   1311 shell pairs
          la=2 lb=1:    583 shell pairs
          la=2 lb=2:    119 shell pairs

Calculating one electron integrals          ... done (  0.0 sec)
Calculating RI/J V-Matrix + Cholesky decomp.... done (  0.1 sec)
Calculating Nuclear repulsion               ... done (  0.0 sec) ENN=   1495.097301006118 Eh

SHARK setup successfully completed in   0.4 seconds

Maximum memory used throughout the entire GTOINT-calculation: 24.4 MB
[1717823206.687682] [eu-g5-027-3:75134:0]          mpool.c:38   UCX  WARN  object 0x2c07280 was not returned to mpool ucp_requests
[1717823206.687702] [eu-g5-027-3:75134:0]          mpool.c:38   UCX  WARN  object 0x2c07440 was not returned to mpool ucp_requests
[1717823206.687705] [eu-g5-027-3:75134:0]          mpool.c:38   UCX  WARN  object 0x2c07600 was not returned to mpool ucp_requests
[1717823206.687708] [eu-g5-027-3:75134:0]          mpool.c:38   UCX  WARN  object 0x2c077c0 was not returned to mpool ucp_requests
[1717823206.687711] [eu-g5-027-3:75134:0]          mpool.c:38   UCX  WARN  object 0x2c07980 was not returned to mpool ucp_requests
[1717823206.687713] [eu-g5-027-3:75134:0]          mpool.c:38   UCX  WARN  object 0x2c07b40 was not returned to mpool ucp_requests
[1717823206.687724] [eu-g5-027-3:75134:0]          mpool.c:38   UCX  WARN  object 0x2c07d00 was not returned to mpool ucp_requests
[1717823206.687726] [eu-g5-027-3:75134:0]          mpool.c:38   UCX  WARN  object 0x2c07ec0 was not returned to mpool ucp_requests
[1717823206.687729] [eu-g5-027-3:75134:0]          mpool.c:38   UCX  WARN  object 0x2c08080 was not returned to mpool ucp_requests
[1717823206.687732] [eu-g5-027-3:75134:0]          mpool.c:38   UCX  WARN  object 0x2c08240 was not returned to mpool ucp_requests
[1717823206.687734] [eu-g5-027-3:75134:0]          mpool.c:38   UCX  WARN  object 0x2c08400 was not returned to mpool ucp_requests
[1717823206.687737] [eu-g5-027-3:75134:0]          mpool.c:38   UCX  WARN  object 0x2c085c0 was not returned to mpool ucp_requests
[1717823206.687740] [eu-g5-027-3:75134:0]          mpool.c:38   UCX  WARN  object 0x2c08780 was not returned to mpool ucp_requests
[1717823206.687742] [eu-g5-027-3:75134:0]          mpool.c:38   UCX  WARN  object 0x2c08940 was not returned to mpool ucp_requests
[1717823206.687745] [eu-g5-027-3:75134:0]          mpool.c:38   UCX  WARN  object 0x2c08b00 was not returned to mpool ucp_requests
[1717823206.687747] [eu-g5-027-3:75134:0]          mpool.c:38   UCX  WARN  object 0x2c08cc0 was not returned to mpool ucp_requests
[1717823206.687750] [eu-g5-027-3:75134:0]          mpool.c:38   UCX  WARN  object 0x2c08e80 was not returned to mpool ucp_requests
[1717823206.687753] [eu-g5-027-3:75134:0]          mpool.c:38   UCX  WARN  object 0x2c09040 was not returned to mpool ucp_requests
[1717823206.687756] [eu-g5-027-3:75134:0]          mpool.c:38   UCX  WARN  object 0x2c09200 was not returned to mpool ucp_requests
[1717823206.687758] [eu-g5-027-3:75134:0]          mpool.c:38   UCX  WARN  object 0x2c093c0 was not returned to mpool ucp_requests
[1717823206.687761] [eu-g5-027-3:75134:0]          mpool.c:38   UCX  WARN  object 0x2c09580 was not returned to mpool ucp_requests
[1717823206.693604] [eu-g5-027-3:75135:0]          mpool.c:38   UCX  WARN  object 0x2e4d280 was not returned to mpool ucp_requests
[1717823206.693621] [eu-g5-027-3:75135:0]          mpool.c:38   UCX  WARN  object 0x2e4d440 was not returned to mpool ucp_requests
[1717823206.693625] [eu-g5-027-3:75135:0]          mpool.c:38   UCX  WARN  object 0x2e4d600 was not returned to mpool ucp_requests
[1717823206.693628] [eu-g5-027-3:75135:0]          mpool.c:38   UCX  WARN  object 0x2e4d7c0 was not returned to mpool ucp_requests
[1717823206.693630] [eu-g5-027-3:75135:0]          mpool.c:38   UCX  WARN  object 0x2e4d980 was not returned to mpool ucp_requests
[1717823206.693633] [eu-g5-027-3:75135:0]          mpool.c:38   UCX  WARN  object 0x2e4db40 was not returned to mpool ucp_requests
[1717823206.693636] [eu-g5-027-3:75135:0]          mpool.c:38   UCX  WARN  object 0x2e4dd00 was not returned to mpool ucp_requests
[1717823206.693638] [eu-g5-027-3:75135:0]          mpool.c:38   UCX  WARN  object 0x2e4dec0 was not returned to mpool ucp_requests
[1717823206.693641] [eu-g5-027-3:75135:0]          mpool.c:38   UCX  WARN  object 0x2e4e080 was not returned to mpool ucp_requests
[1717823206.693643] [eu-g5-027-3:75135:0]          mpool.c:38   UCX  WARN  object 0x2e4e240 was not returned to mpool ucp_requests
[1717823206.693646] [eu-g5-027-3:75135:0]          mpool.c:38   UCX  WARN  object 0x2e4e400 was not returned to mpool ucp_requests
[1717823206.693648] [eu-g5-027-3:75135:0]          mpool.c:38   UCX  WARN  object 0x2e4e5c0 was not returned to mpool ucp_requests
[1717823206.693651] [eu-g5-027-3:75135:0]          mpool.c:38   UCX  WARN  object 0x2e4e780 was not returned to mpool ucp_requests
[1717823206.693654] [eu-g5-027-3:75135:0]          mpool.c:38   UCX  WARN  object 0x2e4e940 was not returned to mpool ucp_requests
[1717823206.693656] [eu-g5-027-3:75135:0]          mpool.c:38   UCX  WARN  object 0x2e4eb00 was not returned to mpool ucp_requests
[1717823206.693659] [eu-g5-027-3:75135:0]          mpool.c:38   UCX  WARN  object 0x2e4ecc0 was not returned to mpool ucp_requests
[1717823206.693661] [eu-g5-027-3:75135:0]          mpool.c:38   UCX  WARN  object 0x2e4ee80 was not returned to mpool ucp_requests
[1717823206.693664] [eu-g5-027-3:75135:0]          mpool.c:38   UCX  WARN  object 0x2e4f040 was not returned to mpool ucp_requests
[1717823206.693667] [eu-g5-027-3:75135:0]          mpool.c:38   UCX  WARN  object 0x2e4f200 was not returned to mpool ucp_requests
[1717823206.693669] [eu-g5-027-3:75135:0]          mpool.c:38   UCX  WARN  object 0x2e4f3c0 was not returned to mpool ucp_requests
[1717823206.693672] [eu-g5-027-3:75135:0]          mpool.c:38   UCX  WARN  object 0x2e4f580 was not returned to mpool ucp_requests
[1717823206.698576] [eu-g5-027-3:75133:0]          mpool.c:38   UCX  WARN  object 0x3983380 was not returned to mpool ucp_requests
[1717823206.698597] [eu-g5-027-3:75133:0]          mpool.c:38   UCX  WARN  object 0x3983540 was not returned to mpool ucp_requests
[1717823206.698601] [eu-g5-027-3:75133:0]          mpool.c:38   UCX  WARN  object 0x3983700 was not returned to mpool ucp_requests
[1717823206.698604] [eu-g5-027-3:75133:0]          mpool.c:38   UCX  WARN  object 0x39838c0 was not returned to mpool ucp_requests
[1717823206.698607] [eu-g5-027-3:75133:0]          mpool.c:38   UCX  WARN  object 0x3983a80 was not returned to mpool ucp_requests
[1717823206.698611] [eu-g5-027-3:75133:0]          mpool.c:38   UCX  WARN  object 0x3983c40 was not returned to mpool ucp_requests
[1717823206.698614] [eu-g5-027-3:75133:0]          mpool.c:38   UCX  WARN  object 0x3983e00 was not returned to mpool ucp_requests
[1717823206.698617] [eu-g5-027-3:75133:0]          mpool.c:38   UCX  WARN  object 0x3983fc0 was not returned to mpool ucp_requests
[1717823206.698621] [eu-g5-027-3:75133:0]          mpool.c:38   UCX  WARN  object 0x3984340 was not returned to mpool ucp_requests
[1717823206.698624] [eu-g5-027-3:75133:0]          mpool.c:38   UCX  WARN  object 0x3984500 was not returned to mpool ucp_requests


           ************************************************************
           *        Program running with 4 parallel MPI-processes     *
           *              working on a common directory               *
           ************************************************************

Diagonalization of the overlap matrix:
Smallest eigenvalue                        ... 4.141e-04
Time for diagonalization                   ...    0.016 sec
Threshold for overlap eigenvalues          ... 1.000e-08
Number of eigenvalues below threshold      ... 0
Time for construction of square roots      ...    0.010 sec
Total time needed                          ...    0.105 sec

-------------------
DFT GRID GENERATION
-------------------

General Integration Accuracy     IntAcc      ... 4.959
Radial Grid Type                 RadialGrid  ... OptM3 with GC (2021)
Angular Grid (max. ang.)         AngularGrid ... 6 (Lebedev-590)
Angular grid pruning method      GridPruning ... 4 (adaptive)
Weight generation scheme         WeightScheme... Becke
Basis function cutoff            BFCut       ... 1.0000e-11
Integration weight cutoff        WCut        ... 1.0000e-14
Angular grids for H and He will be reduced by one unit
Partially contracted basis set               ... off
Rotationally invariant grid construction     ... off

Total number of grid points                  ...   497024
Total number of batches                      ...     7789
Average number of points per batch           ...       63
Average number of grid points per atom       ...    11045
Time for grid setup =    7.274 sec

--------------------
COSX GRID GENERATION
--------------------

GRIDX 1
-------
General Integration Accuracy     IntAcc      ... 4.020
Radial Grid Type                 RadialGrid  ... OptM3 with GC (2021)
Angular Grid (max. ang.)         AngularGrid ... 2 (Lebedev-110)
Angular grid pruning method      GridPruning ... 4 (adaptive)
Weight generation scheme         WeightScheme... Becke
Basis function cutoff            BFCut       ... 1.0000e-11
Integration weight cutoff        WCut        ... 1.0000e-14
Angular grids for H and He will be reduced by one unit
Partially contracted basis set               ... on
Rotationally invariant grid construction     ... off

Total number of grid points                  ...    53524
Total number of batches                      ...      860
Average number of points per batch           ...       62
Average number of grid points per atom       ...     1189
UseSFitting                                  ... on

GRIDX 2
-------
General Integration Accuracy     IntAcc      ... 4.338
Radial Grid Type                 RadialGrid  ... OptM3 with GC (2021)
Angular Grid (max. ang.)         AngularGrid ... 3 (Lebedev-194)
Angular grid pruning method      GridPruning ... 4 (adaptive)
Weight generation scheme         WeightScheme... Becke
Basis function cutoff            BFCut       ... 1.0000e-11
Integration weight cutoff        WCut        ... 1.0000e-14
Angular grids for H and He will be reduced by one unit
Partially contracted basis set               ... on
Rotationally invariant grid construction     ... off

Total number of grid points                  ...   116496
Total number of batches                      ...     1842
Average number of points per batch           ...       63
Average number of grid points per atom       ...     2589
UseSFitting                                  ... on

GRIDX 3
-------
General Integration Accuracy     IntAcc      ... 4.871
Radial Grid Type                 RadialGrid  ... OptM3 with GC (2021)
Angular Grid (max. ang.)         AngularGrid ... 4 (Lebedev-302)
Angular grid pruning method      GridPruning ... 4 (adaptive)
Weight generation scheme         WeightScheme... Becke
Basis function cutoff            BFCut       ... 1.0000e-11
Integration weight cutoff        WCut        ... 1.0000e-14
Angular grids for H and He will be reduced by one unit
Partially contracted basis set               ... on
Rotationally invariant grid construction     ... off

Total number of grid points                  ...   223736
Total number of batches                      ...     3516
Average number of points per batch           ...       63
Average number of grid points per atom       ...     4972
UseSFitting                                  ... on

Time for X-Grid setup             =    4.031 sec


--------------------
CPCM SOLVATION MODEL
--------------------
CPCM parameters:
  Epsilon                                         ...      80.4000
  Refrac                                          ...       1.3300
  Rsolv                                           ...       1.3000
  Surface type                                    ... GAUSSIAN VDW
  Epsilon function type                           ...         CPCM
Radii:
 Radius for C  used is    3.8550 Bohr (=   2.0400 Ang.)
 Radius for O  used is    3.4469 Bohr (=   1.8240 Ang.)
 Radius for H  used is    2.4944 Bohr (=   1.3200 Ang.)
Calculating surface                               ...        done! (  0.0s)
GEPOL surface points                              ...         2407
GEPOL Volume                                      ...    2478.6411
GEPOL Surface-area                                ...    1298.5689
Calculating surface distance matrix               ...        done! (  0.0s)
Performing Cholesky decomposition & store         ...        done! (  0.2s)
Overall time for CPCM initialization              ...                 0.3s
--------------
SCF ITERATIONS
--------------
ITER       Energy         Delta-E        Max-DP      RMS-DP      [F,P]     Damp
               ***  Starting incremental Fock matrix formation  ***
                      *** Initiating the SOSCF procedure ***
                      *** Re-Reading the Fockian *** 
                      *** Removing any level shift *** 
ITER      Energy       Delta-E        Grad      Rot      Max-DP    RMS-DP
  0   -850.94272840 -850.9427284016  0.000288  0.000288  0.001163  0.000017
               *** Restarting incremental Fock matrix formation ***
  1   -850.94274591  -0.0000175087  0.000090  0.000164  0.000584  0.000010
  2   -850.94274784  -0.0000019264  0.000013  0.000060  0.000128  0.000003
  3   -850.94274781   0.0000000225  0.000036  0.000067  0.000104  0.000002
  4   -850.94274788  -0.0000000687  0.000006  0.000020  0.000029  0.000001
  5   -850.94274788  -0.0000000007  0.000006  0.000011  0.000018  0.000000
                  ***Gradient check signals convergence***
              ***Rediagonalizing the Fockian in SOSCF/NRSCF***

               *****************************************************
               *                     SUCCESS                       *
               *           SCF CONVERGED AFTER   6 CYCLES          *
               *****************************************************

Old exchange energy                            =    -23.801429916 Eh
New exchange energy                            =    -23.801424268 Eh
Exchange energy change after final integration =      0.000005648 Eh
Total energy after final integration           =   -850.942742228 Eh
Final COS-X integration done in                =    25.204 sec
Total Energy       :         -850.94274223 Eh          -23155.32921 eV
  Last Energy change         ...    6.8673e-09  Tolerance :   1.0000e-08
  Last MAX-Density change    ...    3.9968e-15  Tolerance :   1.0000e-07
             **** THE GBW FILE WAS UPDATED (PQ2_2e_1H_B3LYP_631Gd_opt.gbw) ****
             **** DENSITY PQ2_2e_1H_B3LYP_631Gd_opt.scfp WAS UPDATED ****
             **** ENERGY FILE WAS UPDATED (PQ2_2e_1H_B3LYP_631Gd_opt.en.tmp) ****
             **** THE GBW FILE WAS UPDATED (PQ2_2e_1H_B3LYP_631Gd_opt.gbw) ****
             **** DENSITY PQ2_2e_1H_B3LYP_631Gd_opt.scfp WAS UPDATED ****
Total SCF time: 0 days 0 hours 2 min 4 sec 

Maximum memory used throughout the entire SCF-calculation: 167.1 MB

-------------------------   --------------------
FINAL SINGLE POINT ENERGY      -850.942742228433
-------------------------   --------------------


           ************************************************************
           *        Program running with 4 parallel MPI-processes     *
           *              working on a common directory               *
           ************************************************************
------------------------------------------------------------------------------
                         ORCA SCF GRADIENT CALCULATION
------------------------------------------------------------------------------

 ... reading COSX grid (gridx3)
Gradient of the Kohn-Sham DFT energy:
Kohn-Sham wavefunction type      ... RKS
Hartree-Fock exchange scaling    ...    0.200
Number of operators              ...    1
Number of atoms                  ...   45
Basis set dimensions             ...  330
Integral neglect threshold       ... 2.5e-11
Integral primitive cutoff        ... 2.5e-12
SHARK Integral package           ... ON

Nuc. rep. gradient       (SHARK) ... done (  0.0 sec)
HCore & Overlap gradient (SHARK) ... done (  0.5 sec)
RI-J gradient            (SHARK) ... done (  2.0 sec)
COSX-gradient                    ... done ( 35.9 sec)
Exchange-correlation gradient    ... done

------------------
CARTESIAN GRADIENT
------------------

   1   C   :    0.000018279    0.000070834    0.000001950
   2   C   :   -0.000008896    0.000022992    0.000009012
   3   C   :    0.000088781    0.000012984    0.000068094
   4   C   :    0.000015897   -0.000068224    0.000059762
   5   C   :   -0.000109125   -0.000005260   -0.000067691
   6   C   :   -0.000060250   -0.000044559   -0.000005257
   7   C   :    0.000097932    0.000089358   -0.000001046
   8   C   :   -0.000093612    0.000008130    0.000007638
   9   C   :    0.000063497   -0.000039565    0.000016339
  10   C   :    0.000007713    0.000017521    0.000020517
  11   C   :   -0.000105858    0.000035310    0.000020961
  12   C   :    0.000049126   -0.000027274    0.000011593
  13   C   :   -0.000024788    0.000049228    0.000001136
  14   O   :   -0.000016122   -0.000015425    0.000011689
  15   O   :    0.000059051    0.000007143    0.000030219
  16   H   :   -0.000004025   -0.000020429   -0.000007847
  17   H   :    0.000012082   -0.000018889    0.000014226
  18   H   :   -0.000006083   -0.000022725   -0.000034669
  19   H   :   -0.000058457    0.000031910   -0.000071082
  20   H   :   -0.000033889   -0.000034275   -0.000012729
  21   H   :    0.000034307    0.000078048   -0.000035137
  22   H   :   -0.000018375   -0.000023575    0.000037466
  23   H   :   -0.000030058   -0.000039342   -0.000032078
  24   H   :    0.000019570   -0.000003859   -0.000014246
  25   H   :    0.000002783   -0.000002843   -0.000004604
  26   H   :   -0.000006566    0.000011440   -0.000003622
  27   H   :    0.000010055   -0.000026935    0.000015982
  28   H   :    0.000022292   -0.000004990   -0.000004062
  29   H   :    0.000009770    0.000004294    0.000001694
  30   H   :    0.000008879   -0.000002227   -0.000020834
  31   C   :    0.000063254   -0.000050222   -0.000029538
  32   H   :   -0.000012854   -0.000024533   -0.000014466
  33   H   :    0.000015976    0.000017861    0.000012946
  34   C   :   -0.000077451    0.000040796    0.000037254
  35   H   :    0.000020805   -0.000008594   -0.000038034
  36   C   :    0.000029279   -0.000020618    0.000022889
  37   C   :   -0.000003212    0.000004045   -0.000002443
  38   H   :   -0.000004144   -0.000011037   -0.000010297
  39   H   :    0.000002946   -0.000005787    0.000001404
  40   H   :    0.000004933   -0.000004340    0.000002501
  41   C   :   -0.000015045   -0.000011666    0.000004994
  42   H   :   -0.000000663    0.000001066   -0.000004317
  43   H   :    0.000003362   -0.000000871   -0.000003434
  44   H   :    0.000001501    0.000006432    0.000002825
  45   H   :    0.000013097    0.000012710   -0.000013390

Difference to translation invariance:
           :   -0.0000143057   -0.0000159638   -0.0000177312

Difference to rotation invariance:
           :   -0.0005907443    0.0004105083    0.0009736811

Norm of the cartesian gradient     ...    0.0004029599
RMS gradient                       ...    0.0000346813
MAX gradient                       ...    0.0001091252

-------
TIMINGS
-------

Total SCF gradient time            ...       53.032 sec

One electron gradient       ....       0.487 sec  (  0.9%)
RI-J Coulomb gradient       ....       1.998 sec  (  3.8%)
COSX gradient               ....      35.860 sec  ( 67.6%)
XC gradient                 ....      12.113 sec  ( 22.8%)
CPCM gradient               ....       1.055 sec  (  2.0%)
   A-Matrix (El+Nuc)        ....       0.280 sec  (  0.5%)
   Potential                ....       0.775 sec  (  1.5%)

Maximum memory used throughout the entire SCFGRAD-calculation: 105.5 MB
------------------------------------------------------------------------------
                         ORCA GEOMETRY RELAXATION STEP
------------------------------------------------------------------------------

Reading the OPT-File                    .... done
Getting information on internals        .... done
Copying old internal coords+grads       .... done
Making the new internal coordinates     .... (new redundants).... done
Validating the new internal coordinates .... (new redundants).... done
Calculating the B-matrix                .... done
Calculating the G,G- and P matrices     .... done
Transforming gradient to internals      .... done
Projecting the internal gradient        .... done
Number of atoms                         ....  45
Number of internal coordinates          .... 221
Current Energy                          ....  -850.942742228 Eh
Current gradient norm                   ....     0.000402960 Eh/bohr
Maximum allowed component of the step   ....  0.300
Current trust radius                    ....  0.300
Updating the Hessian (BFGS)             .... done
Forming the augmented Hessian           .... done
Diagonalizing the augmented Hessian     .... done
Last element of RFO vector              ....  0.999408850
Lowest eigenvalues of augmented Hessian:
 -0.000001337  0.000329590  0.001366412  0.002848818  0.003470476
Length of the computed step             ....  0.034399842
The final length of the internal step   ....  0.034399842
Converting the step to cartesian space:
 Initial RMS(Int)=    0.0023139838
Transforming coordinates:
 Iter   0:  RMS(Cart)=    0.0041779405 RMS(Int)=    0.0023139755
 Iter   1:  RMS(Cart)=    0.0000235504 RMS(Int)=    0.0000177745
 Iter   2:  RMS(Cart)=    0.0000002848 RMS(Int)=    0.0000001672
 Iter   3:  RMS(Cart)=    0.0000000035 RMS(Int)=    0.0000000026
done
Storing new coordinates                 .... done

                                .--------------------.
          ----------------------|Geometry convergence|-------------------------
          Item                value                   Tolerance       Converged
          ---------------------------------------------------------------------
          Energy change      -0.0000018987            0.0000002000      NO
          RMS gradient        0.0000231192            0.0000080000      NO
          MAX gradient        0.0000996321            0.0000300000      NO
          RMS step            0.0023139838            0.0001000000      NO
          MAX step            0.0125819723            0.0002000000      NO
          ........................................................
          Max(Bonds)      0.0002      Max(Angles)    0.07
          Max(Dihed)        0.72      Max(Improp)    0.00
          ---------------------------------------------------------------------

The optimization has not yet converged - more geometry cycles are needed


    ---------------------------------------------------------------------------
                         Redundant Internal Coordinates
                            (Angstroem and degrees)

        Definition                    Value    dE/dq     Step     New-Value
    ----------------------------------------------------------------------------
     1. B(C   1,C   0)                1.5168  0.000007  0.0000    1.5168   
     2. B(C   2,C   1)                1.4081 -0.000007  0.0001    1.4081   
     3. B(C   3,C   2)                1.5130 -0.000003  0.0000    1.5131   
     4. B(C   4,C   2)                1.4475  0.000086 -0.0001    1.4474   
     5. B(C   5,C   4)                1.4419  0.000043 -0.0001    1.4419   
     6. B(C   6,C   5)                1.5202 -0.000008  0.0000    1.5202   
     7. B(C   7,C   6)                1.5164  0.000028 -0.0001    1.5164   
     8. B(C   8,C   7)                1.3450 -0.000037  0.0000    1.3450   
     9. B(C   9,C   8)                1.5145  0.000004  0.0000    1.5146   
    10. B(C  10,C   8)                1.5211  0.000040 -0.0001    1.5210   
    11. B(C  11,C   5)                1.3964  0.000037 -0.0000    1.3964   
    12. B(C  12,C  11)                1.3950 -0.000011  0.0000    1.3950   
    13. B(C  12,C   1)                1.4065 -0.000023  0.0000    1.4065   
    14. B(O  13,C  12)                1.4014  0.000003 -0.0002    1.4012   
    15. B(O  14,C   4)                1.2946 -0.000055  0.0001    1.2947   
    16. B(H  15,C   0)                1.0956 -0.000019 -0.0001    1.0955   
    17. B(H  16,C   0)                1.1004 -0.000014  0.0001    1.1005   
    18. B(H  17,C   0)                1.0959 -0.000002  0.0001    1.0960   
    19. B(H  18,C   3)                1.1001 -0.000002 -0.0000    1.1001   
    20. B(H  19,C   3)                1.1011 -0.000016  0.0000    1.1011   
    21. B(H  20,C   3)                1.0931  0.000007  0.0000    1.0931   
    22. B(H  21,C   6)                1.1027 -0.000010  0.0000    1.1027   
    23. B(H  22,C   6)                1.0934  0.000013 -0.0000    1.0934   
    24. B(H  23,C   7)                1.0930 -0.000002 -0.0000    1.0930   
    25. B(H  24,C   9)                1.0959 -0.000004  0.0000    1.0959   
    26. B(H  25,C   9)                1.1002 -0.000001  0.0000    1.1002   
    27. B(H  26,C   9)                1.0980 -0.000016  0.0000    1.0980   
    28. B(H  27,C  10)                1.0967  0.000016 -0.0000    1.0966   
    29. B(H  28,C  11)                1.0904 -0.000002 -0.0000    1.0904   
    30. B(H  29,C  10)                1.0989 -0.000006  0.0000    1.0989   
    31. B(C  30,C  10)                1.5585 -0.000037  0.0001    1.5586   
    32. B(H  31,C  30)                1.0966  0.000009 -0.0000    1.0966   
    33. B(H  32,C  30)                1.0983  0.000025 -0.0000    1.0983   
    34. B(C  33,C  30)                1.5074  0.000032 -0.0001    1.5073   
    35. B(H  34,C  33)                1.0917 -0.000019  0.0000    1.0918   
    36. B(C  35,C  33)                1.3451 -0.000028  0.0000    1.3451   
    37. B(C  36,C  35)                1.5111  0.000002 -0.0000    1.5111   
    38. B(H  37,C  36)                1.0996 -0.000005  0.0000    1.0996   
    39. B(H  38,C  36)                1.0930  0.000000 -0.0000    1.0930   
    40. B(H  39,C  36)                1.0996 -0.000005  0.0000    1.0996   
    41. B(C  40,C  35)                1.5125  0.000005 -0.0000    1.5125   
    42. B(H  41,C  40)                1.0954 -0.000003  0.0000    1.0954   
    43. B(H  42,C  40)                1.0999 -0.000001  0.0000    1.0999   
    44. B(H  43,C  40)                1.0998 -0.000005  0.0000    1.0998   
    45. B(H  44,O  13)                0.9699  0.000016 -0.0000    0.9699   
    46. A(C   1,C   0,H  17)          111.69 -0.000061    0.01    111.71   
    47. A(H  15,C   0,H  16)          106.59  0.000012    0.01    106.60   
    48. A(H  15,C   0,H  17)          107.17  0.000026   -0.01    107.16   
    49. A(H  16,C   0,H  17)          107.26 -0.000007   -0.01    107.24   
    50. A(C   1,C   0,H  16)          112.37  0.000033    0.01    112.39   
    51. A(C   1,C   0,H  15)          111.44  0.000000   -0.01    111.43   
    52. A(C   2,C   1,C  12)          119.20 -0.000023    0.01    119.21   
    53. A(C   0,C   1,C  12)          120.11 -0.000063   -0.02    120.08   
    54. A(C   0,C   1,C   2)          120.69  0.000086    0.02    120.70   
    55. A(C   1,C   2,C   4)          122.37  0.000006   -0.01    122.36   
    56. A(C   3,C   2,C   4)          117.20 -0.000038   -0.00    117.20   
    57. A(C   1,C   2,C   3)          120.43  0.000032    0.01    120.44   
    58. A(H  18,C   3,H  19)          106.23  0.000042   -0.02    106.20   
    59. A(C   2,C   3,H  18)          112.69  0.000030   -0.02    112.67   
    60. A(H  19,C   3,H  20)          107.98 -0.000014   -0.02    107.96   
    61. A(C   2,C   3,H  19)          112.83 -0.000051    0.04    112.87   
    62. A(C   2,C   3,H  20)          108.46  0.000086   -0.04    108.42   
    63. A(H  18,C   3,H  20)          108.48 -0.000100    0.07    108.55   
    64. A(C   2,C   4,C   5)          115.92  0.000001   -0.00    115.92   
    65. A(C   2,C   4,O  14)          121.93 -0.000052    0.01    121.94   
    66. A(C   5,C   4,O  14)          122.15  0.000052   -0.01    122.14   
    67. A(C   4,C   5,C  11)          120.70 -0.000037    0.01    120.72   
    68. A(C   4,C   5,C   6)          119.41  0.000063   -0.02    119.39   
    69. A(C   6,C   5,C  11)          119.89 -0.000026    0.00    119.89   
    70. A(C   5,C   6,C   7)          113.04  0.000004   -0.00    113.04   
    71. A(C   7,C   6,H  21)          107.88 -0.000038    0.03    107.91   
    72. A(H  21,C   6,H  22)          107.46 -0.000001   -0.00    107.46   
    73. A(C   5,C   6,H  22)          108.94  0.000047   -0.02    108.91   
    74. A(C   5,C   6,H  21)          108.75  0.000003   -0.00    108.75   
    75. A(C   7,C   6,H  22)          110.60 -0.000015   -0.00    110.60   
    76. A(C   8,C   7,H  23)          117.22 -0.000007    0.00    117.22   
    77. A(C   6,C   7,H  23)          113.72 -0.000053    0.01    113.73   
    78. A(C   6,C   7,C   8)          129.05  0.000059   -0.01    129.04   
    79. A(C   9,C   8,C  10)          115.73  0.000027   -0.00    115.72   
    80. A(C   7,C   8,C  10)          123.98  0.000000    0.00    123.98   
    81. A(C   7,C   8,C   9)          120.28 -0.000028   -0.00    120.27   
    82. A(H  25,C   9,H  26)          106.18 -0.000010    0.00    106.18   
    83. A(H  24,C   9,H  26)          108.23 -0.000012    0.00    108.23   
    84. A(C   8,C   9,H  26)          111.60  0.000039   -0.01    111.59   
    85. A(H  24,C   9,H  25)          108.01  0.000009   -0.00    108.01   
    86. A(C   8,C   9,H  25)          110.80 -0.000018    0.01    110.81   
    87. A(C   8,C   9,H  24)          111.79 -0.000010    0.00    111.79   
    88. A(H  29,C  10,C  30)          108.43  0.000005   -0.00    108.43   
    89. A(H  27,C  10,C  30)          107.18 -0.000011    0.00    107.18   
    90. A(C   8,C  10,C  30)          115.44  0.000018    0.00    115.44   
    91. A(H  27,C  10,H  29)          106.48 -0.000001    0.00    106.49   
    92. A(C   8,C  10,H  29)          108.89  0.000005   -0.01    108.88   
    93. A(C   8,C  10,H  27)          110.04 -0.000017    0.01    110.04   
    94. A(C  12,C  11,H  28)          118.17 -0.000012    0.01    118.19   
    95. A(C   5,C  11,H  28)          119.97  0.000004    0.00    119.98   
    96. A(C   5,C  11,C  12)          121.85  0.000009   -0.01    121.84   
    97. A(C  11,C  12,O  13)          117.21 -0.000036    0.00    117.21   
    98. A(C   1,C  12,O  13)          122.85 -0.000009    0.00    122.85   
    99. A(C   1,C  12,C  11)          119.92  0.000045   -0.00    119.92   
   100. A(C  12,O  13,H  44)          108.70 -0.000007   -0.00    108.70   
   101. A(H  32,C  30,C  33)          108.77 -0.000018    0.02    108.79   
   102. A(H  31,C  30,C  33)          110.76  0.000012   -0.01    110.75   
   103. A(C  10,C  30,C  33)          115.08  0.000008    0.01    115.09   
   104. A(H  31,C  30,H  32)          107.07  0.000008   -0.01    107.06   
   105. A(C  10,C  30,H  32)          107.33  0.000018   -0.02    107.30   
   106. A(C  10,C  30,H  31)          107.50 -0.000027    0.01    107.51   
   107. A(H  34,C  33,C  35)          116.83  0.000029   -0.01    116.82   
   108. A(C  30,C  33,C  35)          128.51  0.000025   -0.01    128.50   
   109. A(C  30,C  33,H  34)          114.66 -0.000053    0.02    114.68   
   110. A(C  36,C  35,C  40)          114.30  0.000010   -0.00    114.30   
   111. A(C  33,C  35,C  40)          120.83  0.000023   -0.01    120.83   
   112. A(C  33,C  35,C  36)          124.86 -0.000033    0.01    124.87   
   113. A(H  38,C  36,H  39)          107.85  0.000004    0.00    107.85   
   114. A(H  37,C  36,H  39)          106.24 -0.000002   -0.00    106.24   
   115. A(C  35,C  36,H  39)          110.45 -0.000006    0.00    110.45   
   116. A(H  37,C  36,H  38)          108.04 -0.000004    0.00    108.04   
   117. A(C  35,C  36,H  38)          113.32 -0.000009    0.00    113.32   
   118. A(C  35,C  36,H  37)          110.65  0.000017   -0.01    110.64   
   119. A(H  42,C  40,H  43)          106.25 -0.000001    0.00    106.25   
   120. A(H  41,C  40,H  43)          108.17  0.000000   -0.00    108.17   
   121. A(C  35,C  40,H  43)          111.09  0.000009   -0.00    111.08   
   122. A(H  41,C  40,H  42)          108.15  0.000001    0.00    108.15   
   123. A(C  35,C  40,H  42)          111.04 -0.000006    0.00    111.05   
   124. A(C  35,C  40,H  41)          111.92 -0.000004    0.00    111.92   
   125. D(C  12,C   1,C   0,H  17)    -21.66  0.000012   -0.72    -22.38   
   126. D(C   2,C   1,C   0,H  17)    158.93  0.000011   -0.70    158.23   
   127. D(C   2,C   1,C   0,H  16)    -80.47 -0.000018   -0.70    -81.16   
   128. D(C   2,C   1,C   0,H  15)     39.10  0.000020   -0.69     38.41   
   129. D(C  12,C   1,C   0,H  15)   -141.50  0.000021   -0.71   -142.21   
   130. D(C  12,C   1,C   0,H  16)     98.94 -0.000017   -0.72     98.22   
   131. D(C   4,C   2,C   1,C  12)      1.93 -0.000003    0.00      1.94   
   132. D(C   3,C   2,C   1,C  12)   -178.12 -0.000001    0.02   -178.10   
   133. D(C   3,C   2,C   1,C   0)      1.29 -0.000000   -0.00      1.28   
   134. D(C   4,C   2,C   1,C   0)   -178.66 -0.000001   -0.02   -178.68   
   135. D(H  19,C   3,C   2,C   4)    116.70 -0.000011   -0.05    116.66   
   136. D(H  20,C   3,C   2,C   1)    177.18 -0.000021   -0.03    177.14   
   137. D(H  19,C   3,C   2,C   1)    -63.25 -0.000012   -0.06    -63.31   
   138. D(H  18,C   3,C   2,C   1)     57.06  0.000027   -0.07     56.98   
   139. D(H  18,C   3,C   2,C   4)   -122.99  0.000028   -0.06   -123.05   
   140. D(H  20,C   3,C   2,C   4)     -2.87 -0.000020   -0.02     -2.89   
   141. D(O  14,C   4,C   2,C   3)      0.26 -0.000000   -0.02      0.24   
   142. D(O  14,C   4,C   2,C   1)   -179.79  0.000001   -0.01   -179.80   
   143. D(C   5,C   4,C   2,C   3)    179.51  0.000003   -0.03    179.47   
   144. D(C   5,C   4,C   2,C   1)     -0.55  0.000004   -0.02     -0.57   
   145. D(C  11,C   5,C   4,C   2)     -1.11 -0.000003    0.03     -1.08   
   146. D(C  11,C   5,C   4,O  14)    178.13 -0.000001    0.02    178.15   
   147. D(C   6,C   5,C   4,O  14)     -1.79  0.000002   -0.00     -1.79   
   148. D(C   6,C   5,C   4,C   2)    178.97 -0.000000    0.01    178.98   
   149. D(H  22,C   6,C   5,C  11)   -150.25  0.000004   -0.07   -150.32   
   150. D(H  22,C   6,C   5,C   4)     29.68  0.000000   -0.05     29.63   
   151. D(H  21,C   6,C   5,C  11)    -33.41  0.000029   -0.08    -33.49   
   152. D(H  21,C   6,C   5,C   4)    146.52  0.000026   -0.06    146.46   
   153. D(C   7,C   6,C   5,C  11)     86.37 -0.000014   -0.05     86.33   
   154. D(C   7,C   6,C   5,C   4)    -93.70 -0.000018   -0.03    -93.73   
   155. D(C   8,C   7,C   6,C   5)    129.90  0.000025    0.00    129.90   
   156. D(H  23,C   7,C   6,H  22)   -173.34 -0.000035    0.06   -173.27   
   157. D(H  23,C   7,C   6,H  21)     69.40 -0.000002    0.05     69.45   
   158. D(H  23,C   7,C   6,C   5)    -50.88  0.000018    0.03    -50.85   
   159. D(C   8,C   7,C   6,H  22)      7.45 -0.000028    0.03      7.48   
   160. D(C   8,C   7,C   6,H  21)   -109.82  0.000005    0.02   -109.80   
   161. D(C  10,C   8,C   7,H  23)   -179.39  0.000004   -0.00   -179.40   
   162. D(C  10,C   8,C   7,C   6)     -0.20 -0.000004    0.03     -0.17   
   163. D(C   9,C   8,C   7,H  23)     -1.12  0.000000   -0.01     -1.13   
   164. D(C   9,C   8,C   7,C   6)    178.08 -0.000007    0.02    178.10   
   165. D(H  26,C   9,C   8,C  10)    -56.76 -0.000011    0.12    -56.64   
   166. D(H  26,C   9,C   8,C   7)    124.83 -0.000008    0.13    124.95   
   167. D(H  25,C   9,C   8,C  10)     61.34 -0.000010    0.13     61.47   
   168. D(H  25,C   9,C   8,C   7)   -117.07 -0.000006    0.13   -116.94   
   169. D(H  24,C   9,C   8,C  10)   -178.13 -0.000017    0.13   -178.00   
   170. D(H  24,C   9,C   8,C   7)      3.46 -0.000014    0.13      3.59   
   171. D(C  30,C  10,C   8,C   9)     92.61  0.000018   -0.05     92.57   
   172. D(C  30,C  10,C   8,C   7)    -89.04  0.000014   -0.05    -89.09   
   173. D(H  29,C  10,C   8,C   9)    -29.59 -0.000005   -0.04    -29.63   
   174. D(H  29,C  10,C   8,C   7)    148.76 -0.000009   -0.04    148.71   
   175. D(H  27,C  10,C   8,C   9)   -145.95  0.000003   -0.04   -145.99   
   176. D(H  27,C  10,C   8,C   7)     32.40 -0.000001   -0.04     32.35   
   177. D(H  28,C  11,C   5,C   6)      1.69  0.000001   -0.00      1.68   
   178. D(H  28,C  11,C   5,C   4)   -178.24  0.000004   -0.02   -178.26   
   179. D(C  12,C  11,C   5,C   6)   -178.68 -0.000002   -0.00   -178.68   
   180. D(C  12,C  11,C   5,C   4)      1.39  0.000001   -0.02      1.37   
   181. D(C   1,C  12,C  11,H  28)    179.67 -0.000002    0.01    179.67   
   182. D(C   1,C  12,C  11,C   5)      0.03  0.000001    0.00      0.03   
   183. D(O  13,C  12,C   1,C   2)   -179.91 -0.000000   -0.02   -179.92   
   184. D(O  13,C  12,C   1,C   0)      0.68 -0.000002    0.00      0.68   
   185. D(C  11,C  12,C   1,C   2)     -1.66 -0.000001    0.00     -1.66   
   186. D(O  13,C  12,C  11,C   5)    178.37  0.000001    0.03    178.39   
   187. D(C  11,C  12,C   1,C   0)    178.92 -0.000003    0.03    178.95   
   188. D(O  13,C  12,C  11,H  28)     -1.99 -0.000002    0.03     -1.97   
   189. D(H  44,O  13,C  12,C  11)    146.92 -0.000010    0.59    147.51   
   190. D(H  44,O  13,C  12,C   1)    -34.79 -0.000009    0.61    -34.19   
   191. D(C  33,C  30,C  10,H  27)    177.47  0.000010   -0.02    177.45   
   192. D(C  33,C  30,C  10,C   8)    -59.56 -0.000009   -0.01    -59.57   
   193. D(H  32,C  30,C  10,H  29)   -175.91  0.000009   -0.01   -175.92   
   194. D(H  32,C  30,C  10,H  27)    -61.32  0.000005   -0.01    -61.33   
   195. D(H  32,C  30,C  10,C   8)     61.65 -0.000014    0.00     61.65   
   196. D(H  31,C  30,C  10,H  29)    -61.03  0.000013   -0.03    -61.05   
   197. D(H  31,C  30,C  10,H  27)     53.56  0.000009   -0.02     53.54   
   198. D(C  33,C  30,C  10,H  29)     62.88  0.000013   -0.02     62.86   
   199. D(H  31,C  30,C  10,C   8)    176.53 -0.000009   -0.02    176.51   
   200. D(C  35,C  33,C  30,H  32)    133.21  0.000000   -0.00    133.21   
   201. D(C  35,C  33,C  30,H  31)     15.80 -0.000005    0.00     15.81   
   202. D(C  35,C  33,C  30,C  10)   -106.37  0.000015   -0.01   -106.38   
   203. D(H  34,C  33,C  30,H  32)    -46.53 -0.000002    0.01    -46.52   
   204. D(H  34,C  33,C  30,H  31)   -163.94 -0.000008    0.01   -163.92   
   205. D(H  34,C  33,C  30,C  10)     73.89  0.000013   -0.00     73.89   
   206. D(C  40,C  35,C  33,H  34)      0.30  0.000002   -0.01      0.30   
   207. D(C  40,C  35,C  33,C  30)   -179.43 -0.000001    0.00   -179.43   
   208. D(C  36,C  35,C  33,H  34)   -179.80  0.000002   -0.01   -179.81   
   209. D(C  36,C  35,C  33,C  30)      0.46 -0.000001    0.01      0.47   
   210. D(H  39,C  36,C  35,C  40)    -59.40 -0.000004    0.00    -59.40   
   211. D(H  39,C  36,C  35,C  33)    120.71 -0.000004   -0.00    120.70   
   212. D(H  38,C  36,C  35,C  40)    179.48  0.000002   -0.00    179.47   
   213. D(H  38,C  36,C  35,C  33)     -0.42  0.000002   -0.01     -0.43   
   214. D(H  37,C  36,C  35,C  40)     57.95  0.000001   -0.00     57.95   
   215. D(H  37,C  36,C  35,C  33)   -121.95  0.000001   -0.00   -121.95   
   216. D(H  43,C  40,C  35,C  36)     58.81 -0.000003   -0.01     58.80   
   217. D(H  43,C  40,C  35,C  33)   -121.29 -0.000003   -0.00   -121.30   
   218. D(H  42,C  40,C  35,C  36)    -59.21 -0.000004   -0.00    -59.21   
   219. D(H  42,C  40,C  35,C  33)    120.69 -0.000004   -0.00    120.69   
   220. D(H  41,C  40,C  35,C  36)    179.83  0.000001   -0.01    179.82   
   221. D(H  41,C  40,C  35,C  33)     -0.27  0.000001   -0.01     -0.28   
    ----------------------------------------------------------------------------

         *************************************************************
         *                GEOMETRY OPTIMIZATION CYCLE  41            *
         *************************************************************
---------------------------------
CARTESIAN COORDINATES (ANGSTROEM)
---------------------------------
  C      4.951090    1.431875    1.390776
  C      3.831306    0.714088    0.661727
  C      2.699325    1.419431    0.210087
  C      2.593729    2.914239    0.419409
  C      1.597691    0.766269   -0.464218
  C      1.732471   -0.655925   -0.659516
  C      0.610842   -1.425373   -1.338507
  C     -0.374085   -2.029060   -0.356238
  C     -1.716916   -1.952606   -0.347830
  C     -2.516230   -2.675434    0.716379
  C     -2.531925   -1.196562   -1.385889
  C      2.879368   -1.328950   -0.233371
  C      3.921063   -0.668202    0.417998
  O      5.010975   -1.444227    0.834219
  O      0.562426    1.423469   -0.879528
  H      4.560558    2.201114    2.065963
  H      5.641957    1.940149    0.701254
  H      5.547552    0.741297    1.997931
  H      3.438381    3.464674   -0.020731
  H      2.564144    3.196310    1.483374
  H      1.669445    3.263967   -0.047833
  H      1.050794   -2.248072   -1.926394
  H      0.097575   -0.760081   -2.038132
  H      0.098515   -2.611287    0.438925
  H     -1.866518   -3.167829    1.448791
  H     -3.163214   -3.442712    0.265567
  H     -3.183842   -1.990287    1.255294
  H     -2.027674   -1.233029   -2.359032
  H      2.980931   -2.399727   -0.412590
  H     -3.498652   -1.702519   -1.516411
  C     -2.800806    0.304300   -1.062766
  H     -3.337917    0.734547   -1.916513
  H     -1.825601    0.806689   -1.009294
  C     -3.548536    0.557649    0.221256
  H     -2.959551    0.409639    1.128525
  C     -4.827401    0.941490    0.383818
  C     -5.803501    1.193550   -0.741826
  H     -6.192164    2.221140   -0.695089
  H     -5.369569    1.040456   -1.733267
  H     -6.675760    0.530462   -0.649633
  C     -5.401574    1.159201    1.766085
  H     -4.663256    0.962933    2.551088
  H     -5.762728    2.191252    1.885753
  H     -6.269757    0.507074    1.941074
  H      5.815196   -0.904697    0.781122

----------------------------
CARTESIAN COORDINATES (A.U.)
----------------------------
  NO LB      ZA    FRAG     MASS         X           Y           Z
   0 C     6.0000    0    12.011    9.356205    2.705852    2.628185
   1 C     6.0000    0    12.011    7.240120    1.349431    1.250483
   2 C     6.0000    0    12.011    5.100986    2.682336    0.397007
   3 C     6.0000    0    12.011    4.901437    5.507113    0.792568
   4 C     6.0000    0    12.011    3.019198    1.448039   -0.877245
   5 C     6.0000    0    12.011    3.273895   -1.239518   -1.246306
   6 C     6.0000    0    12.011    1.154325   -2.693565   -2.529411
   7 C     6.0000    0    12.011   -0.706919   -3.834369   -0.673193
   8 C     6.0000    0    12.011   -3.244501   -3.689890   -0.657303
   9 C     6.0000    0    12.011   -4.754986   -5.055838    1.353760
  10 C     6.0000    0    12.011   -4.784645   -2.261175   -2.618950
  11 C     6.0000    0    12.011    5.441216   -2.511351   -0.441008
  12 C     6.0000    0    12.011    7.409735   -1.262719    0.789901
  13 O     8.0000    0    15.999    9.469370   -2.729194    1.576446
  14 O     8.0000    0    15.999    1.062831    2.689966   -1.662067
  15 H     1.0000    0     1.008    8.618205    4.159503    3.904104
  16 H     1.0000    0     1.008   10.661753    3.666350    1.325179
  17 H     1.0000    0     1.008   10.483353    1.400848    3.775542
  18 H     1.0000    0     1.008    6.497599    6.547284   -0.039175
  19 H     1.0000    0     1.008    4.845529    6.040150    2.803170
  20 H     1.0000    0     1.008    3.154795    6.168004   -0.090391
  21 H     1.0000    0     1.008    1.985712   -4.248240   -3.640358
  22 H     1.0000    0     1.008    0.184390   -1.436346   -3.851511
  23 H     1.0000    0     1.008    0.186167   -4.934617    0.829447
  24 H     1.0000    0     1.008   -3.527208   -5.986329    2.737818
  25 H     1.0000    0     1.008   -5.977608   -6.505783    0.501849
  26 H     1.0000    0     1.008   -6.016589   -3.761097    2.372161
  27 H     1.0000    0     1.008   -3.831749   -2.330088   -4.457924
  28 H     1.0000    0     1.008    5.633143   -4.534827   -0.779682
  29 H     1.0000    0     1.008   -6.611493   -3.217294   -2.865601
  30 C     6.0000    0    12.011   -5.292755    0.575044   -2.008337
  31 H     1.0000    0     1.008   -6.307748    1.388092   -3.621685
  32 H     1.0000    0     1.008   -3.449886    1.524422   -1.907289
  33 C     6.0000    0    12.011   -6.705761    1.053803    0.418113
  34 H     1.0000    0     1.008   -5.592741    0.774105    2.132604
  35 C     6.0000    0    12.011   -9.122467    1.779157    0.725312
  36 C     6.0000    0    12.011  -10.967027    2.255482   -1.401848
  37 H     1.0000    0     1.008  -11.701494    4.197347   -1.313528
  38 H     1.0000    0     1.008  -10.147015    1.966177   -3.275400
  39 H     1.0000    0     1.008  -12.615358    1.002429   -1.227629
  40 C     6.0000    0    12.011  -10.207496    2.190572    3.337418
  41 H     1.0000    0     1.008   -8.812276    1.819680    4.820858
  42 H     1.0000    0     1.008  -10.889977    4.140865    3.563556
  43 H     1.0000    0     1.008  -11.848125    0.958231    3.668099
  44 H     1.0000    0     1.008   10.989127   -1.709629    1.476107

--------------------------------
INTERNAL COORDINATES (ANGSTROEM)
--------------------------------
 C      0   0   0     0.000000000000     0.00000000     0.00000000
 C      1   0   0     1.516788058689     0.00000000     0.00000000
 C      2   1   0     1.408143458302   120.70343105     0.00000000
 C      3   2   1     1.513082054514   120.43658707     1.28423347
 C      3   2   1     1.447379232884   122.35978680   181.32332285
 C      5   3   2     1.441853932798   115.91737652   359.43404112
 C      6   5   3     1.520239736735   119.39084247   178.97543042
 C      7   6   5     1.516368326544   113.04179408   266.27127997
 C      8   7   6     1.345031322184   129.04182804   129.90311352
 C      9   8   7     1.514571157807   120.27497374   178.10031463
 C      9   8   7     1.520989088109   123.98342927   359.82901558
 C      6   5   3     1.396400901443   120.71970222   358.92110881
 C     12   6   5     1.394990118559   121.83819200     1.37347696
 O     13  12   6     1.401200765225   117.20796919   178.39467122
 O      5   3   2     1.294668787715   121.93758787   180.20128351
 H      1   2   3     1.095500604287   111.42916398    38.41013771
 H      1   2   3     1.100489953344   112.38783706   278.83581298
 H      1   2   3     1.096039408634   111.70654096   158.23418845
 H      4   3   2     1.100063461477   112.66773606    56.98304547
 H      4   3   2     1.101117986314   112.86883381   296.69362135
 H      4   3   2     1.093125748527   108.41803417   177.14488486
 H      7   6   5     1.102724525129   108.74529201   146.45731354
 H      7   6   5     1.093403824462   108.91452241    29.63064843
 H      8   7   6     1.092988020711   113.73365980   309.15189826
 H     10   9   8     1.095903782394   111.78611586     3.59077919
 H     10   9   8     1.100242982335   110.80906701   243.05787651
 H     10   9   8     1.097980456952   111.58982932   124.95434271
 H     11   9   8     1.096634002819   110.04246727    32.35221693
 H     12   6   5     1.090412081798   119.97581775   181.73955715
 H     11   9   8     1.098903420319   108.88019510   148.71372917
 C     11   9   8     1.558618716677   115.44243563   270.90806094
 H     31  11   9     1.096578372453   107.51209397   176.51375045
 H     31  11   9     1.098306701266   107.30080386    61.65044461
 C     31  11   9     1.507315016446   115.08931848   300.42818958
 H     34  31  11     1.091763818528   114.67695752    73.88893509
 C     34  31  11     1.345086421762   128.50350949   253.61898926
 C     36  34  31     1.511085537529   124.87090439     0.46534287
 H     37  36  34     1.099629790701   110.64227649   238.04872362
 H     37  36  34     1.093019032772   113.32115939   359.57353459
 H     37  36  34     1.099554573477   110.44922390   120.70424826
 C     36  34  31     1.512525873491   120.82693728   180.57192157
 H     41  36  34     1.095383368169   111.91740756   359.72290793
 H     41  36  34     1.099945720945   111.04613326   120.68966284
 H     41  36  34     1.099833089809   111.08260726   238.70428873
 H     14  13  12     0.969888058192   108.70113040   147.50524413

---------------------------
INTERNAL COORDINATES (A.U.)
---------------------------
 C      0   0   0     0.000000000000     0.00000000     0.00000000
 C      1   0   0     2.866314034125     0.00000000     0.00000000
 C      2   1   0     2.661005493464   120.70343105     0.00000000
 C      3   2   1     2.859310701182   120.43658707     1.28423347
 C      3   2   1     2.735150362076   122.35978680   181.32332285
 C      5   3   2     2.724709058106   115.91737652   359.43404112
 C      6   5   3     2.872836760334   119.39084247   178.97543042
 C      7   6   5     2.865520855321   113.04179408   266.27127997
 C      8   7   6     2.541740840474   129.04182804   129.90311352
 C      9   8   7     2.862124698592   120.27497374   178.10031463
 C      9   8   7     2.874252829209   123.98342927   359.82901558
 C      6   5   3     2.638815276887   120.71970222   358.92110881
 C     12   6   5     2.636149283603   121.83819200     1.37347696
 O     13  12   6     2.647885704917   117.20796919   178.39467122
 O      5   3   2     2.446569442918   121.93758787   180.20128351
 H      1   2   3     2.070196121649   111.42916398    38.41013771
 H      1   2   3     2.079624624952   112.38783706   278.83581298
 H      1   2   3     2.071214314302   111.70654096   158.23418845
 H      4   3   2     2.078818672125   112.66773606    56.98304547
 H      4   3   2     2.080811435269   112.86883381   296.69362135
 H      4   3   2     2.065708294654   108.41803417   177.14488486
 H      7   6   5     2.083847353652   108.74529201   146.45731354
 H      7   6   5     2.066233782015   108.91452241    29.63064843
 H      8   7   6     2.065448026800   113.73365980   309.15189826
 H     10   9   8     2.070958017854   111.78611586     3.59077919
 H     10   9   8     2.079157917382   110.80906701   243.05787651
 H     10   9   8     2.074882364037   111.58982932   124.95434271
 H     11   9   8     2.072337934473   110.04246727    32.35221693
 H     12   6   5     2.060580207718   119.97581775   181.73955715
 H     11   9   8     2.076626512032   108.88019510   148.71372917
 C     11   9   8     2.945362521724   115.44243563   270.90806094
 H     31  11   9     2.072232808318   107.51209397   176.51375045
 H     31  11   9     2.075498876444   107.30080386    61.65044461
 C     31  11   9     2.848412578630   115.08931848   300.42818958
 H     34  31  11     2.063134619942   114.67695752    73.88893509
 C     34  31  11     2.541844963586   128.50350949   253.61898926
 C     36  34  31     2.855537830858   124.87090439     0.46534287
 H     37  36  34     2.077999153126   110.64227649   238.04872362
 H     37  36  34     2.065506631103   113.32115939   359.57353459
 H     37  36  34     2.077857013173   110.44922390   120.70424826
 C     36  34  31     2.858259671368   120.82693728   180.57192157
 H     41  36  34     2.069974577491   111.91740756   359.72290793
 H     41  36  34     2.078596174764   111.04613326   120.68966284
 H     41  36  34     2.078383332764   111.08260726   238.70428873
 H     14  13  12     1.832822810543   108.70113040   147.50524413


           ************************************************************
           *        Program running with 4 parallel MPI-processes     *
           *              working on a common directory               *
           ************************************************************
------------------------------------------------------------------------------
                   ___                                                        
                  /   \      - P O W E R E D   B Y -                         
                 /     \                                                     
                 |  |  |   _    _      __       _____    __    __             
                 |  |  |  | |  | |    /  \     |  _  \  |  |  /  |          
                  \  \/   | |  | |   /    \    | | | |  |  | /  /          
                 / \  \   | |__| |  /  /\  \   | |_| |  |  |/  /          
                |  |  |   |  __  | /  /__\  \  |    /   |      \           
                |  |  |   | |  | | |   __   |  |    \   |  |\   \          
                \     /   | |  | | |  |  |  |  | |\  \  |  | \   \       
                 \___/    |_|  |_| |__|  |__|  |_| \__\ |__|  \__/        
                                                                              
                      - O R C A' S   B I G   F R I E N D -                    
                                      &                                       
                       - I N T E G R A L  F E E D E R -                       
                                                                              
 v1 FN, 2020, v2 2021                                                         
------------------------------------------------------------------------------


Reading SHARK input file PQ2_2e_1H_B3LYP_631Gd_opt.SHARKINP.tmp ... ok
----------------------
SHARK INTEGRAL PACKAGE
----------------------

Number of atoms                             ...     45
Number of basis functions                   ...    330
Number of shells                            ...    170
Maximum angular momentum                    ...      2
Integral batch strategy                     ... SHARK/LIBINT Hybrid
RI-J (if used) integral strategy            ... SPLIT-RIJ (Revised 2003 algorithm where possible)
Printlevel                                  ...      1
Contraction scheme used                     ... SEGMENTED contraction
Coulomb Range Separation                    ... NOT USED
Exchange Range Separation                   ... NOT USED
Finite Nucleus Model                        ... NOT USED
Auxiliary Coulomb fitting basis             ... AVAILABLE
   # of basis functions in Aux-J            ...   1255
   # of shells in Aux-J                     ...    425
   Maximum angular momentum in Aux-J        ...      4
Auxiliary J/K fitting basis                 ... NOT available
Auxiliary Correlation fitting basis         ... NOT available
Auxiliary 'external' fitting basis          ... NOT available
Integral threshold                          ...     2.500000e-11
Primitive cut-off                           ...     2.500000e-12
Primitive pair pre-selection threshold      ...     2.500000e-12

Calculating pre-screening integrals         ... done (  0.1 sec) Dimension = 170
Organizing shell pair data                  ... done (  0.2 sec)
Shell pair information
Total number of shell pairs                 ...     14535
Shell pairs after pre-screening             ...      9875
Total number of primitive shell pairs       ...     80695
Primitive shell pairs kept                  ...     30501
          la=0 lb=0:   3912 shell pairs
          la=1 lb=0:   3267 shell pairs
          la=1 lb=1:    683 shell pairs
          la=2 lb=0:   1311 shell pairs
          la=2 lb=1:    583 shell pairs
          la=2 lb=2:    119 shell pairs

Calculating one electron integrals          ... done (  0.2 sec)
Calculating RI/J V-Matrix + Cholesky decomp.... done (  2.1 sec)
Calculating Nuclear repulsion               ... done (  0.0 sec) ENN=   1495.072520069142 Eh

SHARK setup successfully completed in   3.2 seconds

Maximum memory used throughout the entire GTOINT-calculation: 24.4 MB
[1717823389.797779] [eu-g5-027-3:75828:0]          mpool.c:38   UCX  WARN  object 0x363cd00 was not returned to mpool ucp_requests
[1717823389.797795] [eu-g5-027-3:75828:0]          mpool.c:38   UCX  WARN  object 0x363cec0 was not returned to mpool ucp_requests
[1717823389.797799] [eu-g5-027-3:75828:0]          mpool.c:38   UCX  WARN  object 0x363d080 was not returned to mpool ucp_requests
[1717823389.797802] [eu-g5-027-3:75828:0]          mpool.c:38   UCX  WARN  object 0x363d240 was not returned to mpool ucp_requests
[1717823389.797805] [eu-g5-027-3:75828:0]          mpool.c:38   UCX  WARN  object 0x363d400 was not returned to mpool ucp_requests
[1717823389.797807] [eu-g5-027-3:75828:0]          mpool.c:38   UCX  WARN  object 0x363d5c0 was not returned to mpool ucp_requests
[1717823389.797810] [eu-g5-027-3:75828:0]          mpool.c:38   UCX  WARN  object 0x363d780 was not returned to mpool ucp_requests
[1717823389.797812] [eu-g5-027-3:75828:0]          mpool.c:38   UCX  WARN  object 0x363d940 was not returned to mpool ucp_requests
[1717823389.797815] [eu-g5-027-3:75828:0]          mpool.c:38   UCX  WARN  object 0x363db00 was not returned to mpool ucp_requests
[1717823389.797817] [eu-g5-027-3:75828:0]          mpool.c:38   UCX  WARN  object 0x363dcc0 was not returned to mpool ucp_requests
[1717823389.797820] [eu-g5-027-3:75828:0]          mpool.c:38   UCX  WARN  object 0x363de80 was not returned to mpool ucp_requests
[1717823389.797823] [eu-g5-027-3:75828:0]          mpool.c:38   UCX  WARN  object 0x363e040 was not returned to mpool ucp_requests
[1717823389.797826] [eu-g5-027-3:75828:0]          mpool.c:38   UCX  WARN  object 0x363e200 was not returned to mpool ucp_requests
[1717823389.797828] [eu-g5-027-3:75828:0]          mpool.c:38   UCX  WARN  object 0x363e3c0 was not returned to mpool ucp_requests
[1717823389.797831] [eu-g5-027-3:75828:0]          mpool.c:38   UCX  WARN  object 0x363e580 was not returned to mpool ucp_requests
[1717823389.810402] [eu-g5-027-3:75829:0]          mpool.c:38   UCX  WARN  object 0x332f200 was not returned to mpool ucp_requests
[1717823389.810422] [eu-g5-027-3:75829:0]          mpool.c:38   UCX  WARN  object 0x332f3c0 was not returned to mpool ucp_requests
[1717823389.810426] [eu-g5-027-3:75829:0]          mpool.c:38   UCX  WARN  object 0x332f580 was not returned to mpool ucp_requests
[1717823389.810429] [eu-g5-027-3:75829:0]          mpool.c:38   UCX  WARN  object 0x332f740 was not returned to mpool ucp_requests
[1717823389.810432] [eu-g5-027-3:75829:0]          mpool.c:38   UCX  WARN  object 0x332f900 was not returned to mpool ucp_requests
[1717823389.810435] [eu-g5-027-3:75829:0]          mpool.c:38   UCX  WARN  object 0x332fac0 was not returned to mpool ucp_requests
[1717823389.810438] [eu-g5-027-3:75829:0]          mpool.c:38   UCX  WARN  object 0x332fc80 was not returned to mpool ucp_requests
[1717823389.810441] [eu-g5-027-3:75829:0]          mpool.c:38   UCX  WARN  object 0x332fe40 was not returned to mpool ucp_requests
[1717823389.810443] [eu-g5-027-3:75829:0]          mpool.c:38   UCX  WARN  object 0x3330000 was not returned to mpool ucp_requests
[1717823389.810447] [eu-g5-027-3:75829:0]          mpool.c:38   UCX  WARN  object 0x33301c0 was not returned to mpool ucp_requests
[1717823389.810450] [eu-g5-027-3:75829:0]          mpool.c:38   UCX  WARN  object 0x3330380 was not returned to mpool ucp_requests
[1717823389.810453] [eu-g5-027-3:75829:0]          mpool.c:38   UCX  WARN  object 0x3330540 was not returned to mpool ucp_requests
[1717823389.810456] [eu-g5-027-3:75829:0]          mpool.c:38   UCX  WARN  object 0x3330700 was not returned to mpool ucp_requests
[1717823389.810459] [eu-g5-027-3:75829:0]          mpool.c:38   UCX  WARN  object 0x33308c0 was not returned to mpool ucp_requests
[1717823389.810461] [eu-g5-027-3:75829:0]          mpool.c:38   UCX  WARN  object 0x3330a80 was not returned to mpool ucp_requests
[1717823389.810465] [eu-g5-027-3:75829:0]          mpool.c:38   UCX  WARN  object 0x3330c40 was not returned to mpool ucp_requests
[1717823389.810468] [eu-g5-027-3:75829:0]          mpool.c:38   UCX  WARN  object 0x3330e00 was not returned to mpool ucp_requests
[1717823389.810471] [eu-g5-027-3:75829:0]          mpool.c:38   UCX  WARN  object 0x3330fc0 was not returned to mpool ucp_requests
[1717823389.810474] [eu-g5-027-3:75829:0]          mpool.c:38   UCX  WARN  object 0x3331180 was not returned to mpool ucp_requests
[1717823389.810477] [eu-g5-027-3:75829:0]          mpool.c:38   UCX  WARN  object 0x3331340 was not returned to mpool ucp_requests
[1717823389.810479] [eu-g5-027-3:75829:0]          mpool.c:38   UCX  WARN  object 0x3331500 was not returned to mpool ucp_requests
[1717823389.815614] [eu-g5-027-3:75827:0]          mpool.c:38   UCX  WARN  object 0x372c080 was not returned to mpool ucp_requests
[1717823389.815636] [eu-g5-027-3:75827:0]          mpool.c:38   UCX  WARN  object 0x372c240 was not returned to mpool ucp_requests
[1717823389.815640] [eu-g5-027-3:75827:0]          mpool.c:38   UCX  WARN  object 0x372c400 was not returned to mpool ucp_requests
[1717823389.815643] [eu-g5-027-3:75827:0]          mpool.c:38   UCX  WARN  object 0x372c5c0 was not returned to mpool ucp_requests
[1717823389.815646] [eu-g5-027-3:75827:0]          mpool.c:38   UCX  WARN  object 0x372c780 was not returned to mpool ucp_requests
[1717823389.815649] [eu-g5-027-3:75827:0]          mpool.c:38   UCX  WARN  object 0x372c940 was not returned to mpool ucp_requests
[1717823389.815652] [eu-g5-027-3:75827:0]          mpool.c:38   UCX  WARN  object 0x372ccc0 was not returned to mpool ucp_requests
[1717823389.815655] [eu-g5-027-3:75827:0]          mpool.c:38   UCX  WARN  object 0x372ce80 was not returned to mpool ucp_requests
[1717823389.815658] [eu-g5-027-3:75827:0]          mpool.c:38   UCX  WARN  object 0x372d040 was not returned to mpool ucp_requests
[1717823389.815661] [eu-g5-027-3:75827:0]          mpool.c:38   UCX  WARN  object 0x372d200 was not returned to mpool ucp_requests
[1717823389.815664] [eu-g5-027-3:75827:0]          mpool.c:38   UCX  WARN  object 0x372d580 was not returned to mpool ucp_requests


           ************************************************************
           *        Program running with 4 parallel MPI-processes     *
           *              working on a common directory               *
           ************************************************************

Diagonalization of the overlap matrix:
Smallest eigenvalue                        ... 4.141e-04
Time for diagonalization                   ...    0.018 sec
Threshold for overlap eigenvalues          ... 1.000e-08
Number of eigenvalues below threshold      ... 0
Time for construction of square roots      ...    0.009 sec
Total time needed                          ...    0.029 sec

-------------------
DFT GRID GENERATION
-------------------

General Integration Accuracy     IntAcc      ... 4.959
Radial Grid Type                 RadialGrid  ... OptM3 with GC (2021)
Angular Grid (max. ang.)         AngularGrid ... 6 (Lebedev-590)
Angular grid pruning method      GridPruning ... 4 (adaptive)
Weight generation scheme         WeightScheme... Becke
Basis function cutoff            BFCut       ... 1.0000e-11
Integration weight cutoff        WCut        ... 1.0000e-14
Angular grids for H and He will be reduced by one unit
Partially contracted basis set               ... off
Rotationally invariant grid construction     ... off

Total number of grid points                  ...   497019
Total number of batches                      ...     7790
Average number of points per batch           ...       63
Average number of grid points per atom       ...    11045
Time for grid setup =    7.217 sec

--------------------
COSX GRID GENERATION
--------------------

GRIDX 1
-------
General Integration Accuracy     IntAcc      ... 4.020
Radial Grid Type                 RadialGrid  ... OptM3 with GC (2021)
Angular Grid (max. ang.)         AngularGrid ... 2 (Lebedev-110)
Angular grid pruning method      GridPruning ... 4 (adaptive)
Weight generation scheme         WeightScheme... Becke
Basis function cutoff            BFCut       ... 1.0000e-11
Integration weight cutoff        WCut        ... 1.0000e-14
Angular grids for H and He will be reduced by one unit
Partially contracted basis set               ... on
Rotationally invariant grid construction     ... off

Total number of grid points                  ...    53527
Total number of batches                      ...      860
Average number of points per batch           ...       62
Average number of grid points per atom       ...     1189
UseSFitting                                  ... on

GRIDX 2
-------
General Integration Accuracy     IntAcc      ... 4.338
Radial Grid Type                 RadialGrid  ... OptM3 with GC (2021)
Angular Grid (max. ang.)         AngularGrid ... 3 (Lebedev-194)
Angular grid pruning method      GridPruning ... 4 (adaptive)
Weight generation scheme         WeightScheme... Becke
Basis function cutoff            BFCut       ... 1.0000e-11
Integration weight cutoff        WCut        ... 1.0000e-14
Angular grids for H and He will be reduced by one unit
Partially contracted basis set               ... on
Rotationally invariant grid construction     ... off

Total number of grid points                  ...   116490
Total number of batches                      ...     1842
Average number of points per batch           ...       63
Average number of grid points per atom       ...     2589
UseSFitting                                  ... on

GRIDX 3
-------
General Integration Accuracy     IntAcc      ... 4.871
Radial Grid Type                 RadialGrid  ... OptM3 with GC (2021)
Angular Grid (max. ang.)         AngularGrid ... 4 (Lebedev-302)
Angular grid pruning method      GridPruning ... 4 (adaptive)
Weight generation scheme         WeightScheme... Becke
Basis function cutoff            BFCut       ... 1.0000e-11
Integration weight cutoff        WCut        ... 1.0000e-14
Angular grids for H and He will be reduced by one unit
Partially contracted basis set               ... on
Rotationally invariant grid construction     ... off

Total number of grid points                  ...   223744
Total number of batches                      ...     3518
Average number of points per batch           ...       63
Average number of grid points per atom       ...     4972
UseSFitting                                  ... on

Time for X-Grid setup             =    4.030 sec


--------------------
CPCM SOLVATION MODEL
--------------------
CPCM parameters:
  Epsilon                                         ...      80.4000
  Refrac                                          ...       1.3300
  Rsolv                                           ...       1.3000
  Surface type                                    ... GAUSSIAN VDW
  Epsilon function type                           ...         CPCM
Radii:
 Radius for C  used is    3.8550 Bohr (=   2.0400 Ang.)
 Radius for O  used is    3.4469 Bohr (=   1.8240 Ang.)
 Radius for H  used is    2.4944 Bohr (=   1.3200 Ang.)
Calculating surface                               ...        done! (  0.0s)
GEPOL surface points                              ...         2407
GEPOL Volume                                      ...    2478.3833
GEPOL Surface-area                                ...    1298.3705
Calculating surface distance matrix               ...        done! (  0.0s)
Performing Cholesky decomposition & store         ...        done! (  0.3s)
Overall time for CPCM initialization              ...                 0.3s
--------------
SCF ITERATIONS
--------------
ITER       Energy         Delta-E        Max-DP      RMS-DP      [F,P]     Damp
               ***  Starting incremental Fock matrix formation  ***
                      *** Initiating the SOSCF procedure ***
                      *** Re-Reading the Fockian *** 
                      *** Removing any level shift *** 
ITER      Energy       Delta-E        Grad      Rot      Max-DP    RMS-DP
  0   -850.94270342 -850.9427034168  0.000604  0.000604  0.002654  0.000026
               *** Restarting incremental Fock matrix formation ***
  1   -850.94274410  -0.0000406878  0.000159  0.000316  0.001162  0.000015
  2   -850.94274864  -0.0000045334  0.000024  0.000090  0.000213  0.000003
  3   -850.94274867  -0.0000000323  0.000028  0.000064  0.000091  0.000002
  4   -850.94274871  -0.0000000389  0.000009  0.000031  0.000043  0.000001
  5   -850.94274872  -0.0000000108  0.000007  0.000018  0.000028  0.000000
  6   -850.94274873  -0.0000000067  0.000005  0.000007  0.000014  0.000000
                  ***Gradient check signals convergence***
              ***Rediagonalizing the Fockian in SOSCF/NRSCF***

               *****************************************************
               *                     SUCCESS                       *
               *           SCF CONVERGED AFTER   7 CYCLES          *
               *****************************************************

Old exchange energy                            =    -23.801437125 Eh
New exchange energy                            =    -23.801431564 Eh
Exchange energy change after final integration =      0.000005562 Eh
Total energy after final integration           =   -850.942743161 Eh
Final COS-X integration done in                =    25.302 sec
Total Energy       :         -850.94274316 Eh          -23155.32924 eV
  Last Energy change         ...    4.0267e-09  Tolerance :   1.0000e-08
  Last MAX-Density change    ...    3.1086e-15  Tolerance :   1.0000e-07
             **** THE GBW FILE WAS UPDATED (PQ2_2e_1H_B3LYP_631Gd_opt.gbw) ****
             **** DENSITY PQ2_2e_1H_B3LYP_631Gd_opt.scfp WAS UPDATED ****
             **** ENERGY FILE WAS UPDATED (PQ2_2e_1H_B3LYP_631Gd_opt.en.tmp) ****
             **** THE GBW FILE WAS UPDATED (PQ2_2e_1H_B3LYP_631Gd_opt.gbw) ****
             **** DENSITY PQ2_2e_1H_B3LYP_631Gd_opt.scfp WAS UPDATED ****
Total SCF time: 0 days 0 hours 2 min 13 sec 

Maximum memory used throughout the entire SCF-calculation: 167.1 MB

-------------------------   --------------------
FINAL SINGLE POINT ENERGY      -850.942743160915
-------------------------   --------------------


           ************************************************************
           *        Program running with 4 parallel MPI-processes     *
           *              working on a common directory               *
           ************************************************************
------------------------------------------------------------------------------
                         ORCA SCF GRADIENT CALCULATION
------------------------------------------------------------------------------

 ... reading COSX grid (gridx3)
Gradient of the Kohn-Sham DFT energy:
Kohn-Sham wavefunction type      ... RKS
Hartree-Fock exchange scaling    ...    0.200
Number of operators              ...    1
Number of atoms                  ...   45
Basis set dimensions             ...  330
Integral neglect threshold       ... 2.5e-11
Integral primitive cutoff        ... 2.5e-12
SHARK Integral package           ... ON

Nuc. rep. gradient       (SHARK) ... done (  0.0 sec)
HCore & Overlap gradient (SHARK) ... done (  0.5 sec)
RI-J gradient            (SHARK) ... done (  2.0 sec)
COSX-gradient                    ... done ( 31.8 sec)
Exchange-correlation gradient    ... done

------------------
CARTESIAN GRADIENT
------------------

   1   C   :    0.000019067    0.000040348   -0.000041622
   2   C   :   -0.000025497    0.000062065    0.000024947
   3   C   :    0.000003474    0.000000007   -0.000025656
   4   C   :    0.000036696   -0.000035662    0.000042153
   5   C   :   -0.000035404   -0.000003073   -0.000013489
   6   C   :    0.000008980    0.000004161    0.000000306
   7   C   :    0.000023382    0.000064899    0.000031578
   8   C   :   -0.000043350   -0.000005822   -0.000008115
   9   C   :    0.000022492   -0.000004213   -0.000010311
  10   C   :   -0.000001524   -0.000008657    0.000003140
  11   C   :   -0.000036320    0.000018573    0.000024164
  12   C   :    0.000005247   -0.000026302   -0.000010424
  13   C   :    0.000009268    0.000000058    0.000002912
  14   O   :    0.000005290   -0.000014285    0.000010202
  15   O   :    0.000015656   -0.000019649    0.000000970
  16   H   :   -0.000029326    0.000000564   -0.000001599
  17   H   :    0.000014866   -0.000006000    0.000013329
  18   H   :   -0.000003782   -0.000005197   -0.000012399
  19   H   :    0.000015036   -0.000012031   -0.000010832
  20   H   :   -0.000018211    0.000030544   -0.000021275
  21   H   :   -0.000022351    0.000003556    0.000007997
  22   H   :    0.000004864   -0.000011342    0.000012618
  23   H   :   -0.000013702   -0.000033716   -0.000016859
  24   H   :    0.000016948    0.000001588   -0.000006452
  25   H   :    0.000003461   -0.000000082    0.000001909
  26   H   :   -0.000000374    0.000002264    0.000009160
  27   H   :    0.000005879   -0.000002562    0.000012433
  28   H   :    0.000017400   -0.000009302    0.000001669
  29   H   :    0.000001945    0.000004433    0.000002509
  30   H   :    0.000009515   -0.000010044   -0.000008533
  31   C   :    0.000006781    0.000006266    0.000020735
  32   H   :   -0.000006665   -0.000001882    0.000000804
  33   H   :    0.000002548   -0.000019972   -0.000019570
  34   C   :   -0.000031574    0.000009268   -0.000010375
  35   H   :    0.000016010   -0.000003184   -0.000009666
  36   C   :    0.000001370   -0.000007680    0.000009622
  37   C   :   -0.000007322   -0.000006454   -0.000000135
  38   H   :   -0.000004241   -0.000005222   -0.000004879
  39   H   :    0.000003375   -0.000005382    0.000002705
  40   H   :   -0.000000287   -0.000003615    0.000000533
  41   C   :   -0.000002788   -0.000003600   -0.000002957
  42   H   :    0.000000623   -0.000000995   -0.000000985
  43   H   :    0.000002079    0.000000471   -0.000000604
  44   H   :   -0.000000259    0.000001649   -0.000000939
  45   H   :   -0.000002647   -0.000000877   -0.000014940

Difference to translation invariance:
           :   -0.0000133728   -0.0000160867   -0.0000162193

Difference to rotation invariance:
           :   -0.0005749978    0.0004016573    0.0009755216

Norm of the cartesian gradient     ...    0.0001977686
RMS gradient                       ...    0.0000170212
MAX gradient                       ...    0.0000648992

-------
TIMINGS
-------

Total SCF gradient time            ...       49.080 sec

One electron gradient       ....       0.480 sec  (  1.0%)
RI-J Coulomb gradient       ....       1.974 sec  (  4.0%)
COSX gradient               ....      31.767 sec  ( 64.7%)
XC gradient                 ....      12.270 sec  ( 25.0%)
CPCM gradient               ....       1.060 sec  (  2.2%)
   A-Matrix (El+Nuc)        ....       0.279 sec  (  0.6%)
   Potential                ....       0.781 sec  (  1.6%)

Maximum memory used throughout the entire SCFGRAD-calculation: 105.6 MB
------------------------------------------------------------------------------
                         ORCA GEOMETRY RELAXATION STEP
------------------------------------------------------------------------------

Reading the OPT-File                    .... done
Getting information on internals        .... done
Copying old internal coords+grads       .... done
Making the new internal coordinates     .... (new redundants).... done
Validating the new internal coordinates .... (new redundants).... done
Calculating the B-matrix                .... done
Calculating the G,G- and P matrices     .... done
Transforming gradient to internals      .... done
Projecting the internal gradient        .... done
Number of atoms                         ....  45
Number of internal coordinates          .... 221
Current Energy                          ....  -850.942743161 Eh
Current gradient norm                   ....     0.000197769 Eh/bohr
Maximum allowed component of the step   ....  0.300
Current trust radius                    ....  0.300
Updating the Hessian (BFGS)             .... done
Forming the augmented Hessian           .... done
Diagonalizing the augmented Hessian     .... done
Last element of RFO vector              ....  0.999823610
Lowest eigenvalues of augmented Hessian:
 -0.000000354  0.000282712  0.001364997  0.002847833  0.003432368
Length of the computed step             ....  0.018784921
The final length of the internal step   ....  0.018784921
Converting the step to cartesian space:
 Initial RMS(Int)=    0.0012636105
Transforming coordinates:
 Iter   0:  RMS(Cart)=    0.0025280712 RMS(Int)=    0.0012636229
 Iter   1:  RMS(Cart)=    0.0000073364 RMS(Int)=    0.0000055719
 Iter   2:  RMS(Cart)=    0.0000000491 RMS(Int)=    0.0000000291
done
Storing new coordinates                 .... done

                                .--------------------.
          ----------------------|Geometry convergence|-------------------------
          Item                value                   Tolerance       Converged
          ---------------------------------------------------------------------
          Energy change      -0.0000009325            0.0000002000      NO
          RMS gradient        0.0000126408            0.0000080000      NO
          MAX gradient        0.0000519109            0.0000300000      NO
          RMS step            0.0012636105            0.0001000000      NO
          MAX step            0.0067844451            0.0002000000      NO
          ........................................................
          Max(Bonds)      0.0001      Max(Angles)    0.02
          Max(Dihed)        0.39      Max(Improp)    0.00
          ---------------------------------------------------------------------

The optimization has not yet converged - more geometry cycles are needed


    ---------------------------------------------------------------------------
                         Redundant Internal Coordinates
                            (Angstroem and degrees)

        Definition                    Value    dE/dq     Step     New-Value
    ----------------------------------------------------------------------------
     1. B(C   1,C   0)                1.5168 -0.000005  0.0000    1.5168   
     2. B(C   2,C   1)                1.4081 -0.000026  0.0000    1.4082   
     3. B(C   3,C   2)                1.5131 -0.000017  0.0000    1.5131   
     4. B(C   4,C   2)                1.4474  0.000021 -0.0000    1.4473   
     5. B(C   5,C   4)                1.4419 -0.000011 -0.0000    1.4418   
     6. B(C   6,C   5)                1.5202 -0.000004  0.0000    1.5203   
     7. B(C   7,C   6)                1.5164  0.000003 -0.0000    1.5163   
     8. B(C   8,C   7)                1.3450 -0.000004  0.0000    1.3450   
     9. B(C   9,C   8)                1.5146  0.000010 -0.0000    1.5146   
    10. B(C  10,C   8)                1.5210  0.000015 -0.0000    1.5210   
    11. B(C  11,C   5)                1.3964  0.000010 -0.0000    1.3964   
    12. B(C  12,C  11)                1.3950  0.000007 -0.0000    1.3950   
    13. B(C  12,C   1)                1.4065  0.000037 -0.0000    1.4065   
    14. B(O  13,C  12)                1.4012  0.000013 -0.0001    1.4011   
    15. B(O  14,C   4)                1.2947 -0.000024  0.0001    1.2947   
    16. B(H  15,C   0)                1.0955  0.000009 -0.0001    1.0954   
    17. B(H  16,C   0)                1.1005 -0.000006  0.0000    1.1005   
    18. B(H  17,C   0)                1.0960 -0.000000  0.0000    1.0961   
    19. B(H  18,C   3)                1.1001  0.000008 -0.0000    1.1001   
    20. B(H  19,C   3)                1.1011 -0.000008  0.0000    1.1011   
    21. B(H  20,C   3)                1.0931  0.000012 -0.0000    1.0931   
    22. B(H  21,C   6)                1.1027  0.000003  0.0000    1.1027   
    23. B(H  22,C   6)                1.0934 -0.000002 -0.0000    1.0934   
    24. B(H  23,C   7)                1.0930 -0.000001 -0.0000    1.0930   
    25. B(H  24,C   9)                1.0959 -0.000000  0.0000    1.0959   
    26. B(H  25,C   9)                1.1002 -0.000003  0.0000    1.1002   
    27. B(H  26,C   9)                1.0980  0.000000 -0.0000    1.0980   
    28. B(H  27,C  10)                1.0966  0.000008 -0.0000    1.0966   
    29. B(H  28,C  11)                1.0904 -0.000003  0.0000    1.0904   
    30. B(H  29,C  10)                1.0989 -0.000004  0.0000    1.0989   
    31. B(C  30,C  10)                1.5586 -0.000002  0.0000    1.5587   
    32. B(H  31,C  30)                1.0966  0.000003 -0.0000    1.0966   
    33. B(H  32,C  30)                1.0983 -0.000006 -0.0000    1.0983   
    34. B(C  33,C  30)                1.5073 -0.000005 -0.0000    1.5073   
    35. B(H  34,C  33)                1.0918  0.000001 -0.0000    1.0918   
    36. B(C  35,C  33)                1.3451 -0.000001  0.0000    1.3451   
    37. B(C  36,C  35)                1.5111  0.000003 -0.0000    1.5111   
    38. B(H  37,C  36)                1.0996  0.000000  0.0000    1.0996   
    39. B(H  38,C  36)                1.0930 -0.000001  0.0000    1.0930   
    40. B(H  39,C  36)                1.0996 -0.000001  0.0000    1.0996   
    41. B(C  40,C  35)                1.5125 -0.000004  0.0000    1.5125   
    42. B(H  41,C  40)                1.0954  0.000000  0.0000    1.0954   
    43. B(H  42,C  40)                1.0999  0.000001 -0.0000    1.0999   
    44. B(H  43,C  40)                1.0998 -0.000002  0.0000    1.0998   
    45. B(H  44,O  13)                0.9699 -0.000005 -0.0000    0.9699   
    46. A(C   1,C   0,H  17)          111.71 -0.000023    0.01    111.72   
    47. A(H  15,C   0,H  16)          106.60  0.000012   -0.00    106.60   
    48. A(H  15,C   0,H  17)          107.16  0.000020   -0.01    107.15   
    49. A(H  16,C   0,H  17)          107.24 -0.000011   -0.00    107.24   
    50. A(C   1,C   0,H  16)          112.39  0.000041   -0.01    112.38   
    51. A(C   1,C   0,H  15)          111.43 -0.000038    0.01    111.44   
    52. A(C   2,C   1,C  12)          119.21 -0.000004    0.00    119.21   
    53. A(C   0,C   1,C  12)          120.08  0.000012   -0.02    120.07   
    54. A(C   0,C   1,C   2)          120.70 -0.000008    0.01    120.72   
    55. A(C   1,C   2,C   4)          122.36  0.000013   -0.00    122.35   
    56. A(C   3,C   2,C   4)          117.20  0.000039   -0.01    117.19   
    57. A(C   1,C   2,C   3)          120.44 -0.000052    0.01    120.45   
    58. A(H  18,C   3,H  19)          106.20 -0.000003   -0.01    106.20   
    59. A(C   2,C   3,H  18)          112.67 -0.000035    0.00    112.67   
    60. A(H  19,C   3,H  20)          107.96 -0.000028    0.01    107.96   
    61. A(C   2,C   3,H  19)          112.87  0.000050   -0.00    112.87   
    62. A(C   2,C   3,H  20)          108.42 -0.000001   -0.01    108.41   
    63. A(H  18,C   3,H  20)          108.55  0.000018    0.01    108.56   
    64. A(C   2,C   4,C   5)          115.92 -0.000009    0.00    115.92   
    65. A(C   2,C   4,O  14)          121.94  0.000014    0.00    121.94   
    66. A(C   5,C   4,O  14)          122.14 -0.000005   -0.00    122.14   
    67. A(C   4,C   5,C  11)          120.72  0.000010    0.00    120.72   
    68. A(C   4,C   5,C   6)          119.39  0.000008   -0.00    119.39   
    69. A(C   6,C   5,C  11)          119.89 -0.000017    0.00    119.89   
    70. A(C   5,C   6,C   7)          113.04  0.000006   -0.00    113.04   
    71. A(C   7,C   6,H  21)          107.91 -0.000006    0.02    107.92   
    72. A(H  21,C   6,H  22)          107.46 -0.000004    0.00    107.47   
    73. A(C   5,C   6,H  22)          108.91  0.000034   -0.02    108.89   
    74. A(C   5,C   6,H  21)          108.75 -0.000016    0.01    108.75   
    75. A(C   7,C   6,H  22)          110.60 -0.000016    0.00    110.60   
    76. A(C   8,C   7,H  23)          117.22 -0.000002   -0.00    117.22   
    77. A(C   6,C   7,H  23)          113.73 -0.000038    0.01    113.74   
    78. A(C   6,C   7,C   8)          129.04  0.000040   -0.01    129.03   
    79. A(C   9,C   8,C  10)          115.72  0.000009   -0.00    115.72   
    80. A(C   7,C   8,C  10)          123.98  0.000020   -0.00    123.98   
    81. A(C   7,C   8,C   9)          120.27 -0.000029    0.00    120.28   
    82. A(H  25,C   9,H  26)          106.18 -0.000003    0.00    106.19   
    83. A(H  24,C   9,H  26)          108.23 -0.000004    0.00    108.23   
    84. A(C   8,C   9,H  26)          111.59  0.000007   -0.01    111.58   
    85. A(H  24,C   9,H  25)          108.01 -0.000000   -0.00    108.01   
    86. A(C   8,C   9,H  25)          110.81  0.000006    0.00    110.81   
    87. A(C   8,C   9,H  24)          111.79 -0.000007    0.00    111.79   
    88. A(H  29,C  10,C  30)          108.43 -0.000000   -0.00    108.43   
    89. A(H  27,C  10,C  30)          107.18 -0.000008    0.00    107.18   
    90. A(C   8,C  10,C  30)          115.44  0.000036   -0.00    115.44   
    91. A(H  27,C  10,H  29)          106.49  0.000003    0.00    106.49   
    92. A(C   8,C  10,H  29)          108.88 -0.000012   -0.00    108.88   
    93. A(C   8,C  10,H  27)          110.04 -0.000021    0.01    110.05   
    94. A(C  12,C  11,H  28)          118.19  0.000000    0.00    118.19   
    95. A(C   5,C  11,H  28)          119.98  0.000003    0.00    119.98   
    96. A(C   5,C  11,C  12)          121.84 -0.000003   -0.00    121.83   
    97. A(C  11,C  12,O  13)          117.21 -0.000024   -0.00    117.21   
    98. A(C   1,C  12,O  13)          122.85  0.000030   -0.00    122.85   
    99. A(C   1,C  12,C  11)          119.92 -0.000006    0.00    119.92   
   100. A(C  12,O  13,H  44)          108.70 -0.000004    0.00    108.70   
   101. A(H  32,C  30,C  33)          108.79  0.000014    0.00    108.79   
   102. A(H  31,C  30,C  33)          110.75 -0.000009   -0.00    110.75   
   103. A(C  10,C  30,C  33)          115.09  0.000013    0.00    115.09   
   104. A(H  31,C  30,H  32)          107.06  0.000002   -0.00    107.05   
   105. A(C  10,C  30,H  32)          107.30 -0.000022   -0.00    107.30   
   106. A(C  10,C  30,H  31)          107.51  0.000001    0.00    107.51   
   107. A(H  34,C  33,C  35)          116.82  0.000013   -0.01    116.81   
   108. A(C  30,C  33,C  35)          128.50  0.000014   -0.01    128.50   
   109. A(C  30,C  33,H  34)          114.68 -0.000026    0.01    114.69   
   110. A(C  36,C  35,C  40)          114.30  0.000004   -0.00    114.30   
   111. A(C  33,C  35,C  40)          120.83  0.000004   -0.00    120.83   
   112. A(C  33,C  35,C  36)          124.87 -0.000008    0.00    124.87   
   113. A(H  38,C  36,H  39)          107.85  0.000003   -0.00    107.85   
   114. A(H  37,C  36,H  39)          106.24 -0.000002   -0.00    106.24   
   115. A(C  35,C  36,H  39)          110.45  0.000002    0.00    110.45   
   116. A(H  37,C  36,H  38)          108.04 -0.000000    0.00    108.05   
   117. A(C  35,C  36,H  38)          113.32 -0.000009    0.00    113.32   
   118. A(C  35,C  36,H  37)          110.64  0.000007   -0.00    110.64   
   119. A(H  42,C  40,H  43)          106.25  0.000001   -0.00    106.25   
   120. A(H  41,C  40,H  43)          108.17  0.000002   -0.00    108.17   
   121. A(C  35,C  40,H  43)          111.08  0.000000   -0.00    111.08   
   122. A(H  41,C  40,H  42)          108.15 -0.000000    0.00    108.15   
   123. A(C  35,C  40,H  42)          111.05 -0.000000    0.00    111.05   
   124. A(C  35,C  40,H  41)          111.92 -0.000002    0.00    111.92   
   125. D(C  12,C   1,C   0,H  17)    -22.38 -0.000005   -0.37    -22.76   
   126. D(C   2,C   1,C   0,H  17)    158.23 -0.000006   -0.36    157.88   
   127. D(C   2,C   1,C   0,H  16)    -81.16 -0.000008   -0.36    -81.52   
   128. D(C   2,C   1,C   0,H  15)     38.41  0.000009   -0.36     38.05   
   129. D(C  12,C   1,C   0,H  15)   -142.21  0.000011   -0.37   -142.58   
   130. D(C  12,C   1,C   0,H  16)     98.22 -0.000006   -0.37     97.85   
   131. D(C   4,C   2,C   1,C  12)      1.94 -0.000003    0.00      1.94   
   132. D(C   3,C   2,C   1,C  12)   -178.10 -0.000003    0.01   -178.09   
   133. D(C   3,C   2,C   1,C   0)      1.28 -0.000001   -0.01      1.28   
   134. D(C   4,C   2,C   1,C   0)   -178.68 -0.000001   -0.01   -178.69   
   135. D(H  19,C   3,C   2,C   4)    116.66 -0.000004    0.01    116.67   
   136. D(H  20,C   3,C   2,C   1)    177.14  0.000002    0.00    177.15   
   137. D(H  19,C   3,C   2,C   1)    -63.31 -0.000004    0.00    -63.30   
   138. D(H  18,C   3,C   2,C   1)     56.98  0.000003   -0.00     56.98   
   139. D(H  18,C   3,C   2,C   4)   -123.05  0.000003    0.00   -123.05   
   140. D(H  20,C   3,C   2,C   4)     -2.89  0.000002    0.01     -2.88   
   141. D(O  14,C   4,C   2,C   3)      0.24  0.000002   -0.01      0.23   
   142. D(O  14,C   4,C   2,C   1)   -179.80  0.000002   -0.00   -179.80   
   143. D(C   5,C   4,C   2,C   3)    179.47  0.000003   -0.01    179.46   
   144. D(C   5,C   4,C   2,C   1)     -0.57  0.000003   -0.01     -0.57   
   145. D(C  11,C   5,C   4,C   2)     -1.08 -0.000001    0.01     -1.07   
   146. D(C  11,C   5,C   4,O  14)    178.15  0.000000    0.01    178.16   
   147. D(C   6,C   5,C   4,O  14)     -1.79 -0.000001    0.01     -1.79   
   148. D(C   6,C   5,C   4,C   2)    178.98 -0.000002    0.01    178.98   
   149. D(H  22,C   6,C   5,C  11)   -150.32  0.000007   -0.07   -150.39   
   150. D(H  22,C   6,C   5,C   4)     29.63  0.000008   -0.07     29.56   
   151. D(H  21,C   6,C   5,C  11)    -33.49  0.000013   -0.07    -33.56   
   152. D(H  21,C   6,C   5,C   4)    146.46  0.000014   -0.07    146.39   
   153. D(C   7,C   6,C   5,C  11)     86.33 -0.000001   -0.05     86.27   
   154. D(C   7,C   6,C   5,C   4)    -93.73 -0.000000   -0.05    -93.78   
   155. D(C   8,C   7,C   6,C   5)    129.90  0.000020    0.00    129.90   
   156. D(H  23,C   7,C   6,H  22)   -173.27 -0.000016    0.04   -173.23   
   157. D(H  23,C   7,C   6,H  21)     69.45  0.000001    0.02     69.47   
   158. D(H  23,C   7,C   6,C   5)    -50.85  0.000021    0.01    -50.84   
   159. D(C   8,C   7,C   6,H  22)      7.48 -0.000017    0.03      7.51   
   160. D(C   8,C   7,C   6,H  21)   -109.80  0.000001    0.02   -109.79   
   161. D(C  10,C   8,C   7,H  23)   -179.40  0.000008   -0.00   -179.40   
   162. D(C  10,C   8,C   7,C   6)     -0.17  0.000008    0.01     -0.16   
   163. D(C   9,C   8,C   7,H  23)     -1.13  0.000005   -0.00     -1.13   
   164. D(C   9,C   8,C   7,C   6)    178.10  0.000005    0.00    178.11   
   165. D(H  26,C   9,C   8,C  10)    -56.64 -0.000009    0.06    -56.58   
   166. D(H  26,C   9,C   8,C   7)    124.95 -0.000007    0.06    125.02   
   167. D(H  25,C   9,C   8,C  10)     61.47 -0.000004    0.06     61.52   
   168. D(H  25,C   9,C   8,C   7)   -116.94 -0.000002    0.06   -116.88   
   169. D(H  24,C   9,C   8,C  10)   -178.00 -0.000005    0.06   -177.94   
   170. D(H  24,C   9,C   8,C   7)      3.59 -0.000002    0.06      3.65   
   171. D(C  30,C  10,C   8,C   9)     92.57  0.000007   -0.01     92.55   
   172. D(C  30,C  10,C   8,C   7)    -89.09  0.000004   -0.02    -89.11   
   173. D(H  29,C  10,C   8,C   9)    -29.63 -0.000009   -0.00    -29.63   
   174. D(H  29,C  10,C   8,C   7)    148.71 -0.000012   -0.00    148.71   
   175. D(H  27,C  10,C   8,C   9)   -145.99  0.000006   -0.01   -146.00   
   176. D(H  27,C  10,C   8,C   7)     32.35  0.000003   -0.01     32.34   
   177. D(H  28,C  11,C   5,C   6)      1.68  0.000002   -0.00      1.68   
   178. D(H  28,C  11,C   5,C   4)   -178.26  0.000001   -0.01   -178.27   
   179. D(C  12,C  11,C   5,C   6)   -178.68 -0.000001   -0.01   -178.69   
   180. D(C  12,C  11,C   5,C   4)      1.37 -0.000002   -0.01      1.37   
   181. D(C   1,C  12,C  11,H  28)    179.67 -0.000000    0.00    179.67   
   182. D(C   1,C  12,C  11,C   5)      0.03  0.000002    0.00      0.03   
   183. D(O  13,C  12,C   1,C   2)   -179.92 -0.000001   -0.01   -179.93   
   184. D(O  13,C  12,C   1,C   0)      0.68 -0.000002    0.00      0.69   
   185. D(C  11,C  12,C   1,C   2)     -1.66  0.000000    0.00     -1.66   
   186. D(O  13,C  12,C  11,C   5)    178.39  0.000004    0.01    178.41   
   187. D(C  11,C  12,C   1,C   0)    178.95 -0.000002    0.02    178.97   
   188. D(O  13,C  12,C  11,H  28)     -1.97  0.000002    0.01     -1.95   
   189. D(H  44,O  13,C  12,C  11)    147.51 -0.000013    0.38    147.88   
   190. D(H  44,O  13,C  12,C   1)    -34.19 -0.000012    0.39    -33.80   
   191. D(C  33,C  30,C  10,H  27)    177.45  0.000002   -0.03    177.42   
   192. D(C  33,C  30,C  10,C   8)    -59.57 -0.000007   -0.02    -59.59   
   193. D(H  32,C  30,C  10,H  29)   -175.92  0.000012   -0.03   -175.94   
   194. D(H  32,C  30,C  10,H  27)    -61.33  0.000012   -0.03    -61.35   
   195. D(H  32,C  30,C  10,C   8)     61.65  0.000003   -0.02     61.63   
   196. D(H  31,C  30,C  10,H  29)    -61.05  0.000004   -0.03    -61.09   
   197. D(H  31,C  30,C  10,H  27)     53.54  0.000003   -0.03     53.51   
   198. D(C  33,C  30,C  10,H  29)     62.86  0.000002   -0.03     62.83   
   199. D(H  31,C  30,C  10,C   8)    176.51 -0.000006   -0.02    176.49   
   200. D(C  35,C  33,C  30,H  32)    133.21  0.000006    0.01    133.22   
   201. D(C  35,C  33,C  30,H  31)     15.81  0.000001    0.01     15.82   
   202. D(C  35,C  33,C  30,C  10)   -106.38 -0.000003    0.01   -106.37   
   203. D(H  34,C  33,C  30,H  32)    -46.52  0.000007    0.01    -46.51   
   204. D(H  34,C  33,C  30,H  31)   -163.92  0.000001    0.01   -163.91   
   205. D(H  34,C  33,C  30,C  10)     73.89 -0.000003    0.01     73.90   
   206. D(C  40,C  35,C  33,H  34)      0.30  0.000001   -0.00      0.29   
   207. D(C  40,C  35,C  33,C  30)   -179.43  0.000002   -0.00   -179.43   
   208. D(C  36,C  35,C  33,H  34)   -179.81  0.000000   -0.00   -179.81   
   209. D(C  36,C  35,C  33,C  30)      0.47  0.000001   -0.00      0.47   
   210. D(H  39,C  36,C  35,C  40)    -59.40 -0.000002   -0.00    -59.40   
   211. D(H  39,C  36,C  35,C  33)    120.70 -0.000001   -0.01    120.70   
   212. D(H  38,C  36,C  35,C  40)    179.47 -0.000000   -0.00    179.47   
   213. D(H  38,C  36,C  35,C  33)     -0.43 -0.000000   -0.01     -0.43   
   214. D(H  37,C  36,C  35,C  40)     57.95  0.000001   -0.00     57.94   
   215. D(H  37,C  36,C  35,C  33)   -121.95  0.000001   -0.01   -121.96   
   216. D(H  43,C  40,C  35,C  36)     58.80 -0.000002    0.02     58.82   
   217. D(H  43,C  40,C  35,C  33)   -121.30 -0.000003    0.02   -121.28   
   218. D(H  42,C  40,C  35,C  36)    -59.21 -0.000003    0.02    -59.20   
   219. D(H  42,C  40,C  35,C  33)    120.69 -0.000003    0.02    120.71   
   220. D(H  41,C  40,C  35,C  36)    179.82 -0.000001    0.02    179.83   
   221. D(H  41,C  40,C  35,C  33)     -0.28 -0.000002    0.02     -0.26   
    ----------------------------------------------------------------------------

         *************************************************************
         *                GEOMETRY OPTIMIZATION CYCLE  42            *
         *************************************************************
---------------------------------
CARTESIAN COORDINATES (ANGSTROEM)
---------------------------------
  C      4.951787    1.431221    1.390303
  C      3.831516    0.713920    0.661491
  C      2.699843    1.419600    0.209504
  C      2.594528    2.914565    0.418134
  C      1.598139    0.766604   -0.464765
  C      1.732525   -0.655640   -0.659800
  C      0.610735   -1.424775   -1.338942
  C     -0.373878   -2.028935   -0.356694
  C     -1.716715   -1.952399   -0.348050
  C     -2.515972   -2.675550    0.715978
  C     -2.531816   -1.196001   -1.385727
  C      2.879065   -1.329009   -0.233278
  C      3.920839   -0.668433    0.418117
  O      5.010448   -1.444606    0.834498
  O      0.563038    1.424003   -0.880370
  H      4.562282    2.205214    2.060535
  H      5.646505    1.933539    0.700230
  H      5.544100    0.741621    2.002698
  H      3.439320    3.464690   -0.022102
  H      2.564922    3.197121    1.481981
  H      1.670303    3.264029   -0.049366
  H      1.050498   -2.246960   -1.927689
  H      0.097342   -0.758752   -2.037766
  H      0.098796   -2.611438    0.438221
  H     -1.866251   -3.167387    1.448760
  H     -3.162296   -3.443342    0.265081
  H     -3.184216   -1.990667    1.254440
  H     -2.027760   -1.231976   -2.358968
  H      2.980250   -2.399874   -0.412225
  H     -3.498548   -1.701964   -1.516263
  C     -2.800827    0.304716   -1.061836
  H     -3.337657    0.735465   -1.915496
  H     -1.825632    0.807060   -1.007865
  C     -3.548966    0.557390    0.222051
  H     -2.960430    0.409089    1.129564
  C     -4.827947    0.941045    0.384255
  C     -5.803661    1.193535   -0.741617
  H     -6.192502    2.221038   -0.694415
  H     -5.369368    1.041071   -1.732997
  H     -6.675850    0.530257   -0.650108
  C     -5.402690    1.158012    1.766405
  H     -4.664588    0.961719    2.551605
  H     -5.764308    2.189866    1.886349
  H     -6.270677    0.505462    1.940821
  H      5.813930   -0.903461    0.787129

----------------------------
CARTESIAN COORDINATES (A.U.)
----------------------------
  NO LB      ZA    FRAG     MASS         X           Y           Z
   0 C     6.0000    0    12.011    9.357522    2.704615    2.627293
   1 C     6.0000    0    12.011    7.240517    1.349113    1.250036
   2 C     6.0000    0    12.011    5.101964    2.682656    0.395904
   3 C     6.0000    0    12.011    4.902948    5.507730    0.790159
   4 C     6.0000    0    12.011    3.020046    1.448672   -0.878279
   5 C     6.0000    0    12.011    3.273997   -1.238980   -1.246842
   6 C     6.0000    0    12.011    1.154121   -2.692434   -2.530233
   7 C     6.0000    0    12.011   -0.706527   -3.834131   -0.674054
   8 C     6.0000    0    12.011   -3.244122   -3.689499   -0.657719
   9 C     6.0000    0    12.011   -4.754498   -5.056057    1.353002
  10 C     6.0000    0    12.011   -4.784439   -2.260115   -2.618644
  11 C     6.0000    0    12.011    5.440644   -2.511464   -0.440832
  12 C     6.0000    0    12.011    7.409312   -1.263155    0.790127
  13 O     8.0000    0    15.999    9.468374   -2.729910    1.576974
  14 O     8.0000    0    15.999    1.063987    2.690976   -1.663659
  15 H     1.0000    0     1.008    8.621464    4.167250    3.893846
  16 H     1.0000    0     1.008   10.670348    3.653859    1.323243
  17 H     1.0000    0     1.008   10.476830    1.401461    3.784550
  18 H     1.0000    0     1.008    6.499374    6.547315   -0.041766
  19 H     1.0000    0     1.008    4.847000    6.041684    2.800538
  20 H     1.0000    0     1.008    3.156416    6.168122   -0.093288
  21 H     1.0000    0     1.008    1.985153   -4.246138   -3.642805
  22 H     1.0000    0     1.008    0.183951   -1.433834   -3.850820
  23 H     1.0000    0     1.008    0.186698   -4.934902    0.828117
  24 H     1.0000    0     1.008   -3.526704   -5.985493    2.737759
  25 H     1.0000    0     1.008   -5.975873   -6.506973    0.500931
  26 H     1.0000    0     1.008   -6.017296   -3.761815    2.370547
  27 H     1.0000    0     1.008   -3.831911   -2.328098   -4.457804
  28 H     1.0000    0     1.008    5.631857   -4.535104   -0.778993
  29 H     1.0000    0     1.008   -6.611298   -3.216245   -2.865322
  30 C     6.0000    0    12.011   -5.292796    0.575829   -2.006580
  31 H     1.0000    0     1.008   -6.307257    1.389828   -3.619764
  32 H     1.0000    0     1.008   -3.449945    1.525123   -1.904588
  33 C     6.0000    0    12.011   -6.706575    1.053314    0.419615
  34 H     1.0000    0     1.008   -5.594402    0.773067    2.134566
  35 C     6.0000    0    12.011   -9.123498    1.778317    0.726137
  36 C     6.0000    0    12.011  -10.967331    2.255454   -1.401453
  37 H     1.0000    0     1.008  -11.702134    4.197153   -1.312254
  38 H     1.0000    0     1.008  -10.146635    1.967339   -3.274890
  39 H     1.0000    0     1.008  -12.615528    1.002040   -1.228527
  40 C     6.0000    0    12.011  -10.209605    2.188325    3.338022
  41 H     1.0000    0     1.008   -8.814794    1.817385    4.821835
  42 H     1.0000    0     1.008  -10.892964    4.138247    3.564683
  43 H     1.0000    0     1.008  -11.849863    0.955185    3.667620
  44 H     1.0000    0     1.008   10.986735   -1.707294    1.487457

--------------------------------
INTERNAL COORDINATES (ANGSTROEM)
--------------------------------
 C      0   0   0     0.000000000000     0.00000000     0.00000000
 C      1   0   0     1.516804492260     0.00000000     0.00000000
 C      2   1   0     1.408176576987   120.71642533     0.00000000
 C      3   2   1     1.513122088217   120.45060355     1.27850523
 C      3   2   1     1.447340162589   122.35501866   181.31059513
 C      5   3   2     1.441830980601   115.91972886   359.42692917
 C      6   5   3     1.520267717425   119.38665306   178.98317903
 C      7   6   5     1.516338369348   113.03768282   266.22104974
 C      8   7   6     1.345044500907   129.03251196   129.90407925
 C      9   8   7     1.514567471540   120.27778106   178.10498336
 C      9   8   7     1.520953189683   123.98313785   359.83763239
 C      6   5   3     1.396388718203   120.72259046   358.93086995
 C     12   6   5     1.394980813015   121.83401148     1.36617232
 O     13  12   6     1.401094318026   117.20777017   178.40725058
 O      5   3   2     1.294734104966   121.93870150   180.19636347
 H      1   2   3     1.095439986907   111.43852236    38.05152861
 H      1   2   3     1.100525979574   112.38279231   278.47768931
 H      1   2   3     1.096087515973   111.71848319   157.87726974
 H      4   3   2     1.100053807602   112.67220336    56.98142350
 H      4   3   2     1.101128203763   112.86808518   296.69617410
 H      4   3   2     1.093102895292   108.40558771   177.14932528
 H      7   6   5     1.102725664278   108.75066371   146.38611131
 H      7   6   5     1.093395387342   108.89363332    29.56271476
 H      8   7   6     1.092986786312   113.74394542   309.16117560
 H     10   9   8     1.095905887427   111.78789051     3.65217569
 H     10   9   8     1.100247897799   110.81074554   243.11829388
 H     10   9   8     1.097978324845   111.58461039   125.01563284
 H     11   9   8     1.096615547997   110.05069024    32.34295666
 H     12   6   5     1.090417605456   119.97619444   181.73286098
 H     11   9   8     1.098912987057   108.87593162   148.70902623
 C     11   9   8     1.558660541703   115.43908219   270.89273552
 H     31  11   9     1.096570631025   107.51382678   176.49191314
 H     31  11   9     1.098302381649   107.29823703    61.63407264
 C     31  11   9     1.507289992671   115.09178391   300.40654297
 H     34  31  11     1.091763339785   114.68931836    73.89710822
 C     34  31  11     1.345099662523   128.49736348   253.62570287
 C     36  34  31     1.511078175506   124.87430965     0.46505194
 H     37  36  34     1.099630232852   110.63900533   238.04105764
 H     37  36  34     1.093019260819   113.32368657   359.56624853
 H     37  36  34     1.099556576604   110.44970070   120.69836836
 C     36  34  31     1.512528664736   120.82505238   180.56854701
 H     41  36  34     1.095383689699   111.91828579   359.74086785
 H     41  36  34     1.099944208434   111.04721222   120.70972691
 H     41  36  34     1.099837847029   111.08115127   238.72382607
 H     14  13  12     0.969878953761   108.70250486   147.88243085

---------------------------
INTERNAL COORDINATES (A.U.)
---------------------------
 C      0   0   0     0.000000000000     0.00000000     0.00000000
 C      1   0   0     2.866345089073     0.00000000     0.00000000
 C      2   1   0     2.661068078708   120.71642533     0.00000000
 C      3   2   1     2.859386353918   120.45060355     1.27850523
 C      3   2   1     2.735076529918   122.35501866   181.31059513
 C      5   3   2     2.724665684740   115.91972886   359.42692917
 C      6   5   3     2.872889636175   119.38665306   178.98317903
 C      7   6   5     2.865464244425   113.03768282   266.22104974
 C      8   7   6     2.541765744651   129.03251196   129.90407925
 C      9   8   7     2.862117732556   120.27778106   178.10498336
 C      9   8   7     2.874184991015   123.98313785   359.83763239
 C      6   5   3     2.638792253900   120.72259046   358.93086995
 C     12   6   5     2.636131698673   121.83401148     1.36617232
 O     13  12   6     2.647684548862   117.20777017   178.40725058
 O      5   3   2     2.446692874634   121.93870150   180.19636347
 H      1   2   3     2.070081571401   111.43852236    38.05152861
 H      1   2   3     2.079692704660   112.38279231   278.47768931
 H      1   2   3     2.071305224000   111.71848319   157.87726974
 H      4   3   2     2.078800428946   112.67220336    56.98142350
 H      4   3   2     2.080830743449   112.86808518   296.69617410
 H      4   3   2     2.065665108298   108.40558771   177.14932528
 H      7   6   5     2.083849506333   108.75066371   146.38611131
 H      7   6   5     2.066217838169   108.89363332    29.56271476
 H      8   7   6     2.065445694124   113.74394542   309.16117560
 H     10   9   8     2.070961995788   111.78789051     3.65217569
 H     10   9   8     2.079167206262   110.81074554   243.11829388
 H     10   9   8     2.074878334939   111.58461039   125.01563284
 H     11   9   8     2.072303059914   110.05069024    32.34295666
 H     12   6   5     2.060590645918   119.97619444   181.73286098
 H     11   9   8     2.076644590547   108.87593162   148.70902623
 C     11   9   8     2.945441559568   115.43908219   270.89273552
 H     31  11   9     2.072218179139   107.51382678   176.49191314
 H     31  11   9     2.075490713551   107.29823703    61.63407264
 C     31  11   9     2.848365290548   115.09178391   300.40654297
 H     34  31  11     2.063133715249   114.68931836    73.89710822
 C     34  31  11     2.541869984999   128.49736348   253.62570287
 C     36  34  31     2.855523918652   124.87430965     0.46505194
 H     37  36  34     2.077999988671   110.63900533   238.04105764
 H     37  36  34     2.065507062049   113.32368657   359.56624853
 H     37  36  34     2.077860798534   110.44970070   120.69836836
 C     36  34  31     2.858264946056   120.82505238   180.56854701
 H     41  36  34     2.069975185095   111.91828579   359.74086785
 H     41  36  34     2.078593316533   111.04721222   120.70972691
 H     41  36  34     2.078392322607   111.08115127   238.72382607
 H     14  13  12     1.832805605663   108.70250486   147.88243085


           ************************************************************
           *        Program running with 4 parallel MPI-processes     *
           *              working on a common directory               *
           ************************************************************
------------------------------------------------------------------------------
                   ___                                                        
                  /   \      - P O W E R E D   B Y -                         
                 /     \                                                     
                 |  |  |   _    _      __       _____    __    __             
                 |  |  |  | |  | |    /  \     |  _  \  |  |  /  |          
                  \  \/   | |  | |   /    \    | | | |  |  | /  /          
                 / \  \   | |__| |  /  /\  \   | |_| |  |  |/  /          
                |  |  |   |  __  | /  /__\  \  |    /   |      \           
                |  |  |   | |  | | |   __   |  |    \   |  |\   \          
                \     /   | |  | | |  |  |  |  | |\  \  |  | \   \       
                 \___/    |_|  |_| |__|  |__|  |_| \__\ |__|  \__/        
                                                                              
                      - O R C A' S   B I G   F R I E N D -                    
                                      &                                       
                       - I N T E G R A L  F E E D E R -                       
                                                                              
 v1 FN, 2020, v2 2021                                                         
------------------------------------------------------------------------------


Reading SHARK input file PQ2_2e_1H_B3LYP_631Gd_opt.SHARKINP.tmp ... ok
----------------------
SHARK INTEGRAL PACKAGE
----------------------

Number of atoms                             ...     45
Number of basis functions                   ...    330
Number of shells                            ...    170
Maximum angular momentum                    ...      2
Integral batch strategy                     ... SHARK/LIBINT Hybrid
RI-J (if used) integral strategy            ... SPLIT-RIJ (Revised 2003 algorithm where possible)
Printlevel                                  ...      1
Contraction scheme used                     ... SEGMENTED contraction
Coulomb Range Separation                    ... NOT USED
Exchange Range Separation                   ... NOT USED
Finite Nucleus Model                        ... NOT USED
Auxiliary Coulomb fitting basis             ... AVAILABLE
   # of basis functions in Aux-J            ...   1255
   # of shells in Aux-J                     ...    425
   Maximum angular momentum in Aux-J        ...      4
Auxiliary J/K fitting basis                 ... NOT available
Auxiliary Correlation fitting basis         ... NOT available
Auxiliary 'external' fitting basis          ... NOT available
Integral threshold                          ...     2.500000e-11
Primitive cut-off                           ...     2.500000e-12
Primitive pair pre-selection threshold      ...     2.500000e-12

Calculating pre-screening integrals         ... done (  0.1 sec) Dimension = 170
Organizing shell pair data                  ... done (  0.1 sec)
Shell pair information
Total number of shell pairs                 ...     14535
Shell pairs after pre-screening             ...      9875
Total number of primitive shell pairs       ...     80695
Primitive shell pairs kept                  ...     30504
          la=0 lb=0:   3912 shell pairs
          la=1 lb=0:   3267 shell pairs
          la=1 lb=1:    683 shell pairs
          la=2 lb=0:   1311 shell pairs
          la=2 lb=1:    583 shell pairs
          la=2 lb=2:    119 shell pairs

Calculating one electron integrals          ... done (  0.0 sec)
Calculating RI/J V-Matrix + Cholesky decomp.... done (  0.1 sec)
Calculating Nuclear repulsion               ... done (  0.0 sec) ENN=   1495.058666967559 Eh

SHARK setup successfully completed in   0.4 seconds

Maximum memory used throughout the entire GTOINT-calculation: 24.4 MB
[1717823574.548014] [eu-g5-027-3:76657:0]          mpool.c:38   UCX  WARN  object 0x2ce8e40 was not returned to mpool ucp_requests
[1717823574.548037] [eu-g5-027-3:76657:0]          mpool.c:38   UCX  WARN  object 0x2ce9000 was not returned to mpool ucp_requests
[1717823574.548041] [eu-g5-027-3:76657:0]          mpool.c:38   UCX  WARN  object 0x2ce91c0 was not returned to mpool ucp_requests
[1717823574.548045] [eu-g5-027-3:76657:0]          mpool.c:38   UCX  WARN  object 0x2ce9380 was not returned to mpool ucp_requests
[1717823574.548048] [eu-g5-027-3:76657:0]          mpool.c:38   UCX  WARN  object 0x2ce9540 was not returned to mpool ucp_requests
[1717823574.548051] [eu-g5-027-3:76657:0]          mpool.c:38   UCX  WARN  object 0x2ce9700 was not returned to mpool ucp_requests
[1717823574.548054] [eu-g5-027-3:76657:0]          mpool.c:38   UCX  WARN  object 0x2ce98c0 was not returned to mpool ucp_requests
[1717823574.548057] [eu-g5-027-3:76657:0]          mpool.c:38   UCX  WARN  object 0x2ce9a80 was not returned to mpool ucp_requests
[1717823574.548060] [eu-g5-027-3:76657:0]          mpool.c:38   UCX  WARN  object 0x2ce9c40 was not returned to mpool ucp_requests
[1717823574.548063] [eu-g5-027-3:76657:0]          mpool.c:38   UCX  WARN  object 0x2ce9e00 was not returned to mpool ucp_requests
[1717823574.548066] [eu-g5-027-3:76657:0]          mpool.c:38   UCX  WARN  object 0x2ce9fc0 was not returned to mpool ucp_requests
[1717823574.548069] [eu-g5-027-3:76657:0]          mpool.c:38   UCX  WARN  object 0x2cea180 was not returned to mpool ucp_requests
[1717823574.548072] [eu-g5-027-3:76657:0]          mpool.c:38   UCX  WARN  object 0x2cea340 was not returned to mpool ucp_requests
[1717823574.548075] [eu-g5-027-3:76657:0]          mpool.c:38   UCX  WARN  object 0x2cea500 was not returned to mpool ucp_requests
[1717823574.559606] [eu-g5-027-3:76659:0]          mpool.c:38   UCX  WARN  object 0x3c15180 was not returned to mpool ucp_requests
[1717823574.559624] [eu-g5-027-3:76659:0]          mpool.c:38   UCX  WARN  object 0x3c15340 was not returned to mpool ucp_requests
[1717823574.559628] [eu-g5-027-3:76659:0]          mpool.c:38   UCX  WARN  object 0x3c15500 was not returned to mpool ucp_requests
[1717823574.559630] [eu-g5-027-3:76659:0]          mpool.c:38   UCX  WARN  object 0x3c156c0 was not returned to mpool ucp_requests
[1717823574.559633] [eu-g5-027-3:76659:0]          mpool.c:38   UCX  WARN  object 0x3c15880 was not returned to mpool ucp_requests
[1717823574.559636] [eu-g5-027-3:76659:0]          mpool.c:38   UCX  WARN  object 0x3c15a40 was not returned to mpool ucp_requests
[1717823574.559638] [eu-g5-027-3:76659:0]          mpool.c:38   UCX  WARN  object 0x3c15c00 was not returned to mpool ucp_requests
[1717823574.559641] [eu-g5-027-3:76659:0]          mpool.c:38   UCX  WARN  object 0x3c15dc0 was not returned to mpool ucp_requests
[1717823574.559644] [eu-g5-027-3:76659:0]          mpool.c:38   UCX  WARN  object 0x3c15f80 was not returned to mpool ucp_requests
[1717823574.559646] [eu-g5-027-3:76659:0]          mpool.c:38   UCX  WARN  object 0x3c16140 was not returned to mpool ucp_requests
[1717823574.559649] [eu-g5-027-3:76659:0]          mpool.c:38   UCX  WARN  object 0x3c16300 was not returned to mpool ucp_requests
[1717823574.559651] [eu-g5-027-3:76659:0]          mpool.c:38   UCX  WARN  object 0x3c164c0 was not returned to mpool ucp_requests
[1717823574.559654] [eu-g5-027-3:76659:0]          mpool.c:38   UCX  WARN  object 0x3c16680 was not returned to mpool ucp_requests
[1717823574.559656] [eu-g5-027-3:76659:0]          mpool.c:38   UCX  WARN  object 0x3c16840 was not returned to mpool ucp_requests
[1717823574.559659] [eu-g5-027-3:76659:0]          mpool.c:38   UCX  WARN  object 0x3c16a00 was not returned to mpool ucp_requests
[1717823574.559662] [eu-g5-027-3:76659:0]          mpool.c:38   UCX  WARN  object 0x3c16bc0 was not returned to mpool ucp_requests
[1717823574.559665] [eu-g5-027-3:76659:0]          mpool.c:38   UCX  WARN  object 0x3c16d80 was not returned to mpool ucp_requests
[1717823574.559668] [eu-g5-027-3:76659:0]          mpool.c:38   UCX  WARN  object 0x3c16f40 was not returned to mpool ucp_requests
[1717823574.559671] [eu-g5-027-3:76659:0]          mpool.c:38   UCX  WARN  object 0x3c17100 was not returned to mpool ucp_requests
[1717823574.559674] [eu-g5-027-3:76659:0]          mpool.c:38   UCX  WARN  object 0x3c172c0 was not returned to mpool ucp_requests
[1717823574.559676] [eu-g5-027-3:76659:0]          mpool.c:38   UCX  WARN  object 0x3c17480 was not returned to mpool ucp_requests
[1717823574.560250] [eu-g5-027-3:76658:0]          mpool.c:38   UCX  WARN  object 0x3cc4200 was not returned to mpool ucp_requests
[1717823574.560269] [eu-g5-027-3:76658:0]          mpool.c:38   UCX  WARN  object 0x3cc43c0 was not returned to mpool ucp_requests
[1717823574.560272] [eu-g5-027-3:76658:0]          mpool.c:38   UCX  WARN  object 0x3cc4580 was not returned to mpool ucp_requests
[1717823574.560275] [eu-g5-027-3:76658:0]          mpool.c:38   UCX  WARN  object 0x3cc4740 was not returned to mpool ucp_requests
[1717823574.560278] [eu-g5-027-3:76658:0]          mpool.c:38   UCX  WARN  object 0x3cc4900 was not returned to mpool ucp_requests
[1717823574.560280] [eu-g5-027-3:76658:0]          mpool.c:38   UCX  WARN  object 0x3cc4ac0 was not returned to mpool ucp_requests
[1717823574.560283] [eu-g5-027-3:76658:0]          mpool.c:38   UCX  WARN  object 0x3cc4c80 was not returned to mpool ucp_requests
[1717823574.560285] [eu-g5-027-3:76658:0]          mpool.c:38   UCX  WARN  object 0x3cc4e40 was not returned to mpool ucp_requests
[1717823574.560288] [eu-g5-027-3:76658:0]          mpool.c:38   UCX  WARN  object 0x3cc5000 was not returned to mpool ucp_requests
[1717823574.560290] [eu-g5-027-3:76658:0]          mpool.c:38   UCX  WARN  object 0x3cc51c0 was not returned to mpool ucp_requests
[1717823574.560293] [eu-g5-027-3:76658:0]          mpool.c:38   UCX  WARN  object 0x3cc5380 was not returned to mpool ucp_requests
[1717823574.560295] [eu-g5-027-3:76658:0]          mpool.c:38   UCX  WARN  object 0x3cc5540 was not returned to mpool ucp_requests
[1717823574.560298] [eu-g5-027-3:76658:0]          mpool.c:38   UCX  WARN  object 0x3cc5700 was not returned to mpool ucp_requests
[1717823574.560300] [eu-g5-027-3:76658:0]          mpool.c:38   UCX  WARN  object 0x3cc58c0 was not returned to mpool ucp_requests
[1717823574.560303] [eu-g5-027-3:76658:0]          mpool.c:38   UCX  WARN  object 0x3cc5a80 was not returned to mpool ucp_requests
[1717823574.560305] [eu-g5-027-3:76658:0]          mpool.c:38   UCX  WARN  object 0x3cc5c40 was not returned to mpool ucp_requests
[1717823574.560308] [eu-g5-027-3:76658:0]          mpool.c:38   UCX  WARN  object 0x3cc5e00 was not returned to mpool ucp_requests
[1717823574.560310] [eu-g5-027-3:76658:0]          mpool.c:38   UCX  WARN  object 0x3cc5fc0 was not returned to mpool ucp_requests
[1717823574.560313] [eu-g5-027-3:76658:0]          mpool.c:38   UCX  WARN  object 0x3cc6180 was not returned to mpool ucp_requests
[1717823574.560315] [eu-g5-027-3:76658:0]          mpool.c:38   UCX  WARN  object 0x3cc6340 was not returned to mpool ucp_requests
[1717823574.560318] [eu-g5-027-3:76658:0]          mpool.c:38   UCX  WARN  object 0x3cc6500 was not returned to mpool ucp_requests


           ************************************************************
           *        Program running with 4 parallel MPI-processes     *
           *              working on a common directory               *
           ************************************************************

Diagonalization of the overlap matrix:
Smallest eigenvalue                        ... 4.141e-04
Time for diagonalization                   ...    0.020 sec
Threshold for overlap eigenvalues          ... 1.000e-08
Number of eigenvalues below threshold      ... 0
Time for construction of square roots      ...    0.067 sec
Total time needed                          ...    0.247 sec

-------------------
DFT GRID GENERATION
-------------------

General Integration Accuracy     IntAcc      ... 4.959
Radial Grid Type                 RadialGrid  ... OptM3 with GC (2021)
Angular Grid (max. ang.)         AngularGrid ... 6 (Lebedev-590)
Angular grid pruning method      GridPruning ... 4 (adaptive)
Weight generation scheme         WeightScheme... Becke
Basis function cutoff            BFCut       ... 1.0000e-11
Integration weight cutoff        WCut        ... 1.0000e-14
Angular grids for H and He will be reduced by one unit
Partially contracted basis set               ... off
Rotationally invariant grid construction     ... off

Total number of grid points                  ...   497008
Total number of batches                      ...     7790
Average number of points per batch           ...       63
Average number of grid points per atom       ...    11045
Time for grid setup =    7.287 sec

--------------------
COSX GRID GENERATION
--------------------

GRIDX 1
-------
General Integration Accuracy     IntAcc      ... 4.020
Radial Grid Type                 RadialGrid  ... OptM3 with GC (2021)
Angular Grid (max. ang.)         AngularGrid ... 2 (Lebedev-110)
Angular grid pruning method      GridPruning ... 4 (adaptive)
Weight generation scheme         WeightScheme... Becke
Basis function cutoff            BFCut       ... 1.0000e-11
Integration weight cutoff        WCut        ... 1.0000e-14
Angular grids for H and He will be reduced by one unit
Partially contracted basis set               ... on
Rotationally invariant grid construction     ... off

Total number of grid points                  ...    53526
Total number of batches                      ...      860
Average number of points per batch           ...       62
Average number of grid points per atom       ...     1189
UseSFitting                                  ... on

GRIDX 2
-------
General Integration Accuracy     IntAcc      ... 4.338
Radial Grid Type                 RadialGrid  ... OptM3 with GC (2021)
Angular Grid (max. ang.)         AngularGrid ... 3 (Lebedev-194)
Angular grid pruning method      GridPruning ... 4 (adaptive)
Weight generation scheme         WeightScheme... Becke
Basis function cutoff            BFCut       ... 1.0000e-11
Integration weight cutoff        WCut        ... 1.0000e-14
Angular grids for H and He will be reduced by one unit
Partially contracted basis set               ... on
Rotationally invariant grid construction     ... off

Total number of grid points                  ...   116490
Total number of batches                      ...     1842
Average number of points per batch           ...       63
Average number of grid points per atom       ...     2589
UseSFitting                                  ... on

GRIDX 3
-------
General Integration Accuracy     IntAcc      ... 4.871
Radial Grid Type                 RadialGrid  ... OptM3 with GC (2021)
Angular Grid (max. ang.)         AngularGrid ... 4 (Lebedev-302)
Angular grid pruning method      GridPruning ... 4 (adaptive)
Weight generation scheme         WeightScheme... Becke
Basis function cutoff            BFCut       ... 1.0000e-11
Integration weight cutoff        WCut        ... 1.0000e-14
Angular grids for H and He will be reduced by one unit
Partially contracted basis set               ... on
Rotationally invariant grid construction     ... off

Total number of grid points                  ...   223754
Total number of batches                      ...     3517
Average number of points per batch           ...       63
Average number of grid points per atom       ...     4972
UseSFitting                                  ... on

Time for X-Grid setup             =    4.044 sec


--------------------
CPCM SOLVATION MODEL
--------------------
CPCM parameters:
  Epsilon                                         ...      80.4000
  Refrac                                          ...       1.3300
  Rsolv                                           ...       1.3000
  Surface type                                    ... GAUSSIAN VDW
  Epsilon function type                           ...         CPCM
Radii:
 Radius for C  used is    3.8550 Bohr (=   2.0400 Ang.)
 Radius for O  used is    3.4469 Bohr (=   1.8240 Ang.)
 Radius for H  used is    2.4944 Bohr (=   1.3200 Ang.)
Calculating surface                               ...        done! (  0.0s)
GEPOL surface points                              ...         2405
GEPOL Volume                                      ...    2478.2349
GEPOL Surface-area                                ...    1298.2505
Calculating surface distance matrix               ...        done! (  0.0s)
Performing Cholesky decomposition & store         ...        done! (  0.3s)
Overall time for CPCM initialization              ...                 0.3s
--------------
SCF ITERATIONS
--------------
ITER       Energy         Delta-E        Max-DP      RMS-DP      [F,P]     Damp
               ***  Starting incremental Fock matrix formation  ***
                      *** Initiating the SOSCF procedure ***
                      *** Re-Reading the Fockian *** 
                      *** Removing any level shift *** 
ITER      Energy       Delta-E        Grad      Rot      Max-DP    RMS-DP
  0   -850.94273371 -850.9427337133  0.000307  0.000307  0.001717  0.000016
               *** Restarting incremental Fock matrix formation ***
  1   -850.94274752  -0.0000138091  0.000088  0.000194  0.000723  0.000009
  2   -850.94274906  -0.0000015328  0.000017  0.000062  0.000141  0.000002
  3   -850.94274906  -0.0000000004  0.000027  0.000042  0.000075  0.000001
  4   -850.94274909  -0.0000000297  0.000004  0.000015  0.000017  0.000000
  5   -850.94274908   0.0000000025  0.000005  0.000010  0.000012  0.000000
                  ***Gradient check signals convergence***
              ***Rediagonalizing the Fockian in SOSCF/NRSCF***

               *****************************************************
               *                     SUCCESS                       *
               *           SCF CONVERGED AFTER   6 CYCLES          *
               *****************************************************

Old exchange energy                            =    -23.801441881 Eh
New exchange energy                            =    -23.801436360 Eh
Exchange energy change after final integration =      0.000005521 Eh
Total energy after final integration           =   -850.942743575 Eh
Final COS-X integration done in                =    25.205 sec
Total Energy       :         -850.94274358 Eh          -23155.32925 eV
  Last Energy change         ...   -1.3831e-08  Tolerance :   1.0000e-08
  Last MAX-Density change    ...    3.9968e-15  Tolerance :   1.0000e-07
             **** THE GBW FILE WAS UPDATED (PQ2_2e_1H_B3LYP_631Gd_opt.gbw) ****
             **** DENSITY PQ2_2e_1H_B3LYP_631Gd_opt.scfp WAS UPDATED ****
             **** ENERGY FILE WAS UPDATED (PQ2_2e_1H_B3LYP_631Gd_opt.en.tmp) ****
             **** THE GBW FILE WAS UPDATED (PQ2_2e_1H_B3LYP_631Gd_opt.gbw) ****
             **** DENSITY PQ2_2e_1H_B3LYP_631Gd_opt.scfp WAS UPDATED ****
Total SCF time: 0 days 0 hours 2 min 2 sec 

Maximum memory used throughout the entire SCF-calculation: 166.9 MB

-------------------------   --------------------
FINAL SINGLE POINT ENERGY      -850.942743575287
-------------------------   --------------------


           ************************************************************
           *        Program running with 4 parallel MPI-processes     *
           *              working on a common directory               *
           ************************************************************
------------------------------------------------------------------------------
                         ORCA SCF GRADIENT CALCULATION
------------------------------------------------------------------------------

 ... reading COSX grid (gridx3)
Gradient of the Kohn-Sham DFT energy:
Kohn-Sham wavefunction type      ... RKS
Hartree-Fock exchange scaling    ...    0.200
Number of operators              ...    1
Number of atoms                  ...   45
Basis set dimensions             ...  330
Integral neglect threshold       ... 2.5e-11
Integral primitive cutoff        ... 2.5e-12
SHARK Integral package           ... ON

Nuc. rep. gradient       (SHARK) ... done (  0.0 sec)
HCore & Overlap gradient (SHARK) ... done (  0.5 sec)
RI-J gradient            (SHARK) ... done (  2.0 sec)
COSX-gradient                    ... done ( 31.9 sec)
Exchange-correlation gradient    ... done

------------------
CARTESIAN GRADIENT
------------------

   1   C   :    0.000004198    0.000009022   -0.000024641
   2   C   :   -0.000016377    0.000040159    0.000014946
   3   C   :   -0.000014054   -0.000002896   -0.000027941
   4   C   :    0.000010573   -0.000009952    0.000008124
   5   C   :    0.000003789   -0.000008874    0.000006161
   6   C   :    0.000019213    0.000016661    0.000004976
   7   C   :   -0.000006429    0.000024431    0.000024386
   8   C   :   -0.000012261   -0.000003692   -0.000006025
   9   C   :   -0.000001357    0.000011334   -0.000009491
  10   C   :   -0.000002483   -0.000013289   -0.000002037
  11   C   :    0.000003566    0.000002551    0.000010253
  12   C   :   -0.000006877   -0.000009745   -0.000010546
  13   C   :    0.000013784   -0.000008076   -0.000004908
  14   O   :    0.000002529   -0.000002722    0.000007519
  15   O   :   -0.000007843   -0.000012167   -0.000007672
  16   H   :   -0.000016877    0.000008524   -0.000006265
  17   H   :    0.000006910    0.000002236    0.000001997
  18   H   :   -0.000004471    0.000004925   -0.000004710
  19   H   :    0.000021699   -0.000011773    0.000005118
  20   H   :   -0.000002604    0.000029703   -0.000013032
  21   H   :   -0.000017907   -0.000014920    0.000010381
  22   H   :    0.000010142   -0.000003752    0.000002090
  23   H   :   -0.000004557   -0.000018609   -0.000007653
  24   H   :    0.000010209    0.000000152   -0.000001581
  25   H   :    0.000003279    0.000000932    0.000004670
  26   H   :    0.000000702   -0.000001897    0.000011134
  27   H   :    0.000004958    0.000004467    0.000007003
  28   H   :    0.000007753   -0.000007161    0.000004840
  29   H   :   -0.000000066    0.000001867    0.000001393
  30   H   :    0.000005811   -0.000012944    0.000000844
  31   C   :   -0.000018824    0.000019990    0.000026937
  32   H   :   -0.000001306    0.000002085    0.000004730
  33   H   :    0.000000448   -0.000023757   -0.000020632
  34   C   :   -0.000000818   -0.000003486   -0.000017665
  35   H   :    0.000003870    0.000001031    0.000001392
  36   C   :   -0.000007192   -0.000002115    0.000000576
  37   C   :   -0.000005244   -0.000008586    0.000000454
  38   H   :   -0.000002901   -0.000004435   -0.000001172
  39   H   :    0.000001811   -0.000005261    0.000001438
  40   H   :   -0.000001269   -0.000004116   -0.000000197
  41   C   :    0.000001974   -0.000000801   -0.000002889
  42   H   :    0.000000107   -0.000000804   -0.000000038
  43   H   :    0.000000734   -0.000000277   -0.000000339
  44   H   :   -0.000000738   -0.000000713   -0.000001323
  45   H   :    0.000001978    0.000000429   -0.000006803

Difference to translation invariance:
           :   -0.0000124175   -0.0000163192   -0.0000161976

Difference to rotation invariance:
           :   -0.0005779872    0.0003897365    0.0009841227

Norm of the cartesian gradient     ...    0.0001223800
RMS gradient                       ...    0.0000105328
MAX gradient                       ...    0.0000401586

-------
TIMINGS
-------

Total SCF gradient time            ...       49.458 sec

One electron gradient       ....       0.468 sec  (  0.9%)
RI-J Coulomb gradient       ....       1.989 sec  (  4.0%)
COSX gradient               ....      31.923 sec  ( 64.5%)
XC gradient                 ....      12.452 sec  ( 25.2%)
CPCM gradient               ....       1.064 sec  (  2.2%)
   A-Matrix (El+Nuc)        ....       0.280 sec  (  0.6%)
   Potential                ....       0.785 sec  (  1.6%)

Maximum memory used throughout the entire SCFGRAD-calculation: 105.3 MB
------------------------------------------------------------------------------
                         ORCA GEOMETRY RELAXATION STEP
------------------------------------------------------------------------------

Reading the OPT-File                    .... done
Getting information on internals        .... done
Copying old internal coords+grads       .... done
Making the new internal coordinates     .... (new redundants).... done
Validating the new internal coordinates .... (new redundants).... done
Calculating the B-matrix                .... done
Calculating the G,G- and P matrices     .... done
Transforming gradient to internals      .... done
Projecting the internal gradient        .... done
Number of atoms                         ....  45
Number of internal coordinates          .... 221
Current Energy                          ....  -850.942743575 Eh
Current gradient norm                   ....     0.000122380 Eh/bohr
Maximum allowed component of the step   ....  0.300
Current trust radius                    ....  0.300
Updating the Hessian (BFGS)             .... done
Forming the augmented Hessian           .... done
Diagonalizing the augmented Hessian     .... done
Last element of RFO vector              ....  0.999979983
Lowest eigenvalues of augmented Hessian:
 -0.000000157  0.000406157  0.001357718  0.002845514  0.003380806
Length of the computed step             ....  0.006327310
The final length of the internal step   ....  0.006327310
Converting the step to cartesian space:
 Initial RMS(Int)=    0.0004256210
Transforming coordinates:
 Iter   0:  RMS(Cart)=    0.0008016325 RMS(Int)=    0.0004256196
 Iter   1:  RMS(Cart)=    0.0000004780 RMS(Int)=    0.0000003570
 Iter   2:  RMS(Cart)=    0.0000000008 RMS(Int)=    0.0000000005
done
Storing new coordinates                 .... done

                                .--------------------.
          ----------------------|Geometry convergence|-------------------------
          Item                value                   Tolerance       Converged
          ---------------------------------------------------------------------
          Energy change      -0.0000004144            0.0000002000      NO
          RMS gradient        0.0000091615            0.0000080000      NO
          MAX gradient        0.0000431301            0.0000300000      NO
          RMS step            0.0004256210            0.0001000000      NO
          MAX step            0.0023067040            0.0002000000      NO
          ........................................................
          Max(Bonds)      0.0000      Max(Angles)    0.02
          Max(Dihed)        0.13      Max(Improp)    0.00
          ---------------------------------------------------------------------

The optimization has not yet converged - more geometry cycles are needed


    ---------------------------------------------------------------------------
                         Redundant Internal Coordinates
                            (Angstroem and degrees)

        Definition                    Value    dE/dq     Step     New-Value
    ----------------------------------------------------------------------------
     1. B(C   1,C   0)                1.5168 -0.000012  0.0000    1.5168   
     2. B(C   2,C   1)                1.4082 -0.000020  0.0000    1.4082   
     3. B(C   3,C   2)                1.5131 -0.000012  0.0000    1.5131   
     4. B(C   4,C   2)                1.4473 -0.000004 -0.0000    1.4473   
     5. B(C   5,C   4)                1.4418 -0.000021  0.0000    1.4418   
     6. B(C   6,C   5)                1.5203  0.000000  0.0000    1.5203   
     7. B(C   7,C   6)                1.5163 -0.000006 -0.0000    1.5163   
     8. B(C   8,C   7)                1.3450  0.000004  0.0000    1.3451   
     9. B(C   9,C   8)                1.5146  0.000007 -0.0000    1.5146   
    10. B(C  10,C   8)                1.5210 -0.000002 -0.0000    1.5209   
    11. B(C  11,C   5)                1.3964 -0.000001 -0.0000    1.3964   
    12. B(C  12,C  11)                1.3950  0.000007 -0.0000    1.3950   
    13. B(C  12,C   1)                1.4065  0.000026 -0.0000    1.4064   
    14. B(O  13,C  12)                1.4011  0.000009 -0.0000    1.4011   
    15. B(O  14,C   4)                1.2947  0.000001  0.0000    1.2947   
    16. B(H  15,C   0)                1.0954  0.000007  0.0000    1.0955   
    17. B(H  16,C   0)                1.1005  0.000000 -0.0000    1.1005   
    18. B(H  17,C   0)                1.0961 -0.000003 -0.0000    1.0961   
    19. B(H  18,C   3)                1.1001  0.000007  0.0000    1.1001   
    20. B(H  19,C   3)                1.1011 -0.000001  0.0000    1.1011   
    21. B(H  20,C   3)                1.0931  0.000002 -0.0000    1.0931   
    22. B(H  21,C   6)                1.1027  0.000005 -0.0000    1.1027   
    23. B(H  22,C   6)                1.0934 -0.000002 -0.0000    1.0934   
    24. B(H  23,C   7)                1.0930  0.000001 -0.0000    1.0930   
    25. B(H  24,C   9)                1.0959  0.000001  0.0000    1.0959   
    26. B(H  25,C   9)                1.1002 -0.000002  0.0000    1.1003   
    27. B(H  26,C   9)                1.0980  0.000003 -0.0000    1.0980   
    28. B(H  27,C  10)                1.0966  0.000001 -0.0000    1.0966   
    29. B(H  28,C  11)                1.0904 -0.000001  0.0000    1.0904   
    30. B(H  29,C  10)                1.0989 -0.000001  0.0000    1.0989   
    31. B(C  30,C  10)                1.5587  0.000010  0.0000    1.5587   
    32. B(H  31,C  30)                1.0966 -0.000001 -0.0000    1.0966   
    33. B(H  32,C  30)                1.0983 -0.000009  0.0000    1.0983   
    34. B(C  33,C  30)                1.5073 -0.000013  0.0000    1.5073   
    35. B(H  34,C  33)                1.0918  0.000003 -0.0000    1.0918   
    36. B(C  35,C  33)                1.3451  0.000005  0.0000    1.3451   
    37. B(C  36,C  35)                1.5111 -0.000000 -0.0000    1.5111   
    38. B(H  37,C  36)                1.0996  0.000001 -0.0000    1.0996   
    39. B(H  38,C  36)                1.0930 -0.000000  0.0000    1.0930   
    40. B(H  39,C  36)                1.0996 -0.000000  0.0000    1.0996   
    41. B(C  40,C  35)                1.5125 -0.000004  0.0000    1.5125   
    42. B(H  41,C  40)                1.0954  0.000001  0.0000    1.0954   
    43. B(H  42,C  40)                1.0999  0.000000 -0.0000    1.0999   
    44. B(H  43,C  40)                1.0998 -0.000000  0.0000    1.0998   
    45. B(H  44,O  13)                0.9699 -0.000001  0.0000    0.9699   
    46. A(C   1,C   0,H  17)          111.72 -0.000005    0.01    111.73   
    47. A(H  15,C   0,H  16)          106.60  0.000004   -0.01    106.59   
    48. A(H  15,C   0,H  17)          107.15  0.000010   -0.01    107.14   
    49. A(H  16,C   0,H  17)          107.24 -0.000004    0.01    107.25   
    50. A(C   1,C   0,H  16)          112.38  0.000018   -0.01    112.37   
    51. A(C   1,C   0,H  15)          111.44 -0.000023    0.01    111.45   
    52. A(C   2,C   1,C  12)          119.21  0.000004   -0.00    119.21   
    53. A(C   0,C   1,C  12)          120.07  0.000016    0.01    120.07   
    54. A(C   0,C   1,C   2)          120.72 -0.000021   -0.01    120.71   
    55. A(C   1,C   2,C   4)          122.36  0.000006   -0.00    122.35   
    56. A(C   3,C   2,C   4)          117.19  0.000034   -0.01    117.19   
    57. A(C   1,C   2,C   3)          120.45 -0.000040    0.01    120.46   
    58. A(H  18,C   3,H  19)          106.20 -0.000013   -0.00    106.20   
    59. A(C   2,C   3,H  18)          112.67 -0.000028    0.01    112.68   
    60. A(H  19,C   3,H  20)          107.96 -0.000014    0.01    107.98   
    61. A(C   2,C   3,H  19)          112.87  0.000043   -0.02    112.85   
    62. A(C   2,C   3,H  20)          108.41 -0.000018    0.00    108.41   
    63. A(H  18,C   3,H  20)          108.56  0.000031   -0.01    108.55   
    64. A(C   2,C   4,C   5)          115.92 -0.000006    0.00    115.92   
    65. A(C   2,C   4,O  14)          121.94  0.000020   -0.00    121.94   
    66. A(C   5,C   4,O  14)          122.14 -0.000014    0.00    122.14   
    67. A(C   4,C   5,C  11)          120.72  0.000015   -0.00    120.72   
    68. A(C   4,C   5,C   6)          119.39 -0.000007   -0.00    119.39   
    69. A(C   6,C   5,C  11)          119.89 -0.000007    0.00    119.89   
    70. A(C   5,C   6,C   7)          113.04 -0.000001   -0.00    113.03   
    71. A(C   7,C   6,H  21)          107.92  0.000007    0.01    107.93   
    72. A(H  21,C   6,H  22)          107.47 -0.000004    0.00    107.47   
    73. A(C   5,C   6,H  22)          108.89  0.000017   -0.02    108.88   
    74. A(C   5,C   6,H  21)          108.75 -0.000013    0.01    108.76   
    75. A(C   7,C   6,H  22)          110.60 -0.000008   -0.00    110.60   
    76. A(C   8,C   7,H  23)          117.22  0.000002   -0.00    117.22   
    77. A(C   6,C   7,H  23)          113.74 -0.000018    0.01    113.75   
    78. A(C   6,C   7,C   8)          129.03  0.000016   -0.01    129.02   
    79. A(C   9,C   8,C  10)          115.72  0.000003   -0.00    115.72   
    80. A(C   7,C   8,C  10)          123.98  0.000013   -0.00    123.98   
    81. A(C   7,C   8,C   9)          120.28 -0.000016    0.00    120.28   
    82. A(H  25,C   9,H  26)          106.19  0.000000   -0.00    106.18   
    83. A(H  24,C   9,H  26)          108.23 -0.000000    0.00    108.23   
    84. A(C   8,C   9,H  26)          111.58 -0.000006   -0.00    111.58   
    85. A(H  24,C   9,H  25)          108.01 -0.000002   -0.00    108.01   
    86. A(C   8,C   9,H  25)          110.81  0.000012   -0.00    110.81   
    87. A(C   8,C   9,H  24)          111.79 -0.000003    0.00    111.79   
    88. A(H  29,C  10,C  30)          108.43  0.000002   -0.01    108.43   
    89. A(H  27,C  10,C  30)          107.18 -0.000004    0.00    107.18   
    90. A(C   8,C  10,C  30)          115.44  0.000024   -0.01    115.43   
    91. A(H  27,C  10,H  29)          106.49  0.000003    0.00    106.49   
    92. A(C   8,C  10,H  29)          108.88 -0.000013    0.00    108.88   
    93. A(C   8,C  10,H  27)          110.05 -0.000012    0.01    110.06   
    94. A(C  12,C  11,H  28)          118.19  0.000004   -0.00    118.19   
    95. A(C   5,C  11,H  28)          119.98  0.000001   -0.00    119.98   
    96. A(C   5,C  11,C  12)          121.83 -0.000005    0.00    121.84   
    97. A(C  11,C  12,O  13)          117.21 -0.000004    0.00    117.21   
    98. A(C   1,C  12,O  13)          122.85  0.000019   -0.00    122.85   
    99. A(C   1,C  12,C  11)          119.92 -0.000014   -0.00    119.92   
   100. A(C  12,O  13,H  44)          108.70  0.000003    0.00    108.70   
   101. A(H  32,C  30,C  33)          108.79  0.000017   -0.00    108.79   
   102. A(H  31,C  30,C  33)          110.75 -0.000010    0.00    110.75   
   103. A(C  10,C  30,C  33)          115.09  0.000011   -0.00    115.09   
   104. A(H  31,C  30,H  32)          107.05  0.000000   -0.00    107.05   
   105. A(C  10,C  30,H  32)          107.30 -0.000026    0.01    107.31   
   106. A(C  10,C  30,H  31)          107.51  0.000007   -0.00    107.51   
   107. A(H  34,C  33,C  35)          116.81  0.000001   -0.00    116.81   
   108. A(C  30,C  33,C  35)          128.50  0.000002   -0.00    128.49   
   109. A(C  30,C  33,H  34)          114.69 -0.000003    0.01    114.70   
   110. A(C  36,C  35,C  40)          114.30  0.000002   -0.00    114.30   
   111. A(C  33,C  35,C  40)          120.83 -0.000003   -0.00    120.82   
   112. A(C  33,C  35,C  36)          124.87  0.000001    0.00    124.88   
   113. A(H  38,C  36,H  39)          107.85  0.000001   -0.00    107.85   
   114. A(H  37,C  36,H  39)          106.24 -0.000001    0.00    106.24   
   115. A(C  35,C  36,H  39)          110.45  0.000003   -0.00    110.45   
   116. A(H  37,C  36,H  38)          108.05  0.000001    0.00    108.05   
   117. A(C  35,C  36,H  38)          113.32 -0.000005    0.00    113.33   
   118. A(C  35,C  36,H  37)          110.64  0.000001   -0.00    110.64   
   119. A(H  42,C  40,H  43)          106.25  0.000001   -0.00    106.25   
   120. A(H  41,C  40,H  43)          108.17  0.000001   -0.00    108.17   
   121. A(C  35,C  40,H  43)          111.08 -0.000002   -0.00    111.08   
   122. A(H  41,C  40,H  42)          108.15 -0.000001    0.00    108.15   
   123. A(C  35,C  40,H  42)          111.05  0.000001    0.00    111.05   
   124. A(C  35,C  40,H  41)          111.92 -0.000000    0.00    111.92   
   125. D(C  12,C   1,C   0,H  17)    -22.76 -0.000006    0.12    -22.63   
   126. D(C   2,C   1,C   0,H  17)    157.88 -0.000007    0.12    158.00   
   127. D(C   2,C   1,C   0,H  16)    -81.52 -0.000003    0.13    -81.39   
   128. D(C   2,C   1,C   0,H  15)     38.05 -0.000001    0.11     38.17   
   129. D(C  12,C   1,C   0,H  15)   -142.58 -0.000000    0.12   -142.46   
   130. D(C  12,C   1,C   0,H  16)     97.85 -0.000002    0.13     97.98   
   131. D(C   4,C   2,C   1,C  12)      1.94 -0.000001   -0.00      1.93   
   132. D(C   3,C   2,C   1,C  12)   -178.09 -0.000001   -0.01   -178.10   
   133. D(C   3,C   2,C   1,C   0)      1.28 -0.000000   -0.01      1.27   
   134. D(C   4,C   2,C   1,C   0)   -178.69 -0.000000   -0.00   -178.69   
   135. D(H  19,C   3,C   2,C   4)    116.67  0.000002    0.03    116.70   
   136. D(H  20,C   3,C   2,C   1)    177.15  0.000005    0.02    177.17   
   137. D(H  19,C   3,C   2,C   1)    -63.30  0.000002    0.03    -63.27   
   138. D(H  18,C   3,C   2,C   1)     56.98 -0.000004    0.03     57.01   
   139. D(H  18,C   3,C   2,C   4)   -123.05 -0.000004    0.02   -123.02   
   140. D(H  20,C   3,C   2,C   4)     -2.88  0.000005    0.02     -2.86   
   141. D(O  14,C   4,C   2,C   3)      0.23  0.000000    0.00      0.23   
   142. D(O  14,C   4,C   2,C   1)   -179.80  0.000000    0.00   -179.80   
   143. D(C   5,C   4,C   2,C   3)    179.46  0.000001    0.01    179.46   
   144. D(C   5,C   4,C   2,C   1)     -0.57  0.000000    0.00     -0.57   
   145. D(C  11,C   5,C   4,C   2)     -1.07  0.000000   -0.00     -1.07   
   146. D(C  11,C   5,C   4,O  14)    178.16  0.000001   -0.00    178.16   
   147. D(C   6,C   5,C   4,O  14)     -1.79 -0.000001    0.01     -1.78   
   148. D(C   6,C   5,C   4,C   2)    178.98 -0.000001    0.00    178.99   
   149. D(H  22,C   6,C   5,C  11)   -150.39  0.000005   -0.05   -150.43   
   150. D(H  22,C   6,C   5,C   4)     29.56  0.000007   -0.05     29.51   
   151. D(H  21,C   6,C   5,C  11)    -33.56  0.000003   -0.05    -33.61   
   152. D(H  21,C   6,C   5,C   4)    146.39  0.000005   -0.05    146.33   
   153. D(C   7,C   6,C   5,C  11)     86.27  0.000004   -0.04     86.24   
   154. D(C   7,C   6,C   5,C   4)    -93.78  0.000005   -0.04    -93.82   
   155. D(C   8,C   7,C   6,C   5)    129.90  0.000009    0.01    129.91   
   156. D(H  23,C   7,C   6,H  22)   -173.23 -0.000005    0.03   -173.20   
   157. D(H  23,C   7,C   6,H  21)     69.47 -0.000000    0.02     69.49   
   158. D(H  23,C   7,C   6,C   5)    -50.84  0.000011    0.01    -50.83   
   159. D(C   8,C   7,C   6,H  22)      7.51 -0.000007    0.03      7.54   
   160. D(C   8,C   7,C   6,H  21)   -109.79 -0.000002    0.02   -109.77   
   161. D(C  10,C   8,C   7,H  23)   -179.40  0.000006   -0.00   -179.40   
   162. D(C  10,C   8,C   7,C   6)     -0.16  0.000007   -0.00     -0.16   
   163. D(C   9,C   8,C   7,H  23)     -1.13  0.000004   -0.00     -1.13   
   164. D(C   9,C   8,C   7,C   6)    178.10  0.000005   -0.00    178.10   
   165. D(H  26,C   9,C   8,C  10)    -56.58 -0.000006    0.03    -56.54   
   166. D(H  26,C   9,C   8,C   7)    125.02 -0.000005    0.03    125.05   
   167. D(H  25,C   9,C   8,C  10)     61.52 -0.000002    0.03     61.56   
   168. D(H  25,C   9,C   8,C   7)   -116.88 -0.000001    0.03   -116.85   
   169. D(H  24,C   9,C   8,C  10)   -177.94  0.000001    0.03   -177.91   
   170. D(H  24,C   9,C   8,C   7)      3.65  0.000002    0.03      3.68   
   171. D(C  30,C  10,C   8,C   9)     92.55  0.000002    0.01     92.56   
   172. D(C  30,C  10,C   8,C   7)    -89.11 -0.000000    0.01    -89.10   
   173. D(H  29,C  10,C   8,C   9)    -29.63 -0.000007    0.02    -29.61   
   174. D(H  29,C  10,C   8,C   7)    148.71 -0.000009    0.02    148.73   
   175. D(H  27,C  10,C   8,C   9)   -146.00  0.000004    0.01   -145.98   
   176. D(H  27,C  10,C   8,C   7)     32.34  0.000002    0.01     32.36   
   177. D(H  28,C  11,C   5,C   6)      1.68  0.000001   -0.00      1.68   
   178. D(H  28,C  11,C   5,C   4)   -178.27 -0.000001    0.00   -178.27   
   179. D(C  12,C  11,C   5,C   6)   -178.69  0.000000   -0.00   -178.69   
   180. D(C  12,C  11,C   5,C   4)      1.37 -0.000001    0.00      1.37   
   181. D(C   1,C  12,C  11,H  28)    179.67  0.000000   -0.00    179.67   
   182. D(C   1,C  12,C  11,C   5)      0.03  0.000001   -0.00      0.03   
   183. D(O  13,C  12,C   1,C   2)   -179.93  0.000001   -0.00   -179.94   
   184. D(O  13,C  12,C   1,C   0)      0.69  0.000001   -0.00      0.69   
   185. D(C  11,C  12,C   1,C   2)     -1.66  0.000000    0.00     -1.66   
   186. D(O  13,C  12,C  11,C   5)    178.41  0.000000    0.00    178.41   
   187. D(C  11,C  12,C   1,C   0)    178.97 -0.000000    0.00    178.97   
   188. D(O  13,C  12,C  11,H  28)     -1.95 -0.000000    0.00     -1.95   
   189. D(H  44,O  13,C  12,C  11)    147.88 -0.000005   -0.01    147.87   
   190. D(H  44,O  13,C  12,C   1)    -33.80 -0.000007   -0.01    -33.81   
   191. D(C  33,C  30,C  10,H  27)    177.42 -0.000001   -0.02    177.40   
   192. D(C  33,C  30,C  10,C   8)    -59.59 -0.000003   -0.02    -59.61   
   193. D(H  32,C  30,C  10,H  29)   -175.94  0.000008   -0.02   -175.97   
   194. D(H  32,C  30,C  10,H  27)    -61.35  0.000009   -0.02    -61.37   
   195. D(H  32,C  30,C  10,C   8)     61.63  0.000007   -0.01     61.62   
   196. D(H  31,C  30,C  10,H  29)    -61.09 -0.000002   -0.02    -61.11   
   197. D(H  31,C  30,C  10,H  27)     53.51  0.000000   -0.02     53.49   
   198. D(C  33,C  30,C  10,H  29)     62.83 -0.000003   -0.02     62.81   
   199. D(H  31,C  30,C  10,C   8)    176.49 -0.000002   -0.01    176.48   
   200. D(C  35,C  33,C  30,H  32)    133.22  0.000007    0.00    133.22   
   201. D(C  35,C  33,C  30,H  31)     15.82  0.000002    0.01     15.82   
   202. D(C  35,C  33,C  30,C  10)   -106.37 -0.000007    0.01   -106.36   
   203. D(H  34,C  33,C  30,H  32)    -46.51  0.000007    0.00    -46.51   
   204. D(H  34,C  33,C  30,H  31)   -163.91  0.000003    0.01   -163.91   
   205. D(H  34,C  33,C  30,C  10)     73.90 -0.000006    0.01     73.91   
   206. D(C  40,C  35,C  33,H  34)      0.29 -0.000000   -0.00      0.29   
   207. D(C  40,C  35,C  33,C  30)   -179.43  0.000000   -0.00   -179.43   
   208. D(C  36,C  35,C  33,H  34)   -179.81 -0.000000   -0.00   -179.81   
   209. D(C  36,C  35,C  33,C  30)      0.47  0.000000   -0.00      0.46   
   210. D(H  39,C  36,C  35,C  40)    -59.40 -0.000001    0.00    -59.40   
   211. D(H  39,C  36,C  35,C  33)    120.70 -0.000001    0.00    120.70   
   212. D(H  38,C  36,C  35,C  40)    179.47 -0.000001    0.00    179.47   
   213. D(H  38,C  36,C  35,C  33)     -0.43 -0.000001    0.00     -0.43   
   214. D(H  37,C  36,C  35,C  40)     57.94  0.000000    0.00     57.95   
   215. D(H  37,C  36,C  35,C  33)   -121.96  0.000000    0.00   -121.96   
   216. D(H  43,C  40,C  35,C  36)     58.82 -0.000001    0.03     58.84   
   217. D(H  43,C  40,C  35,C  33)   -121.28 -0.000002    0.03   -121.25   
   218. D(H  42,C  40,C  35,C  36)    -59.20 -0.000002    0.03    -59.17   
   219. D(H  42,C  40,C  35,C  33)    120.71 -0.000002    0.03    120.74   
   220. D(H  41,C  40,C  35,C  36)    179.83 -0.000002    0.03    179.86   
   221. D(H  41,C  40,C  35,C  33)     -0.26 -0.000002    0.03     -0.23   
    ----------------------------------------------------------------------------

         *************************************************************
         *                GEOMETRY OPTIMIZATION CYCLE  43            *
         *************************************************************
---------------------------------
CARTESIAN COORDINATES (ANGSTROEM)
---------------------------------
  C      4.951826    1.431212    1.390296
  C      3.831561    0.713862    0.661519
  C      2.700111    1.419702    0.209183
  C      2.594930    2.914738    0.417461
  C      1.598376    0.766790   -0.465110
  C      1.732419   -0.655558   -0.659738
  C      0.610560   -1.424559   -1.338948
  C     -0.373872   -2.028970   -0.356677
  C     -1.716718   -1.952490   -0.348031
  C     -2.516033   -2.675782    0.715837
  C     -2.531798   -1.195937   -1.385600
  C      2.878740   -1.329048   -0.232843
  C      3.920574   -0.668558    0.418541
  O      5.009952   -1.444865    0.835251
  O      0.563508    1.424370   -0.881043
  H      4.562369    2.204146    2.061801
  H      5.645284    1.935052    0.700067
  H      5.545391    0.741542    2.001376
  H      3.439555    3.464870   -0.023090
  H      2.565742    3.197267    1.481329
  H      1.670660    3.264209   -0.049909
  H      1.050156   -2.246459   -1.928202
  H      0.097095   -0.758066   -2.037268
  H      0.098807   -2.611546    0.438178
  H     -1.866389   -3.167302    1.448900
  H     -3.161925   -3.443864    0.264804
  H     -3.184720   -1.991066    1.253954
  H     -2.027942   -1.231865   -2.358936
  H      2.979724   -2.399985   -0.411494
  H     -3.498659   -1.701698   -1.515997
  C     -2.800589    0.304770   -1.061453
  H     -3.337207    0.735767   -1.915120
  H     -1.825369    0.807045   -1.007176
  C     -3.548927    0.557284    0.222362
  H     -2.960643    0.408872    1.130016
  C     -4.827941    0.940939    0.384337
  C     -5.803426    1.193610   -0.741690
  H     -6.192239    2.221118   -0.694390
  H     -5.368983    1.041276   -1.733026
  H     -6.675653    0.530344   -0.650433
  C     -5.402996    1.157680    1.766399
  H     -4.664939    0.961716    2.551724
  H     -5.765098    2.189371    1.886269
  H     -6.270722    0.504743    1.940689
  H      5.813607   -0.903989    0.787687

----------------------------
CARTESIAN COORDINATES (A.U.)
----------------------------
  NO LB      ZA    FRAG     MASS         X           Y           Z
   0 C     6.0000    0    12.011    9.357595    2.704598    2.627279
   1 C     6.0000    0    12.011    7.240601    1.349003    1.250090
   2 C     6.0000    0    12.011    5.102469    2.682847    0.395299
   3 C     6.0000    0    12.011    4.903707    5.508057    0.788886
   4 C     6.0000    0    12.011    3.020494    1.449023   -0.878930
   5 C     6.0000    0    12.011    3.273797   -1.238825   -1.246724
   6 C     6.0000    0    12.011    1.153791   -2.692026   -2.530245
   7 C     6.0000    0    12.011   -0.706516   -3.834198   -0.674022
   8 C     6.0000    0    12.011   -3.244128   -3.689672   -0.657684
   9 C     6.0000    0    12.011   -4.754613   -5.056496    1.352735
  10 C     6.0000    0    12.011   -4.784406   -2.259994   -2.618405
  11 C     6.0000    0    12.011    5.440031   -2.511536   -0.440010
  12 C     6.0000    0    12.011    7.408810   -1.263391    0.790929
  13 O     8.0000    0    15.999    9.467438   -2.730400    1.578395
  14 O     8.0000    0    15.999    1.064876    2.691670   -1.664930
  15 H     1.0000    0     1.008    8.621628    4.165232    3.896240
  16 H     1.0000    0     1.008   10.668040    3.656718    1.322935
  17 H     1.0000    0     1.008   10.479271    1.401311    3.782052
  18 H     1.0000    0     1.008    6.499817    6.547656   -0.043635
  19 H     1.0000    0     1.008    4.848550    6.041958    2.799306
  20 H     1.0000    0     1.008    3.157089    6.168461   -0.094314
  21 H     1.0000    0     1.008    1.984506   -4.245193   -3.643773
  22 H     1.0000    0     1.008    0.183482   -1.432538   -3.849879
  23 H     1.0000    0     1.008    0.186717   -4.935107    0.828037
  24 H     1.0000    0     1.008   -3.526965   -5.985333    2.738024
  25 H     1.0000    0     1.008   -5.975171   -6.507961    0.500407
  26 H     1.0000    0     1.008   -6.018249   -3.762570    2.369630
  27 H     1.0000    0     1.008   -3.832255   -2.327888   -4.457742
  28 H     1.0000    0     1.008    5.630863   -4.535314   -0.777611
  29 H     1.0000    0     1.008   -6.611508   -3.215743   -2.864820
  30 C     6.0000    0    12.011   -5.292346    0.575931   -2.005856
  31 H     1.0000    0     1.008   -6.306408    1.390397   -3.619053
  32 H     1.0000    0     1.008   -3.449447    1.525094   -1.903287
  33 C     6.0000    0    12.011   -6.706501    1.053113    0.420204
  34 H     1.0000    0     1.008   -5.594805    0.772656    2.135420
  35 C     6.0000    0    12.011   -9.123487    1.778117    0.726291
  36 C     6.0000    0    12.011  -10.966886    2.255595   -1.401592
  37 H     1.0000    0     1.008  -11.701635    4.197304   -1.312206
  38 H     1.0000    0     1.008  -10.145908    1.967727   -3.274944
  39 H     1.0000    0     1.008  -12.615157    1.002206   -1.229140
  40 C     6.0000    0    12.011  -10.210183    2.187698    3.338010
  41 H     1.0000    0     1.008   -8.815457    1.817380    4.822060
  42 H     1.0000    0     1.008  -10.894455    4.137312    3.564532
  43 H     1.0000    0     1.008  -11.849947    0.953826    3.667370
  44 H     1.0000    0     1.008   10.986126   -1.708291    1.488513

--------------------------------
INTERNAL COORDINATES (ANGSTROEM)
--------------------------------
 C      0   0   0     0.000000000000     0.00000000     0.00000000
 C      1   0   0     1.516806065307     0.00000000     0.00000000
 C      2   1   0     1.408189568295   120.71083648     0.00000000
 C      3   2   1     1.513134701860   120.45628883     1.27283460
 C      3   2   1     1.447336569827   122.35444026   181.30863360
 C      5   3   2     1.441846146363   115.92109372   359.43036745
 C      6   5   3     1.520281710745   119.38607886   178.98612070
 C      7   6   5     1.516336136091   113.03462698   266.18079043
 C      8   7   6     1.345050154149   129.02453373   129.91212094
 C      9   8   7     1.514552649977   120.28172195   178.10434646
 C      9   8   7     1.520946305352   123.98139083   359.83511599
 C      6   5   3     1.396381227460   120.71974001   358.92854436
 C     12   6   5     1.394978606708   121.83623020     1.36731597
 O     13  12   6     1.401087240467   117.20836901   178.40981711
 O      5   3   2     1.294745168078   121.93641341   180.19755477
 H      1   2   3     1.095455914468   111.44703162    38.16651429
 H      1   2   3     1.100525078192   112.36842298   278.60864213
 H      1   2   3     1.096076203235   111.73114564   157.99940575
 H      4   3   2     1.100055505230   112.68207629    57.00954307
 H      4   3   2     1.101131028662   112.85138346   296.72936185
 H      4   3   2     1.093087306940   108.40965481   177.17333999
 H      7   6   5     1.102717156899   108.75831615   146.33182355
 H      7   6   5     1.093393571094   108.87710795    29.50797497
 H      8   7   6     1.092984420807   113.75279306   309.17006873
 H     10   9   8     1.095905923780   111.78982665     3.68134949
 H     10   9   8     1.100253004905   110.80853520   243.14802611
 H     10   9   8     1.097975130708   111.58363952   125.04804553
 H     11   9   8     1.096605655425   110.05813387    32.35685802
 H     12   6   5     1.090421939806   119.97556476   181.73489356
 H     11   9   8     1.098916457907   108.87596986   148.72881909
 C     11   9   8     1.558666123404   115.43401529   270.90230053
 H     31  11   9     1.096569619676   107.51272772   176.47840848
 H     31  11   9     1.098308104817   107.30549928    61.61911274
 C     31  11   9     1.507300762558   115.09019399   300.39117600
 H     34  31  11     1.091759505830   114.69623203    73.90702410
 C     34  31  11     1.345103584860   128.49371436   253.63635809
 C     36  34  31     1.511075913243   124.87566660     0.46375504
 H     37  36  34     1.099629658457   110.63726497   238.04110156
 H     37  36  34     1.093019415891   113.32610198   359.56726693
 H     37  36  34     1.099558851316   110.44930161   120.69960794
 C     36  34  31     1.512534478539   120.82481292   180.56526806
 H     41  36  34     1.095383705295   111.91874888   359.76904559
 H     41  36  34     1.099942397763   111.04754629   120.73925998
 H     41  36  34     1.099841388820   111.08077136   238.75305746
 H     14  13  12     0.969881948015   108.70449232   147.86998074

---------------------------
INTERNAL COORDINATES (A.U.)
---------------------------
 C      0   0   0     0.000000000000     0.00000000     0.00000000
 C      1   0   0     2.866348061701     0.00000000     0.00000000
 C      2   1   0     2.661092628721   120.71083648     0.00000000
 C      3   2   1     2.859410190248   120.45628883     1.27283460
 C      3   2   1     2.735069740582   122.35444026   181.30863360
 C      5   3   2     2.724694343876   115.92109372   359.43036745
 C      6   5   3     2.872916079718   119.38607886   178.98612070
 C      7   6   5     2.865460024180   113.03462698   266.18079043
 C      8   7   6     2.541776427730   129.02453373   129.91212094
 C      9   8   7     2.862089723862   120.28172195   178.10434646
 C      9   8   7     2.874171981515   123.98139083   359.83511599
 C      6   5   3     2.638778098448   120.71974001   358.92854436
 C     12   6   5     2.636127529357   121.83623020     1.36731597
 O     13  12   6     2.647671174214   117.20836901   178.40981711
 O      5   3   2     2.446713780885   121.93641341   180.19755477
 H      1   2   3     2.070111670129   111.44703162    38.16651429
 H      1   2   3     2.079691001294   112.36842298   278.60864213
 H      1   2   3     2.071283846023   111.73114564   157.99940575
 H      4   3   2     2.078803636997   112.68207629    57.00954307
 H      4   3   2     2.080836081734   112.85138346   296.72936185
 H      4   3   2     2.065635650582   108.40965481   177.17333999
 H      7   6   5     2.083833429715   108.75831615   146.33182355
 H      7   6   5     2.066214405958   108.87710795    29.50797497
 H      8   7   6     2.065441223967   113.75279306   309.17006873
 H     10   9   8     2.070962064486   111.78982665     3.68134949
 H     10   9   8     2.079176857294   110.80853520   243.14802611
 H     10   9   8     2.074872298895   111.58363952   125.04804553
 H     11   9   8     2.072284365662   110.05813387    32.35685802
 H     12   6   5     2.060598836652   119.97556476   181.73489356
 H     11   9   8     2.076651149504   108.87596986   148.72881909
 C     11   9   8     2.945452107454   115.43401529   270.90230053
 H     31  11   9     2.072216267966   107.51272772   176.47840848
 H     31  11   9     2.075501528770   107.30549928    61.61911274
 C     31  11   9     2.848385642685   115.09019399   300.39117600
 H     34  31  11     2.063126470123   114.69623203    73.90702410
 C     34  31  11     2.541877397140   128.49371436   253.63635809
 C     36  34  31     2.855519643594   124.87566660     0.46375504
 H     37  36  34     2.077998903222   110.63726497   238.04110156
 H     37  36  34     2.065507355092   113.32610198   359.56726693
 H     37  36  34     2.077865097116   110.44930161   120.69960794
 C     36  34  31     2.858275932551   120.82481292   180.56526806
 H     41  36  34     2.069975214568   111.91874888   359.76904559
 H     41  36  34     2.078589894862   111.04754629   120.73925998
 H     41  36  34     2.078399015622   111.08077136   238.75305746
 H     14  13  12     1.832811263982   108.70449232   147.86998074


           ************************************************************
           *        Program running with 4 parallel MPI-processes     *
           *              working on a common directory               *
           ************************************************************
------------------------------------------------------------------------------
                   ___                                                        
                  /   \      - P O W E R E D   B Y -                         
                 /     \                                                     
                 |  |  |   _    _      __       _____    __    __             
                 |  |  |  | |  | |    /  \     |  _  \  |  |  /  |          
                  \  \/   | |  | |   /    \    | | | |  |  | /  /          
                 / \  \   | |__| |  /  /\  \   | |_| |  |  |/  /          
                |  |  |   |  __  | /  /__\  \  |    /   |      \           
                |  |  |   | |  | | |   __   |  |    \   |  |\   \          
                \     /   | |  | | |  |  |  |  | |\  \  |  | \   \       
                 \___/    |_|  |_| |__|  |__|  |_| \__\ |__|  \__/        
                                                                              
                      - O R C A' S   B I G   F R I E N D -                    
                                      &                                       
                       - I N T E G R A L  F E E D E R -                       
                                                                              
 v1 FN, 2020, v2 2021                                                         
------------------------------------------------------------------------------


Reading SHARK input file PQ2_2e_1H_B3LYP_631Gd_opt.SHARKINP.tmp ... ok
----------------------
SHARK INTEGRAL PACKAGE
----------------------

Number of atoms                             ...     45
Number of basis functions                   ...    330
Number of shells                            ...    170
Maximum angular momentum                    ...      2
Integral batch strategy                     ... SHARK/LIBINT Hybrid
RI-J (if used) integral strategy            ... SPLIT-RIJ (Revised 2003 algorithm where possible)
Printlevel                                  ...      1
Contraction scheme used                     ... SEGMENTED contraction
Coulomb Range Separation                    ... NOT USED
Exchange Range Separation                   ... NOT USED
Finite Nucleus Model                        ... NOT USED
Auxiliary Coulomb fitting basis             ... AVAILABLE
   # of basis functions in Aux-J            ...   1255
   # of shells in Aux-J                     ...    425
   Maximum angular momentum in Aux-J        ...      4
Auxiliary J/K fitting basis                 ... NOT available
Auxiliary Correlation fitting basis         ... NOT available
Auxiliary 'external' fitting basis          ... NOT available
Integral threshold                          ...     2.500000e-11
Primitive cut-off                           ...     2.500000e-12
Primitive pair pre-selection threshold      ...     2.500000e-12

Calculating pre-screening integrals         ... done (  0.1 sec) Dimension = 170
Organizing shell pair data                  ... done (  0.1 sec)
Shell pair information
Total number of shell pairs                 ...     14535
Shell pairs after pre-screening             ...      9875
Total number of primitive shell pairs       ...     80695
Primitive shell pairs kept                  ...     30504
          la=0 lb=0:   3912 shell pairs
          la=1 lb=0:   3267 shell pairs
          la=1 lb=1:    683 shell pairs
          la=2 lb=0:   1311 shell pairs
          la=2 lb=1:    583 shell pairs
          la=2 lb=2:    119 shell pairs

Calculating one electron integrals          ... done (  0.0 sec)
Calculating RI/J V-Matrix + Cholesky decomp.... done (  0.1 sec)
Calculating Nuclear repulsion               ... done (  0.0 sec) ENN=   1495.055884569343 Eh

SHARK setup successfully completed in   0.4 seconds

Maximum memory used throughout the entire GTOINT-calculation: 24.4 MB
[1717823748.989851] [eu-g5-027-3:77557:0]          mpool.c:38   UCX  WARN  object 0x293ce40 was not returned to mpool ucp_requests
[1717823748.989873] [eu-g5-027-3:77557:0]          mpool.c:38   UCX  WARN  object 0x293d000 was not returned to mpool ucp_requests
[1717823748.989878] [eu-g5-027-3:77557:0]          mpool.c:38   UCX  WARN  object 0x293d1c0 was not returned to mpool ucp_requests
[1717823748.989881] [eu-g5-027-3:77557:0]          mpool.c:38   UCX  WARN  object 0x293d380 was not returned to mpool ucp_requests
[1717823748.989884] [eu-g5-027-3:77557:0]          mpool.c:38   UCX  WARN  object 0x293d540 was not returned to mpool ucp_requests
[1717823748.989887] [eu-g5-027-3:77557:0]          mpool.c:38   UCX  WARN  object 0x293d700 was not returned to mpool ucp_requests
[1717823748.989891] [eu-g5-027-3:77557:0]          mpool.c:38   UCX  WARN  object 0x293d8c0 was not returned to mpool ucp_requests
[1717823748.989894] [eu-g5-027-3:77557:0]          mpool.c:38   UCX  WARN  object 0x293da80 was not returned to mpool ucp_requests
[1717823748.989897] [eu-g5-027-3:77557:0]          mpool.c:38   UCX  WARN  object 0x293de00 was not returned to mpool ucp_requests
[1717823748.989901] [eu-g5-027-3:77557:0]          mpool.c:38   UCX  WARN  object 0x293dfc0 was not returned to mpool ucp_requests
[1717823748.989904] [eu-g5-027-3:77557:0]          mpool.c:38   UCX  WARN  object 0x293e180 was not returned to mpool ucp_requests
[1717823748.989907] [eu-g5-027-3:77557:0]          mpool.c:38   UCX  WARN  object 0x293e340 was not returned to mpool ucp_requests
[1717823748.989910] [eu-g5-027-3:77557:0]          mpool.c:38   UCX  WARN  object 0x293e500 was not returned to mpool ucp_requests
[1717823748.990423] [eu-g5-027-3:77558:0]          mpool.c:38   UCX  WARN  object 0x3693280 was not returned to mpool ucp_requests
[1717823748.990442] [eu-g5-027-3:77558:0]          mpool.c:38   UCX  WARN  object 0x3693440 was not returned to mpool ucp_requests
[1717823748.990446] [eu-g5-027-3:77558:0]          mpool.c:38   UCX  WARN  object 0x3693600 was not returned to mpool ucp_requests
[1717823748.990449] [eu-g5-027-3:77558:0]          mpool.c:38   UCX  WARN  object 0x36937c0 was not returned to mpool ucp_requests
[1717823748.990452] [eu-g5-027-3:77558:0]          mpool.c:38   UCX  WARN  object 0x3693980 was not returned to mpool ucp_requests
[1717823748.990454] [eu-g5-027-3:77558:0]          mpool.c:38   UCX  WARN  object 0x3693b40 was not returned to mpool ucp_requests
[1717823748.990457] [eu-g5-027-3:77558:0]          mpool.c:38   UCX  WARN  object 0x3693d00 was not returned to mpool ucp_requests
[1717823748.990459] [eu-g5-027-3:77558:0]          mpool.c:38   UCX  WARN  object 0x3693ec0 was not returned to mpool ucp_requests
[1717823748.990462] [eu-g5-027-3:77558:0]          mpool.c:38   UCX  WARN  object 0x3694080 was not returned to mpool ucp_requests
[1717823748.990465] [eu-g5-027-3:77558:0]          mpool.c:38   UCX  WARN  object 0x3694240 was not returned to mpool ucp_requests
[1717823748.990467] [eu-g5-027-3:77558:0]          mpool.c:38   UCX  WARN  object 0x3694400 was not returned to mpool ucp_requests
[1717823748.990470] [eu-g5-027-3:77558:0]          mpool.c:38   UCX  WARN  object 0x36945c0 was not returned to mpool ucp_requests
[1717823748.990472] [eu-g5-027-3:77558:0]          mpool.c:38   UCX  WARN  object 0x3694780 was not returned to mpool ucp_requests
[1717823748.990475] [eu-g5-027-3:77558:0]          mpool.c:38   UCX  WARN  object 0x3694940 was not returned to mpool ucp_requests
[1717823748.990478] [eu-g5-027-3:77558:0]          mpool.c:38   UCX  WARN  object 0x3694b00 was not returned to mpool ucp_requests
[1717823748.990480] [eu-g5-027-3:77558:0]          mpool.c:38   UCX  WARN  object 0x3694cc0 was not returned to mpool ucp_requests
[1717823748.990483] [eu-g5-027-3:77558:0]          mpool.c:38   UCX  WARN  object 0x3694e80 was not returned to mpool ucp_requests
[1717823748.990485] [eu-g5-027-3:77558:0]          mpool.c:38   UCX  WARN  object 0x3695040 was not returned to mpool ucp_requests
[1717823748.990488] [eu-g5-027-3:77558:0]          mpool.c:38   UCX  WARN  object 0x3695200 was not returned to mpool ucp_requests
[1717823748.990490] [eu-g5-027-3:77558:0]          mpool.c:38   UCX  WARN  object 0x36953c0 was not returned to mpool ucp_requests
[1717823748.990493] [eu-g5-027-3:77558:0]          mpool.c:38   UCX  WARN  object 0x3695580 was not returned to mpool ucp_requests
[1717823748.997121] [eu-g5-027-3:77559:0]          mpool.c:38   UCX  WARN  object 0x3599200 was not returned to mpool ucp_requests
[1717823748.997140] [eu-g5-027-3:77559:0]          mpool.c:38   UCX  WARN  object 0x35993c0 was not returned to mpool ucp_requests
[1717823748.997143] [eu-g5-027-3:77559:0]          mpool.c:38   UCX  WARN  object 0x3599580 was not returned to mpool ucp_requests
[1717823748.997146] [eu-g5-027-3:77559:0]          mpool.c:38   UCX  WARN  object 0x3599740 was not returned to mpool ucp_requests
[1717823748.997149] [eu-g5-027-3:77559:0]          mpool.c:38   UCX  WARN  object 0x3599900 was not returned to mpool ucp_requests
[1717823748.997151] [eu-g5-027-3:77559:0]          mpool.c:38   UCX  WARN  object 0x3599ac0 was not returned to mpool ucp_requests
[1717823748.997154] [eu-g5-027-3:77559:0]          mpool.c:38   UCX  WARN  object 0x3599c80 was not returned to mpool ucp_requests
[1717823748.997156] [eu-g5-027-3:77559:0]          mpool.c:38   UCX  WARN  object 0x3599e40 was not returned to mpool ucp_requests
[1717823748.997159] [eu-g5-027-3:77559:0]          mpool.c:38   UCX  WARN  object 0x359a000 was not returned to mpool ucp_requests
[1717823748.997162] [eu-g5-027-3:77559:0]          mpool.c:38   UCX  WARN  object 0x359a1c0 was not returned to mpool ucp_requests
[1717823748.997165] [eu-g5-027-3:77559:0]          mpool.c:38   UCX  WARN  object 0x359a380 was not returned to mpool ucp_requests
[1717823748.997168] [eu-g5-027-3:77559:0]          mpool.c:38   UCX  WARN  object 0x359a540 was not returned to mpool ucp_requests
[1717823748.997170] [eu-g5-027-3:77559:0]          mpool.c:38   UCX  WARN  object 0x359a700 was not returned to mpool ucp_requests
[1717823748.997173] [eu-g5-027-3:77559:0]          mpool.c:38   UCX  WARN  object 0x359a8c0 was not returned to mpool ucp_requests
[1717823748.997176] [eu-g5-027-3:77559:0]          mpool.c:38   UCX  WARN  object 0x359aa80 was not returned to mpool ucp_requests
[1717823748.997178] [eu-g5-027-3:77559:0]          mpool.c:38   UCX  WARN  object 0x359ac40 was not returned to mpool ucp_requests
[1717823748.997182] [eu-g5-027-3:77559:0]          mpool.c:38   UCX  WARN  object 0x359ae00 was not returned to mpool ucp_requests
[1717823748.997185] [eu-g5-027-3:77559:0]          mpool.c:38   UCX  WARN  object 0x359afc0 was not returned to mpool ucp_requests
[1717823748.997188] [eu-g5-027-3:77559:0]          mpool.c:38   UCX  WARN  object 0x359b180 was not returned to mpool ucp_requests
[1717823748.997190] [eu-g5-027-3:77559:0]          mpool.c:38   UCX  WARN  object 0x359b340 was not returned to mpool ucp_requests
[1717823748.997193] [eu-g5-027-3:77559:0]          mpool.c:38   UCX  WARN  object 0x359b500 was not returned to mpool ucp_requests


           ************************************************************
           *        Program running with 4 parallel MPI-processes     *
           *              working on a common directory               *
           ************************************************************

Diagonalization of the overlap matrix:
Smallest eigenvalue                        ... 4.141e-04
Time for diagonalization                   ...    0.017 sec
Threshold for overlap eigenvalues          ... 1.000e-08
Number of eigenvalues below threshold      ... 0
Time for construction of square roots      ...    0.010 sec
Total time needed                          ...    0.028 sec

-------------------
DFT GRID GENERATION
-------------------

General Integration Accuracy     IntAcc      ... 4.959
Radial Grid Type                 RadialGrid  ... OptM3 with GC (2021)
Angular Grid (max. ang.)         AngularGrid ... 6 (Lebedev-590)
Angular grid pruning method      GridPruning ... 4 (adaptive)
Weight generation scheme         WeightScheme... Becke
Basis function cutoff            BFCut       ... 1.0000e-11
Integration weight cutoff        WCut        ... 1.0000e-14
Angular grids for H and He will be reduced by one unit
Partially contracted basis set               ... off
Rotationally invariant grid construction     ... off

Total number of grid points                  ...   497007
Total number of batches                      ...     7791
Average number of points per batch           ...       63
Average number of grid points per atom       ...    11045
Time for grid setup =    7.234 sec

--------------------
COSX GRID GENERATION
--------------------

GRIDX 1
-------
General Integration Accuracy     IntAcc      ... 4.020
Radial Grid Type                 RadialGrid  ... OptM3 with GC (2021)
Angular Grid (max. ang.)         AngularGrid ... 2 (Lebedev-110)
Angular grid pruning method      GridPruning ... 4 (adaptive)
Weight generation scheme         WeightScheme... Becke
Basis function cutoff            BFCut       ... 1.0000e-11
Integration weight cutoff        WCut        ... 1.0000e-14
Angular grids for H and He will be reduced by one unit
Partially contracted basis set               ... on
Rotationally invariant grid construction     ... off

Total number of grid points                  ...    53528
Total number of batches                      ...      861
Average number of points per batch           ...       62
Average number of grid points per atom       ...     1190
UseSFitting                                  ... on

GRIDX 2
-------
General Integration Accuracy     IntAcc      ... 4.338
Radial Grid Type                 RadialGrid  ... OptM3 with GC (2021)
Angular Grid (max. ang.)         AngularGrid ... 3 (Lebedev-194)
Angular grid pruning method      GridPruning ... 4 (adaptive)
Weight generation scheme         WeightScheme... Becke
Basis function cutoff            BFCut       ... 1.0000e-11
Integration weight cutoff        WCut        ... 1.0000e-14
Angular grids for H and He will be reduced by one unit
Partially contracted basis set               ... on
Rotationally invariant grid construction     ... off

Total number of grid points                  ...   116492
Total number of batches                      ...     1843
Average number of points per batch           ...       63
Average number of grid points per atom       ...     2589
UseSFitting                                  ... on

GRIDX 3
-------
General Integration Accuracy     IntAcc      ... 4.871
Radial Grid Type                 RadialGrid  ... OptM3 with GC (2021)
Angular Grid (max. ang.)         AngularGrid ... 4 (Lebedev-302)
Angular grid pruning method      GridPruning ... 4 (adaptive)
Weight generation scheme         WeightScheme... Becke
Basis function cutoff            BFCut       ... 1.0000e-11
Integration weight cutoff        WCut        ... 1.0000e-14
Angular grids for H and He will be reduced by one unit
Partially contracted basis set               ... on
Rotationally invariant grid construction     ... off

Total number of grid points                  ...   223753
Total number of batches                      ...     3517
Average number of points per batch           ...       63
Average number of grid points per atom       ...     4972
UseSFitting                                  ... on

Time for X-Grid setup             =    4.035 sec


--------------------
CPCM SOLVATION MODEL
--------------------
CPCM parameters:
  Epsilon                                         ...      80.4000
  Refrac                                          ...       1.3300
  Rsolv                                           ...       1.3000
  Surface type                                    ... GAUSSIAN VDW
  Epsilon function type                           ...         CPCM
Radii:
 Radius for C  used is    3.8550 Bohr (=   2.0400 Ang.)
 Radius for O  used is    3.4469 Bohr (=   1.8240 Ang.)
 Radius for H  used is    2.4944 Bohr (=   1.3200 Ang.)
Calculating surface                               ...        done! (  0.0s)
GEPOL surface points                              ...         2405
GEPOL Volume                                      ...    2478.2474
GEPOL Surface-area                                ...    1298.2451
Calculating surface distance matrix               ...        done! (  0.0s)
Performing Cholesky decomposition & store         ...        done! (  0.3s)
Overall time for CPCM initialization              ...                 0.3s
--------------
SCF ITERATIONS
--------------
ITER       Energy         Delta-E        Max-DP      RMS-DP      [F,P]     Damp
               ***  Starting incremental Fock matrix formation  ***
                      *** Initiating the SOSCF procedure ***
                      *** Re-Reading the Fockian *** 
                      *** Removing any level shift *** 
ITER      Energy       Delta-E        Grad      Rot      Max-DP    RMS-DP
  0   -850.94274801 -850.9427480083  0.000103  0.000103  0.000266  0.000005
               *** Restarting incremental Fock matrix formation ***
  1   -850.94274918  -0.0000011734  0.000024  0.000048  0.000142  0.000003
  2   -850.94274932  -0.0000001399  0.000003  0.000007  0.000023  0.000000
  3   -850.94274933  -0.0000000064  0.000004  0.000007  0.000013  0.000000
                  ***Gradient check signals convergence***
              ***Rediagonalizing the Fockian in SOSCF/NRSCF***

               *****************************************************
               *                     SUCCESS                       *
               *           SCF CONVERGED AFTER   4 CYCLES          *
               *****************************************************

Old exchange energy                            =    -23.801442046 Eh
New exchange energy                            =    -23.801436481 Eh
Exchange energy change after final integration =      0.000005565 Eh
Total energy after final integration           =   -850.942743761 Eh
Final COS-X integration done in                =    25.002 sec
Total Energy       :         -850.94274376 Eh          -23155.32925 eV
  Last Energy change         ...    1.3940e-09  Tolerance :   1.0000e-08
  Last MAX-Density change    ...    3.9968e-15  Tolerance :   1.0000e-07
             **** THE GBW FILE WAS UPDATED (PQ2_2e_1H_B3LYP_631Gd_opt.gbw) ****
             **** DENSITY PQ2_2e_1H_B3LYP_631Gd_opt.scfp WAS UPDATED ****
             **** ENERGY FILE WAS UPDATED (PQ2_2e_1H_B3LYP_631Gd_opt.en.tmp) ****
             **** THE GBW FILE WAS UPDATED (PQ2_2e_1H_B3LYP_631Gd_opt.gbw) ****
             **** DENSITY PQ2_2e_1H_B3LYP_631Gd_opt.scfp WAS UPDATED ****
Total SCF time: 0 days 0 hours 1 min 41 sec 

Maximum memory used throughout the entire SCF-calculation: 167.1 MB

-------------------------   --------------------
FINAL SINGLE POINT ENERGY      -850.942743761270
-------------------------   --------------------


           ************************************************************
           *        Program running with 4 parallel MPI-processes     *
           *              working on a common directory               *
           ************************************************************
------------------------------------------------------------------------------
                         ORCA SCF GRADIENT CALCULATION
------------------------------------------------------------------------------

 ... reading COSX grid (gridx3)
Gradient of the Kohn-Sham DFT energy:
Kohn-Sham wavefunction type      ... RKS
Hartree-Fock exchange scaling    ...    0.200
Number of operators              ...    1
Number of atoms                  ...   45
Basis set dimensions             ...  330
Integral neglect threshold       ... 2.5e-11
Integral primitive cutoff        ... 2.5e-12
SHARK Integral package           ... ON

Nuc. rep. gradient       (SHARK) ... done (  0.0 sec)
HCore & Overlap gradient (SHARK) ... done (  0.5 sec)
RI-J gradient            (SHARK) ... done (  2.0 sec)
COSX-gradient                    ... done ( 31.6 sec)
Exchange-correlation gradient    ... done

------------------
CARTESIAN GRADIENT
------------------

   1   C   :   -0.000006519   -0.000017917    0.000001588
   2   C   :   -0.000001004    0.000009616   -0.000008929
   3   C   :   -0.000004751   -0.000002649   -0.000002304
   4   C   :   -0.000017671    0.000007503   -0.000017726
   5   C   :    0.000010884   -0.000007929    0.000005655
   6   C   :    0.000009448    0.000012960    0.000004824
   7   C   :   -0.000013584   -0.000010241    0.000005275
   8   C   :    0.000008773   -0.000000163    0.000001618
   9   C   :   -0.000014147    0.000010384   -0.000000999
  10   C   :    0.000000264   -0.000007497   -0.000001162
  11   C   :    0.000019018   -0.000009478   -0.000004193
  12   C   :   -0.000004301    0.000006328   -0.000004683
  13   C   :    0.000002791   -0.000005696   -0.000004800
  14   O   :   -0.000003704    0.000009678    0.000006244
  15   O   :   -0.000010439   -0.000000864   -0.000003778
  16   H   :    0.000004365    0.000011716   -0.000006255
  17   H   :   -0.000006547    0.000008406   -0.000009860
  18   H   :    0.000000126    0.000008753    0.000002065
  19   H   :    0.000004526    0.000002185    0.000003086
  20   H   :    0.000006799    0.000007149   -0.000003086
  21   H   :   -0.000002793   -0.000007896   -0.000003324
  22   H   :    0.000006676    0.000000875   -0.000000831
  23   H   :    0.000001868   -0.000003432   -0.000000274
  24   H   :    0.000002682   -0.000000865    0.000002357
  25   H   :    0.000002743    0.000000829    0.000004952
  26   H   :    0.000000631   -0.000002334    0.000008658
  27   H   :    0.000003489    0.000004475    0.000003703
  28   H   :   -0.000000588   -0.000003174    0.000005464
  29   H   :    0.000000163    0.000000509    0.000000876
  30   H   :    0.000001249   -0.000010665    0.000005985
  31   C   :   -0.000022917    0.000013426    0.000016081
  32   H   :    0.000001644   -0.000000251    0.000002354
  33   H   :    0.000000476   -0.000014868   -0.000011820
  34   C   :    0.000017348   -0.000008729   -0.000010451
  35   H   :   -0.000005422    0.000004098    0.000006021
  36   C   :   -0.000008192   -0.000001273   -0.000003809
  37   C   :   -0.000001705   -0.000007344   -0.000000379
  38   H   :   -0.000001745   -0.000004285    0.000000620
  39   H   :   -0.000000991   -0.000005472   -0.000000166
  40   H   :   -0.000001663   -0.000005441   -0.000000153
  41   C   :    0.000003141    0.000001088   -0.000001167
  42   H   :   -0.000000082   -0.000000130    0.000000385
  43   H   :   -0.000000764   -0.000000589   -0.000000806
  44   H   :   -0.000000776   -0.000002065   -0.000000251
  45   H   :    0.000009327    0.000004807   -0.000003200

Difference to translation invariance:
           :   -0.0000118717   -0.0000164614   -0.0000165968

Difference to rotation invariance:
           :   -0.0005863627    0.0004006448    0.0009936343

Norm of the cartesian gradient     ...    0.0000824679
RMS gradient                       ...    0.0000070977
MAX gradient                       ...    0.0000229173

-------
TIMINGS
-------

Total SCF gradient time            ...       48.979 sec

One electron gradient       ....       0.471 sec  (  1.0%)
RI-J Coulomb gradient       ....       1.972 sec  (  4.0%)
COSX gradient               ....      31.608 sec  ( 64.5%)
XC gradient                 ....      12.340 sec  ( 25.2%)
CPCM gradient               ....       1.058 sec  (  2.2%)
   A-Matrix (El+Nuc)        ....       0.277 sec  (  0.6%)
   Potential                ....       0.781 sec  (  1.6%)

Maximum memory used throughout the entire SCFGRAD-calculation: 105.7 MB
------------------------------------------------------------------------------
                         ORCA GEOMETRY RELAXATION STEP
------------------------------------------------------------------------------

Reading the OPT-File                    .... done
Getting information on internals        .... done
Copying old internal coords+grads       .... done
Making the new internal coordinates     .... (new redundants).... done
Validating the new internal coordinates .... (new redundants).... done
Calculating the B-matrix                .... done
Calculating the G,G- and P matrices     .... done
Transforming gradient to internals      .... done
Projecting the internal gradient        .... done
Number of atoms                         ....  45
Number of internal coordinates          .... 221
Current Energy                          ....  -850.942743761 Eh
Current gradient norm                   ....     0.000082468 Eh/bohr
Maximum allowed component of the step   ....  0.300
Current trust radius                    ....  0.300
Updating the Hessian (BFGS)             .... done
Forming the augmented Hessian           .... done
Diagonalizing the augmented Hessian     .... done
Last element of RFO vector              ....  0.999995816
Lowest eigenvalues of augmented Hessian:
 -0.000000043  0.000397947  0.001363460  0.002845324  0.003204370
Length of the computed step             ....  0.002892619
The final length of the internal step   ....  0.002892619
Converting the step to cartesian space:
 Initial RMS(Int)=    0.0001945786
Transforming coordinates:
 Iter   0:  RMS(Cart)=    0.0008246940 RMS(Int)=    0.0001945797
 Iter   1:  RMS(Cart)=    0.0000002151 RMS(Int)=    0.0000000773
 Iter   2:  RMS(Cart)=    0.0000000001 RMS(Int)=    0.0000000000
done
Storing new coordinates                 .... done

                                .--------------------.
          ----------------------|Geometry convergence|-------------------------
          Item                value                   Tolerance       Converged
          ---------------------------------------------------------------------
          Energy change      -0.0000001860            0.0000002000      YES
          RMS gradient        0.0000043758            0.0000080000      YES
          MAX gradient        0.0000163463            0.0000300000      YES
          RMS step            0.0001945786            0.0001000000      NO
          MAX step            0.0008615684            0.0002000000      NO
          ........................................................
          Max(Bonds)      0.0000      Max(Angles)    0.01
          Max(Dihed)        0.05      Max(Improp)    0.00
          ---------------------------------------------------------------------

       The energies and gradients are converged
       and the convergence on bond distances, angles, dihedrals and impropers
       is acceptable.
       Convergence will therefore be signaled now


                    ***********************HURRAY********************
                    ***        THE OPTIMIZATION HAS CONVERGED     ***
                    *************************************************


    ---------------------------------------------------------------------------
                         Redundant Internal Coordinates

                          --- Optimized Parameters ---  
                            (Angstroem and degrees)

        Definition                    OldVal   dE/dq     Step     FinalVal
    ----------------------------------------------------------------------------
     1. B(C   1,C   0)                1.5168 -0.000007  0.0000    1.5168   
     2. B(C   2,C   1)                1.4082 -0.000002  0.0000    1.4082   
     3. B(C   3,C   2)                1.5131  0.000001 -0.0000    1.5131   
     4. B(C   4,C   2)                1.4473 -0.000008  0.0000    1.4473   
     5. B(C   5,C   4)                1.4418 -0.000012  0.0000    1.4419   
     6. B(C   6,C   5)                1.5203  0.000004 -0.0000    1.5203   
     7. B(C   7,C   6)                1.5163 -0.000006  0.0000    1.5163   
     8. B(C   8,C   7)                1.3451  0.000006 -0.0000    1.3450   
     9. B(C   9,C   8)                1.5146  0.000001 -0.0000    1.5145   
    10. B(C  10,C   8)                1.5209 -0.000008  0.0000    1.5210   
    11. B(C  11,C   5)                1.3964 -0.000005  0.0000    1.3964   
    12. B(C  12,C  11)                1.3950  0.000000 -0.0000    1.3950   
    13. B(C  12,C   1)                1.4064 -0.000001 -0.0000    1.4064   
    14. B(O  13,C  12)                1.4011  0.000001  0.0000    1.4011   
    15. B(O  14,C   4)                1.2947  0.000008 -0.0000    1.2947   
    16. B(H  15,C   0)                1.0955  0.000002  0.0000    1.0955   
    17. B(H  16,C   0)                1.1005  0.000002 -0.0000    1.1005   
    18. B(H  17,C   0)                1.0961  0.000001 -0.0000    1.0961   
    19. B(H  18,C   3)                1.1001  0.000002  0.0000    1.1001   
    20. B(H  19,C   3)                1.1011  0.000003 -0.0000    1.1011   
    21. B(H  20,C   3)                1.0931 -0.000003  0.0000    1.0931   
    22. B(H  21,C   6)                1.1027  0.000002 -0.0000    1.1027   
    23. B(H  22,C   6)                1.0934 -0.000001 -0.0000    1.0934   
    24. B(H  23,C   7)                1.0930  0.000001 -0.0000    1.0930   
    25. B(H  24,C   9)                1.0959  0.000001 -0.0000    1.0959   
    26. B(H  25,C   9)                1.1003 -0.000000  0.0000    1.1003   
    27. B(H  26,C   9)                1.0980  0.000002 -0.0000    1.0980   
    28. B(H  27,C  10)                1.0966 -0.000003  0.0000    1.0966   
    29. B(H  28,C  11)                1.0904  0.000001  0.0000    1.0904   
    30. B(H  29,C  10)                1.0989  0.000002 -0.0000    1.0989   
    31. B(C  30,C  10)                1.5587  0.000009 -0.0000    1.5587   
    32. B(H  31,C  30)                1.0966 -0.000002  0.0000    1.0966   
    33. B(H  32,C  30)                1.0983 -0.000005  0.0000    1.0983   
    34. B(C  33,C  30)                1.5073 -0.000010  0.0000    1.5073   
    35. B(H  34,C  33)                1.0918  0.000002  0.0000    1.0918   
    36. B(C  35,C  33)                1.3451  0.000005 -0.0000    1.3451   
    37. B(C  36,C  35)                1.5111 -0.000001  0.0000    1.5111   
    38. B(H  37,C  36)                1.0996  0.000001 -0.0000    1.0996   
    39. B(H  38,C  36)                1.0930  0.000000 -0.0000    1.0930   
    40. B(H  39,C  36)                1.0996  0.000001  0.0000    1.0996   
    41. B(C  40,C  35)                1.5125 -0.000001  0.0000    1.5125   
    42. B(H  41,C  40)                1.0954  0.000001 -0.0000    1.0954   
    43. B(H  42,C  40)                1.0999  0.000001 -0.0000    1.0999   
    44. B(H  43,C  40)                1.0998  0.000001  0.0000    1.0998   
    45. B(H  44,O  13)                0.9699  0.000008 -0.0000    0.9699   
    46. A(C   1,C   0,H  17)          111.73  0.000008    0.00    111.73   
    47. A(H  15,C   0,H  16)          106.59 -0.000004   -0.00    106.59   
    48. A(H  15,C   0,H  17)          107.14 -0.000004   -0.00    107.14   
    49. A(H  16,C   0,H  17)          107.25  0.000004    0.00    107.25   
    50. A(C   1,C   0,H  16)          112.37 -0.000012   -0.00    112.37   
    51. A(C   1,C   0,H  15)          111.45  0.000008    0.00    111.45   
    52. A(C   2,C   1,C  12)          119.21  0.000004   -0.00    119.21   
    53. A(C   0,C   1,C  12)          120.07 -0.000006    0.00    120.08   
    54. A(C   0,C   1,C   2)          120.71  0.000002   -0.00    120.71   
    55. A(C   1,C   2,C   4)          122.35 -0.000002    0.00    122.35   
    56. A(C   3,C   2,C   4)          117.19 -0.000002   -0.00    117.19   
    57. A(C   1,C   2,C   3)          120.46  0.000004    0.00    120.46   
    58. A(H  18,C   3,H  19)          106.20 -0.000008    0.00    106.20   
    59. A(C   2,C   3,H  18)          112.68  0.000001    0.00    112.69   
    60. A(H  19,C   3,H  20)          107.98  0.000005    0.00    107.98   
    61. A(C   2,C   3,H  19)          112.85  0.000003   -0.01    112.85   
    62. A(C   2,C   3,H  20)          108.41 -0.000009    0.00    108.41   
    63. A(H  18,C   3,H  20)          108.55  0.000009   -0.01    108.54   
    64. A(C   2,C   4,C   5)          115.92  0.000000    0.00    115.92   
    65. A(C   2,C   4,O  14)          121.94  0.000005   -0.00    121.94   
    66. A(C   5,C   4,O  14)          122.14 -0.000005    0.00    122.14   
    67. A(C   4,C   5,C  11)          120.72  0.000005   -0.00    120.72   
    68. A(C   4,C   5,C   6)          119.39 -0.000005    0.00    119.39   
    69. A(C   6,C   5,C  11)          119.89 -0.000000    0.00    119.90   
    70. A(C   5,C   6,C   7)          113.03 -0.000008   -0.00    113.03   
    71. A(C   7,C   6,H  21)          107.93  0.000013   -0.00    107.93   
    72. A(H  21,C   6,H  22)          107.47 -0.000002    0.00    107.48   
    73. A(C   5,C   6,H  22)          108.88  0.000003   -0.00    108.87   
    74. A(C   5,C   6,H  21)          108.76 -0.000004    0.00    108.76   
    75. A(C   7,C   6,H  22)          110.60 -0.000002    0.00    110.60   
    76. A(C   8,C   7,H  23)          117.22  0.000006   -0.00    117.22   
    77. A(C   6,C   7,H  23)          113.75  0.000004    0.00    113.75   
    78. A(C   6,C   7,C   8)          129.02 -0.000009   -0.00    129.02   
    79. A(C   9,C   8,C  10)          115.72  0.000003   -0.00    115.71   
    80. A(C   7,C   8,C  10)          123.98 -0.000002   -0.00    123.98   
    81. A(C   7,C   8,C   9)          120.28 -0.000000    0.00    120.28   
    82. A(H  25,C   9,H  26)          106.18  0.000001   -0.00    106.18   
    83. A(H  24,C   9,H  26)          108.23  0.000001    0.00    108.23   
    84. A(C   8,C   9,H  26)          111.58 -0.000007    0.00    111.59   
    85. A(H  24,C   9,H  25)          108.01 -0.000002   -0.00    108.01   
    86. A(C   8,C   9,H  25)          110.81  0.000008   -0.00    110.81   
    87. A(C   8,C   9,H  24)          111.79 -0.000001    0.00    111.79   
    88. A(H  29,C  10,C  30)          108.43  0.000003   -0.00    108.42   
    89. A(H  27,C  10,C  30)          107.18 -0.000005    0.00    107.18   
    90. A(C   8,C  10,C  30)          115.43  0.000010   -0.00    115.43   
    91. A(H  27,C  10,H  29)          106.49  0.000002   -0.00    106.49   
    92. A(C   8,C  10,H  29)          108.88 -0.000009    0.00    108.88   
    93. A(C   8,C  10,H  27)          110.06 -0.000001    0.00    110.06   
    94. A(C  12,C  11,H  28)          118.19  0.000002   -0.00    118.19   
    95. A(C   5,C  11,H  28)          119.98 -0.000000    0.00    119.98   
    96. A(C   5,C  11,C  12)          121.84 -0.000002    0.00    121.84   
    97. A(C  11,C  12,O  13)          117.21  0.000010   -0.00    117.21   
    98. A(C   1,C  12,O  13)          122.85 -0.000005    0.00    122.85   
    99. A(C   1,C  12,C  11)          119.92 -0.000005    0.00    119.92   
   100. A(C  12,O  13,H  44)          108.70  0.000007   -0.00    108.70   
   101. A(H  32,C  30,C  33)          108.79  0.000008   -0.00    108.79   
   102. A(H  31,C  30,C  33)          110.75 -0.000006    0.00    110.75   
   103. A(C  10,C  30,C  33)          115.09  0.000011   -0.00    115.09   
   104. A(H  31,C  30,H  32)          107.05  0.000000    0.00    107.05   
   105. A(C  10,C  30,H  32)          107.31 -0.000016    0.01    107.31   
   106. A(C  10,C  30,H  31)          107.51  0.000002   -0.00    107.51   
   107. A(H  34,C  33,C  35)          116.81 -0.000006    0.00    116.81   
   108. A(C  30,C  33,C  35)          128.49 -0.000006   -0.00    128.49   
   109. A(C  30,C  33,H  34)          114.70  0.000012   -0.00    114.70   
   110. A(C  36,C  35,C  40)          114.30  0.000000   -0.00    114.30   
   111. A(C  33,C  35,C  40)          120.82 -0.000004    0.00    120.83   
   112. A(C  33,C  35,C  36)          124.88  0.000004   -0.00    124.88   
   113. A(H  38,C  36,H  39)          107.85 -0.000000   -0.00    107.85   
   114. A(H  37,C  36,H  39)          106.24  0.000000    0.00    106.24   
   115. A(C  35,C  36,H  39)          110.45  0.000002   -0.00    110.45   
   116. A(H  37,C  36,H  38)          108.05  0.000001    0.00    108.05   
   117. A(C  35,C  36,H  38)          113.33 -0.000000    0.00    113.33   
   118. A(C  35,C  36,H  37)          110.64 -0.000003    0.00    110.64   
   119. A(H  42,C  40,H  43)          106.25  0.000000   -0.00    106.25   
   120. A(H  41,C  40,H  43)          108.17  0.000000   -0.00    108.17   
   121. A(C  35,C  40,H  43)          111.08 -0.000002    0.00    111.08   
   122. A(H  41,C  40,H  42)          108.15 -0.000001    0.00    108.15   
   123. A(C  35,C  40,H  42)          111.05  0.000001   -0.00    111.05   
   124. A(C  35,C  40,H  41)          111.92  0.000001   -0.00    111.92   
   125. D(C  12,C   1,C   0,H  17)    -22.63 -0.000000    0.05    -22.58   
   126. D(C   2,C   1,C   0,H  17)    158.00 -0.000001    0.05    158.05   
   127. D(C   2,C   1,C   0,H  16)    -81.39  0.000002    0.05    -81.34   
   128. D(C   2,C   1,C   0,H  15)     38.17 -0.000006    0.05     38.21   
   129. D(C  12,C   1,C   0,H  15)   -142.46 -0.000005    0.05   -142.42   
   130. D(C  12,C   1,C   0,H  16)     97.98  0.000003    0.05     98.03   
   131. D(C   4,C   2,C   1,C  12)      1.93 -0.000001   -0.00      1.93   
   132. D(C   3,C   2,C   1,C  12)   -178.10 -0.000001   -0.00   -178.10   
   133. D(C   3,C   2,C   1,C   0)      1.27 -0.000001   -0.00      1.27   
   134. D(C   4,C   2,C   1,C   0)   -178.69 -0.000001    0.00   -178.69   
   135. D(H  19,C   3,C   2,C   4)    116.70  0.000004    0.00    116.70   
   136. D(H  20,C   3,C   2,C   1)    177.17  0.000001    0.00    177.17   
   137. D(H  19,C   3,C   2,C   1)    -63.27  0.000004    0.00    -63.27   
   138. D(H  18,C   3,C   2,C   1)     57.01 -0.000004    0.00     57.01   
   139. D(H  18,C   3,C   2,C   4)   -123.02 -0.000004    0.00   -123.02   
   140. D(H  20,C   3,C   2,C   4)     -2.86  0.000002   -0.00     -2.86   
   141. D(O  14,C   4,C   2,C   3)      0.23 -0.000001    0.00      0.24   
   142. D(O  14,C   4,C   2,C   1)   -179.80 -0.000001    0.00   -179.80   
   143. D(C   5,C   4,C   2,C   3)    179.47  0.000000    0.00    179.47   
   144. D(C   5,C   4,C   2,C   1)     -0.57  0.000001    0.00     -0.57   
   145. D(C  11,C   5,C   4,C   2)     -1.07  0.000001   -0.00     -1.07   
   146. D(C  11,C   5,C   4,O  14)    178.16  0.000002   -0.00    178.16   
   147. D(C   6,C   5,C   4,O  14)     -1.78  0.000001    0.00     -1.78   
   148. D(C   6,C   5,C   4,C   2)    178.99 -0.000000    0.00    178.99   
   149. D(H  22,C   6,C   5,C  11)   -150.43  0.000004   -0.04   -150.47   
   150. D(H  22,C   6,C   5,C   4)     29.51  0.000005   -0.04     29.47   
   151. D(H  21,C   6,C   5,C  11)    -33.61  0.000001   -0.04    -33.65   
   152. D(H  21,C   6,C   5,C   4)    146.33  0.000002   -0.04    146.29   
   153. D(C   7,C   6,C   5,C  11)     86.24  0.000010   -0.04     86.20   
   154. D(C   7,C   6,C   5,C   4)    -93.82  0.000011   -0.04    -93.86   
   155. D(C   8,C   7,C   6,C   5)    129.91 -0.000002   -0.00    129.91   
   156. D(H  23,C   7,C   6,H  22)   -173.20  0.000005   -0.00   -173.20   
   157. D(H  23,C   7,C   6,H  21)     69.49  0.000001   -0.00     69.49   
   158. D(H  23,C   7,C   6,C   5)    -50.83  0.000001   -0.01    -50.84   
   159. D(C   8,C   7,C   6,H  22)      7.54  0.000002    0.00      7.54   
   160. D(C   8,C   7,C   6,H  21)   -109.77 -0.000002    0.00   -109.77   
   161. D(C  10,C   8,C   7,H  23)   -179.40  0.000005   -0.00   -179.41   
   162. D(C  10,C   8,C   7,C   6)     -0.16  0.000009   -0.01     -0.17   
   163. D(C   9,C   8,C   7,H  23)     -1.13  0.000005   -0.00     -1.13   
   164. D(C   9,C   8,C   7,C   6)    178.10  0.000008   -0.01    178.10   
   165. D(H  26,C   9,C   8,C  10)    -56.54 -0.000003    0.02    -56.53   
   166. D(H  26,C   9,C   8,C   7)    125.05 -0.000002    0.02    125.06   
   167. D(H  25,C   9,C   8,C  10)     61.56 -0.000002    0.02     61.57   
   168. D(H  25,C   9,C   8,C   7)   -116.85 -0.000001    0.01   -116.84   
   169. D(H  24,C   9,C   8,C  10)   -177.91  0.000001    0.01   -177.90   
   170. D(H  24,C   9,C   8,C   7)      3.68  0.000002    0.01      3.69   
   171. D(C  30,C  10,C   8,C   9)     92.56  0.000003    0.01     92.57   
   172. D(C  30,C  10,C   8,C   7)    -89.10  0.000002    0.01    -89.09   
   173. D(H  29,C  10,C   8,C   9)    -29.61 -0.000002    0.01    -29.60   
   174. D(H  29,C  10,C   8,C   7)    148.73 -0.000002    0.01    148.74   
   175. D(H  27,C  10,C   8,C   9)   -145.98  0.000002    0.01   -145.98   
   176. D(H  27,C  10,C   8,C   7)     32.36  0.000001    0.01     32.37   
   177. D(H  28,C  11,C   5,C   6)      1.68  0.000000   -0.00      1.68   
   178. D(H  28,C  11,C   5,C   4)   -178.27 -0.000001    0.00   -178.26   
   179. D(C  12,C  11,C   5,C   6)   -178.69 -0.000000   -0.00   -178.69   
   180. D(C  12,C  11,C   5,C   4)      1.37 -0.000001    0.00      1.37   
   181. D(C   1,C  12,C  11,H  28)    179.67  0.000000   -0.00    179.67   
   182. D(C   1,C  12,C  11,C   5)      0.03  0.000001   -0.00      0.03   
   183. D(O  13,C  12,C   1,C   2)   -179.94  0.000001   -0.00   -179.94   
   184. D(O  13,C  12,C   1,C   0)      0.69  0.000001   -0.00      0.68   
   185. D(C  11,C  12,C   1,C   2)     -1.66  0.000000    0.00     -1.66   
   186. D(O  13,C  12,C  11,C   5)    178.41 -0.000000    0.00    178.41   
   187. D(C  11,C  12,C   1,C   0)    178.97 -0.000000   -0.00    178.97   
   188. D(O  13,C  12,C  11,H  28)     -1.95 -0.000001    0.00     -1.95   
   189. D(H  44,O  13,C  12,C  11)    147.87 -0.000002   -0.01    147.86   
   190. D(H  44,O  13,C  12,C   1)    -33.81 -0.000003   -0.01    -33.81   
   191. D(C  33,C  30,C  10,H  27)    177.40 -0.000001   -0.01    177.38   
   192. D(C  33,C  30,C  10,C   8)    -59.61  0.000001   -0.01    -59.62   
   193. D(H  32,C  30,C  10,H  29)   -175.97  0.000003   -0.01   -175.98   
   194. D(H  32,C  30,C  10,H  27)    -61.37  0.000005   -0.01    -61.39   
   195. D(H  32,C  30,C  10,C   8)     61.62  0.000006   -0.01     61.61   
   196. D(H  31,C  30,C  10,H  29)    -61.11 -0.000003   -0.01    -61.12   
   197. D(H  31,C  30,C  10,H  27)     53.49 -0.000002   -0.01     53.47   
   198. D(C  33,C  30,C  10,H  29)     62.81 -0.000002   -0.01     62.79   
   199. D(H  31,C  30,C  10,C   8)    176.48 -0.000001   -0.01    176.47   
   200. D(C  35,C  33,C  30,H  32)    133.22  0.000004    0.00    133.22   
   201. D(C  35,C  33,C  30,H  31)     15.82  0.000002    0.00     15.83   
   202. D(C  35,C  33,C  30,C  10)   -106.36 -0.000004    0.01   -106.36   
   203. D(H  34,C  33,C  30,H  32)    -46.51  0.000005   -0.00    -46.51   
   204. D(H  34,C  33,C  30,H  31)   -163.91  0.000003    0.00   -163.90   
   205. D(H  34,C  33,C  30,C  10)     73.91 -0.000003    0.00     73.91   
   206. D(C  40,C  35,C  33,H  34)      0.29  0.000000   -0.00      0.29   
   207. D(C  40,C  35,C  33,C  30)   -179.43  0.000001   -0.00   -179.44   
   208. D(C  36,C  35,C  33,H  34)   -179.81 -0.000000    0.00   -179.81   
   209. D(C  36,C  35,C  33,C  30)      0.46  0.000001   -0.00      0.46   
   210. D(H  39,C  36,C  35,C  40)    -59.40 -0.000000    0.00    -59.39   
   211. D(H  39,C  36,C  35,C  33)    120.70  0.000000   -0.00    120.70   
   212. D(H  38,C  36,C  35,C  40)    179.47 -0.000001    0.00    179.47   
   213. D(H  38,C  36,C  35,C  33)     -0.43 -0.000001   -0.00     -0.43   
   214. D(H  37,C  36,C  35,C  40)     57.95 -0.000001    0.00     57.95   
   215. D(H  37,C  36,C  35,C  33)   -121.96 -0.000000   -0.00   -121.96   
   216. D(H  43,C  40,C  35,C  36)     58.84 -0.000000    0.01     58.86   
   217. D(H  43,C  40,C  35,C  33)   -121.25 -0.000001    0.01   -121.23   
   218. D(H  42,C  40,C  35,C  36)    -59.17 -0.000000    0.01    -59.16   
   219. D(H  42,C  40,C  35,C  33)    120.74 -0.000000    0.01    120.75   
   220. D(H  41,C  40,C  35,C  36)    179.86 -0.000001    0.01    179.87   
   221. D(H  41,C  40,C  35,C  33)     -0.23 -0.000001    0.01     -0.22   
    ----------------------------------------------------------------------------
                 *******************************************************
                 *** FINAL ENERGY EVALUATION AT THE STATIONARY POINT ***
                 ***               (AFTER   43 CYCLES)               ***
                 *******************************************************
---------------------------------
CARTESIAN COORDINATES (ANGSTROEM)
---------------------------------
  C      4.951668    1.431326    1.390479
  C      3.831478    0.713915    0.661631
  C      2.700357    1.419872    0.208653
  C      2.595476    2.915010    0.416330
  C      1.598655    0.766984   -0.465729
  C      1.732359   -0.655486   -0.659751
  C      0.610541   -1.424446   -1.339066
  C     -0.373894   -2.028988   -0.356873
  C     -1.716737   -1.952522   -0.348233
  C     -2.516100   -2.676057    0.715428
  C     -2.531803   -1.195694   -1.385623
  C      2.878378   -1.329092   -0.232218
  C      3.920180   -0.668625    0.419234
  O      5.009227   -1.445072    0.836554
  O      0.564114    1.424699   -0.882261
  H      4.562135    2.204067    2.062172
  H      5.644962    1.935428    0.700281
  H      5.545404    0.741657    2.001381
  H      3.440317    3.464829   -0.024200
  H      2.566048    3.197848    1.480104
  H      1.671453    3.264582   -0.051457
  H      1.050126   -2.246290   -1.928401
  H      0.097102   -0.757832   -2.037288
  H      0.098759   -2.611712    0.437887
  H     -1.866512   -3.167584    1.448533
  H     -3.161781   -3.444178    0.264154
  H     -3.185012   -1.991533    1.253508
  H     -2.028050   -1.231477   -2.359020
  H      2.979157   -2.400125   -0.410416
  H     -3.498747   -1.701286   -1.516036
  C     -2.800431    0.304952   -1.061122
  H     -3.336937    0.736208   -1.914729
  H     -1.825210    0.807198   -1.006554
  C     -3.548892    0.557165    0.222703
  H     -2.960692    0.408489    1.130368
  C     -4.827916    0.940786    0.384652
  C     -5.803280    1.193763   -0.741412
  H     -6.192104    2.221254   -0.693875
  H     -5.368744    1.041694   -1.732746
  H     -6.675511    0.530466   -0.650418
  C     -5.403135    1.157126    1.766710
  H     -4.665107    0.961146    2.552058
  H     -5.765453    2.188720    1.886757
  H     -6.270746    0.503982    1.940795
  H      5.813058   -0.904481    0.788860

----------------------------
CARTESIAN COORDINATES (A.U.)
----------------------------
  NO LB      ZA    FRAG     MASS         X           Y           Z
   0 C     6.0000    0    12.011    9.357296    2.704814    2.627625
   1 C     6.0000    0    12.011    7.240444    1.349103    1.250301
   2 C     6.0000    0    12.011    5.102934    2.683169    0.394298
   3 C     6.0000    0    12.011    4.904739    5.508571    0.786749
   4 C     6.0000    0    12.011    3.021020    1.449390   -0.880101
   5 C     6.0000    0    12.011    3.273684   -1.238688   -1.246749
   6 C     6.0000    0    12.011    1.153755   -2.691813   -2.530468
   7 C     6.0000    0    12.011   -0.706558   -3.834232   -0.674393
   8 C     6.0000    0    12.011   -3.244163   -3.689732   -0.658065
   9 C     6.0000    0    12.011   -4.754740   -5.057015    1.351963
  10 C     6.0000    0    12.011   -4.784414   -2.259534   -2.618449
  11 C     6.0000    0    12.011    5.439347   -2.511620   -0.438829
  12 C     6.0000    0    12.011    7.408067   -1.263518    0.792237
  13 O     8.0000    0    15.999    9.466068   -2.730790    1.580859
  14 O     8.0000    0    15.999    1.066020    2.692290   -1.667232
  15 H     1.0000    0     1.008    8.621185    4.165083    3.896941
  16 H     1.0000    0     1.008   10.667432    3.657430    1.323340
  17 H     1.0000    0     1.008   10.479295    1.401529    3.782063
  18 H     1.0000    0     1.008    6.501258    6.547578   -0.045731
  19 H     1.0000    0     1.008    4.849127    6.043057    2.796992
  20 H     1.0000    0     1.008    3.158588    6.169167   -0.097239
  21 H     1.0000    0     1.008    1.984450   -4.244872   -3.644149
  22 H     1.0000    0     1.008    0.183496   -1.432096   -3.849917
  23 H     1.0000    0     1.008    0.186627   -4.935421    0.827487
  24 H     1.0000    0     1.008   -3.527196   -5.985867    2.737331
  25 H     1.0000    0     1.008   -5.974901   -6.508552    0.499179
  26 H     1.0000    0     1.008   -6.018801   -3.763452    2.368788
  27 H     1.0000    0     1.008   -3.832458   -2.327154   -4.457901
  28 H     1.0000    0     1.008    5.629791   -4.535579   -0.775573
  29 H     1.0000    0     1.008   -6.611674   -3.214965   -2.864893
  30 C     6.0000    0    12.011   -5.292048    0.576276   -2.005230
  31 H     1.0000    0     1.008   -6.305896    1.391231   -3.618314
  32 H     1.0000    0     1.008   -3.449148    1.525382   -1.902112
  33 C     6.0000    0    12.011   -6.706434    1.052889    0.420847
  34 H     1.0000    0     1.008   -5.594897    0.771932    2.136085
  35 C     6.0000    0    12.011   -9.123439    1.777828    0.726887
  36 C     6.0000    0    12.011  -10.966610    2.255884   -1.401065
  37 H     1.0000    0     1.008  -11.701381    4.197562   -1.311233
  38 H     1.0000    0     1.008  -10.145457    1.968516   -3.274416
  39 H     1.0000    0     1.008  -12.614888    1.002435   -1.229112
  40 C     6.0000    0    12.011  -10.210446    2.186652    3.338599
  41 H     1.0000    0     1.008   -8.815775    1.816302    4.822692
  42 H     1.0000    0     1.008  -10.895127    4.136081    3.565454
  43 H     1.0000    0     1.008  -11.849993    0.952388    3.667572
  44 H     1.0000    0     1.008   10.985088   -1.709222    1.490729

--------------------------------
INTERNAL COORDINATES (ANGSTROEM)
--------------------------------
 C      0   0   0     0.000000000000     0.00000000     0.00000000
 C      1   0   0     1.516813821941     0.00000000     0.00000000
 C      2   1   0     1.408190203509   120.70812413     0.00000000
 C      3   2   1     1.513132089752   120.45670283     1.27137490
 C      3   2   1     1.447342716968   122.35475627   181.30907032
 C      5   3   2     1.441853570671   115.92177631   359.43059131
 C      6   5   3     1.520277963890   119.38690352   178.98905722
 C      7   6   5     1.516339719243   113.03434291   266.14173100
 C      8   7   6     1.345045852096   129.02433939   129.91055838
 C      9   8   7     1.514548820570   120.28343798   178.09755215
 C      9   8   7     1.520953640561   123.98118942   359.82666238
 C      6   5   3     1.396384591344   120.71798388   358.92825162
 C     12   6   5     1.394975892746   121.83732210     1.36786190
 O     13  12   6     1.401089122029   117.20747572   178.41145942
 O      5   3   2     1.294744228761   121.93541278   180.19863874
 H      1   2   3     1.095462122700   111.44820252    38.21417846
 H      1   2   3     1.100522429530   112.36673766   278.65722797
 H      1   2   3     1.096068906010   111.73194626   158.04731725
 H      4   3   2     1.100056316762   112.68536993    57.01426679
 H      4   3   2     1.101126685780   112.84588254   296.73149368
 H      4   3   2     1.093088999519   108.41250317   177.17391678
 H      7   6   5     1.102713237529   108.76097040   146.29330144
 H      7   6   5     1.093392752779   108.87314987    29.46734404
 H      8   7   6     1.092983559737   113.75405151   309.16473331
 H     10   9   8     1.095905218728   111.79103021     3.69348923
 H     10   9   8     1.100255216971   110.80540853   243.16162717
 H     10   9   8     1.097973762618   111.58499971   125.06361444
 H     11   9   8     1.096607621957   110.06093581    32.36657808
 H     12   6   5     1.090423309086   119.97562782   181.73614672
 H     11   9   8     1.098914105584   108.87722123   148.74076071
 C     11   9   8     1.558653806858   115.43199022   270.90950518
 H     31  11   9     1.096569802229   107.51151790   176.47130152
 H     31  11   9     1.098309709599   107.31249727    61.60813320
 C     31  11   9     1.507318950754   115.08743905   300.38161416
 H     34  31  11     1.091759593962   114.69562321    73.91142416
 C     34  31  11     1.345100693428   128.49356393   253.64326402
 C     36  34  31     1.511076134104   124.87530657     0.46206779
 H     37  36  34     1.099628777297   110.63753355   238.04023534
 H     37  36  34     1.093019027685   113.32678759   359.56715476
 H     37  36  34     1.099559036135   110.44863866   120.69891762
 C     36  34  31     1.512536061238   120.82547725   180.56170295
 H     41  36  34     1.095383547917   111.91870544   359.78219707
 H     41  36  34     1.099941238861   111.04728897   120.75257654
 H     41  36  34     1.099841547211   111.08110949   238.76630839
 H     14  13  12     0.969874756567   108.70404523   147.85854668

---------------------------
INTERNAL COORDINATES (A.U.)
---------------------------
 C      0   0   0     0.000000000000     0.00000000     0.00000000
 C      1   0   0     2.866362719616     0.00000000     0.00000000
 C      2   1   0     2.661093829102   120.70812413     0.00000000
 C      3   2   1     2.859405254079   120.45670283     1.27137490
 C      3   2   1     2.735081356995   122.35475627   181.30907032
 C      5   3   2     2.724708373785   115.92177631   359.43059131
 C      6   5   3     2.872908999187   119.38690352   178.98905722
 C      7   6   5     2.865466795357   113.03434291   266.14173100
 C      8   7   6     2.541768298029   129.02433939   129.91055838
 C      9   8   7     2.862082487331   120.28343798   178.09755215
 C      9   8   7     2.874185843051   123.98118942   359.82666238
 C      6   5   3     2.638784455268   120.71798388   358.92825162
 C     12   6   5     2.636122400712   121.83732210     1.36786190
 O     13  12   6     2.647674729851   117.20747572   178.41145942
 O      5   3   2     2.446712005834   121.93541278   180.19863874
 H      1   2   3     2.070123401987   111.44820252    38.21417846
 H      1   2   3     2.079685996050   112.36673766   278.65722797
 H      1   2   3     2.071270056266   111.73194626   158.04731725
 H      4   3   2     2.078805170570   112.68536993    57.01426679
 H      4   3   2     2.080827874877   112.84588254   296.73149368
 H      4   3   2     2.065638849094   108.41250317   177.17391678
 H      7   6   5     2.083826023180   108.76097040   146.29330144
 H      7   6   5     2.066212859566   108.87314987    29.46734404
 H      8   7   6     2.065439596781   113.75405151   309.16473331
 H     10   9   8     2.070960732131   111.79103021     3.69348923
 H     10   9   8     2.079181037494   110.80540853   243.16162717
 H     10   9   8     2.074869713580   111.58499971   125.06361444
 H     11   9   8     2.072288081869   110.06093581    32.36657808
 H     12   6   5     2.060601424218   119.97562782   181.73614672
 H     11   9   8     2.076646704256   108.87722123   148.74076071
 C     11   9   8     2.945428832555   115.43199022   270.90950518
 H     31  11   9     2.072216612941   107.51151790   176.47130152
 H     31  11   9     2.075504561368   107.31249727    61.60813320
 C     31  11   9     2.848420013394   115.08743905   300.38161416
 H     34  31  11     2.063126636669   114.69562321    73.91142416
 C     34  31  11     2.541871933126   128.49356393   253.64326402
 C     36  34  31     2.855520060961   124.87530657     0.46206779
 H     37  36  34     2.077997238069   110.63753355   238.04023534
 H     37  36  34     2.065506621489   113.32678759   359.56715476
 H     37  36  34     2.077865446374   110.44863866   120.69891762
 C     36  34  31     2.858278923420   120.82547725   180.56170295
 H     41  36  34     2.069974917165   111.91870544   359.78219707
 H     41  36  34     2.078587704854   111.04728897   120.75257654
 H     41  36  34     2.078399314937   111.08110949   238.76630839
 H     14  13  12     1.832797674115   108.70404523   147.85854668

---------------------
BASIS SET INFORMATION
---------------------
There are 3 groups of distinct atoms

 Group   1 Type C   : 10s4p1d contracted to 3s2p1d pattern {631/31/1}
 Group   2 Type O   : 10s4p1d contracted to 3s2p1d pattern {631/31/1}
 Group   3 Type H   : 4s contracted to 2s pattern {31}

Atom   0C    basis set group =>   1
Atom   1C    basis set group =>   1
Atom   2C    basis set group =>   1
Atom   3C    basis set group =>   1
Atom   4C    basis set group =>   1
Atom   5C    basis set group =>   1
Atom   6C    basis set group =>   1
Atom   7C    basis set group =>   1
Atom   8C    basis set group =>   1
Atom   9C    basis set group =>   1
Atom  10C    basis set group =>   1
Atom  11C    basis set group =>   1
Atom  12C    basis set group =>   1
Atom  13O    basis set group =>   2
Atom  14O    basis set group =>   2
Atom  15H    basis set group =>   3
Atom  16H    basis set group =>   3
Atom  17H    basis set group =>   3
Atom  18H    basis set group =>   3
Atom  19H    basis set group =>   3
Atom  20H    basis set group =>   3
Atom  21H    basis set group =>   3
Atom  22H    basis set group =>   3
Atom  23H    basis set group =>   3
Atom  24H    basis set group =>   3
Atom  25H    basis set group =>   3
Atom  26H    basis set group =>   3
Atom  27H    basis set group =>   3
Atom  28H    basis set group =>   3
Atom  29H    basis set group =>   3
Atom  30C    basis set group =>   1
Atom  31H    basis set group =>   3
Atom  32H    basis set group =>   3
Atom  33C    basis set group =>   1
Atom  34H    basis set group =>   3
Atom  35C    basis set group =>   1
Atom  36C    basis set group =>   1
Atom  37H    basis set group =>   3
Atom  38H    basis set group =>   3
Atom  39H    basis set group =>   3
Atom  40C    basis set group =>   1
Atom  41H    basis set group =>   3
Atom  42H    basis set group =>   3
Atom  43H    basis set group =>   3
Atom  44H    basis set group =>   3
---------------------------------
AUXILIARY/J BASIS SET INFORMATION
---------------------------------
There are 3 groups of distinct atoms

 Group   1 Type C   : 12s5p4d2f1g contracted to 6s4p3d1f1g pattern {711111/2111/211/2/1}
 Group   2 Type O   : 12s5p4d2f1g contracted to 6s4p3d1f1g pattern {711111/2111/211/2/1}
 Group   3 Type H   : 5s2p1d contracted to 3s1p1d pattern {311/2/1}

Atom   0C    basis set group =>   1
Atom   1C    basis set group =>   1
Atom   2C    basis set group =>   1
Atom   3C    basis set group =>   1
Atom   4C    basis set group =>   1
Atom   5C    basis set group =>   1
Atom   6C    basis set group =>   1
Atom   7C    basis set group =>   1
Atom   8C    basis set group =>   1
Atom   9C    basis set group =>   1
Atom  10C    basis set group =>   1
Atom  11C    basis set group =>   1
Atom  12C    basis set group =>   1
Atom  13O    basis set group =>   2
Atom  14O    basis set group =>   2
Atom  15H    basis set group =>   3
Atom  16H    basis set group =>   3
Atom  17H    basis set group =>   3
Atom  18H    basis set group =>   3
Atom  19H    basis set group =>   3
Atom  20H    basis set group =>   3
Atom  21H    basis set group =>   3
Atom  22H    basis set group =>   3
Atom  23H    basis set group =>   3
Atom  24H    basis set group =>   3
Atom  25H    basis set group =>   3
Atom  26H    basis set group =>   3
Atom  27H    basis set group =>   3
Atom  28H    basis set group =>   3
Atom  29H    basis set group =>   3
Atom  30C    basis set group =>   1
Atom  31H    basis set group =>   3
Atom  32H    basis set group =>   3
Atom  33C    basis set group =>   1
Atom  34H    basis set group =>   3
Atom  35C    basis set group =>   1
Atom  36C    basis set group =>   1
Atom  37H    basis set group =>   3
Atom  38H    basis set group =>   3
Atom  39H    basis set group =>   3
Atom  40C    basis set group =>   1
Atom  41H    basis set group =>   3
Atom  42H    basis set group =>   3
Atom  43H    basis set group =>   3
Atom  44H    basis set group =>   3


           ************************************************************
           *        Program running with 4 parallel MPI-processes     *
           *              working on a common directory               *
           ************************************************************
------------------------------------------------------------------------------
                           ORCA GTO INTEGRAL CALCULATION
                           -- RI-GTO INTEGRALS CHOSEN --
------------------------------------------------------------------------------
------------------------------------------------------------------------------
                   ___                                                        
                  /   \      - P O W E R E D   B Y -                         
                 /     \                                                     
                 |  |  |   _    _      __       _____    __    __             
                 |  |  |  | |  | |    /  \     |  _  \  |  |  /  |          
                  \  \/   | |  | |   /    \    | | | |  |  | /  /          
                 / \  \   | |__| |  /  /\  \   | |_| |  |  |/  /          
                |  |  |   |  __  | /  /__\  \  |    /   |      \           
                |  |  |   | |  | | |   __   |  |    \   |  |\   \          
                \     /   | |  | | |  |  |  |  | |\  \  |  | \   \       
                 \___/    |_|  |_| |__|  |__|  |_| \__\ |__|  \__/        
                                                                              
                      - O R C A' S   B I G   F R I E N D -                    
                                      &                                       
                       - I N T E G R A L  F E E D E R -                       
                                                                              
 v1 FN, 2020, v2 2021                                                         
------------------------------------------------------------------------------


Reading SHARK input file PQ2_2e_1H_B3LYP_631Gd_opt.SHARKINP.tmp ... ok
----------------------
SHARK INTEGRAL PACKAGE
----------------------

Number of atoms                             ...     45
Number of basis functions                   ...    330
Number of shells                            ...    170
Maximum angular momentum                    ...      2
Integral batch strategy                     ... SHARK/LIBINT Hybrid
RI-J (if used) integral strategy            ... SPLIT-RIJ (Revised 2003 algorithm where possible)
Printlevel                                  ...      1
Contraction scheme used                     ... SEGMENTED contraction
Coulomb Range Separation                    ... NOT USED
Exchange Range Separation                   ... NOT USED
Finite Nucleus Model                        ... NOT USED
Auxiliary Coulomb fitting basis             ... AVAILABLE
   # of basis functions in Aux-J            ...   1255
   # of shells in Aux-J                     ...    425
   Maximum angular momentum in Aux-J        ...      4
Auxiliary J/K fitting basis                 ... NOT available
Auxiliary Correlation fitting basis         ... NOT available
Auxiliary 'external' fitting basis          ... NOT available
Integral threshold                          ...     2.500000e-11
Primitive cut-off                           ...     2.500000e-12
Primitive pair pre-selection threshold      ...     2.500000e-12

Calculating pre-screening integrals         ... done (  0.1 sec) Dimension = 170
Organizing shell pair data                  ... done (  0.1 sec)
Shell pair information
Total number of shell pairs                 ...     14535
Shell pairs after pre-screening             ...      9874
Total number of primitive shell pairs       ...     80695
Primitive shell pairs kept                  ...     30504
          la=0 lb=0:   3911 shell pairs
          la=1 lb=0:   3267 shell pairs
          la=1 lb=1:    683 shell pairs
          la=2 lb=0:   1311 shell pairs
          la=2 lb=1:    583 shell pairs
          la=2 lb=2:    119 shell pairs

Calculating one electron integrals          ... done (  0.0 sec)
Calculating RI/J V-Matrix + Cholesky decomp.... done (  0.1 sec)
Calculating Nuclear repulsion               ... done (  0.0 sec) ENN=   1495.047997194698 Eh

SHARK setup successfully completed in   0.3 seconds

Maximum memory used throughout the entire GTOINT-calculation: 24.4 MB
[1717823901.417864] [eu-g5-027-3:78131:0]          mpool.c:38   UCX  WARN  object 0x2c50140 was not returned to mpool ucp_requests
[1717823901.417885] [eu-g5-027-3:78131:0]          mpool.c:38   UCX  WARN  object 0x2c50300 was not returned to mpool ucp_requests
[1717823901.417889] [eu-g5-027-3:78131:0]          mpool.c:38   UCX  WARN  object 0x2c504c0 was not returned to mpool ucp_requests
[1717823901.417892] [eu-g5-027-3:78131:0]          mpool.c:38   UCX  WARN  object 0x2c50680 was not returned to mpool ucp_requests
[1717823901.417895] [eu-g5-027-3:78131:0]          mpool.c:38   UCX  WARN  object 0x2c50840 was not returned to mpool ucp_requests
[1717823901.417898] [eu-g5-027-3:78131:0]          mpool.c:38   UCX  WARN  object 0x2c50a00 was not returned to mpool ucp_requests
[1717823901.417901] [eu-g5-027-3:78131:0]          mpool.c:38   UCX  WARN  object 0x2c50bc0 was not returned to mpool ucp_requests
[1717823901.417905] [eu-g5-027-3:78131:0]          mpool.c:38   UCX  WARN  object 0x2c50d80 was not returned to mpool ucp_requests
[1717823901.417908] [eu-g5-027-3:78131:0]          mpool.c:38   UCX  WARN  object 0x2c50f40 was not returned to mpool ucp_requests
[1717823901.417911] [eu-g5-027-3:78131:0]          mpool.c:38   UCX  WARN  object 0x2c51100 was not returned to mpool ucp_requests
[1717823901.417914] [eu-g5-027-3:78131:0]          mpool.c:38   UCX  WARN  object 0x2c512c0 was not returned to mpool ucp_requests
[1717823901.417917] [eu-g5-027-3:78131:0]          mpool.c:38   UCX  WARN  object 0x2c51480 was not returned to mpool ucp_requests
[1717823901.430450] [eu-g5-027-3:78132:0]          mpool.c:38   UCX  WARN  object 0x389e1c0 was not returned to mpool ucp_requests
[1717823901.430472] [eu-g5-027-3:78132:0]          mpool.c:38   UCX  WARN  object 0x389e380 was not returned to mpool ucp_requests
[1717823901.430476] [eu-g5-027-3:78132:0]          mpool.c:38   UCX  WARN  object 0x389e540 was not returned to mpool ucp_requests
[1717823901.430479] [eu-g5-027-3:78132:0]          mpool.c:38   UCX  WARN  object 0x389e700 was not returned to mpool ucp_requests
[1717823901.430481] [eu-g5-027-3:78132:0]          mpool.c:38   UCX  WARN  object 0x389e8c0 was not returned to mpool ucp_requests
[1717823901.430484] [eu-g5-027-3:78132:0]          mpool.c:38   UCX  WARN  object 0x389ea80 was not returned to mpool ucp_requests
[1717823901.430486] [eu-g5-027-3:78132:0]          mpool.c:38   UCX  WARN  object 0x389ec40 was not returned to mpool ucp_requests
[1717823901.430489] [eu-g5-027-3:78132:0]          mpool.c:38   UCX  WARN  object 0x389ee00 was not returned to mpool ucp_requests
[1717823901.430491] [eu-g5-027-3:78132:0]          mpool.c:38   UCX  WARN  object 0x389efc0 was not returned to mpool ucp_requests
[1717823901.430494] [eu-g5-027-3:78132:0]          mpool.c:38   UCX  WARN  object 0x389f180 was not returned to mpool ucp_requests
[1717823901.430496] [eu-g5-027-3:78132:0]          mpool.c:38   UCX  WARN  object 0x389f340 was not returned to mpool ucp_requests
[1717823901.430499] [eu-g5-027-3:78132:0]          mpool.c:38   UCX  WARN  object 0x389f500 was not returned to mpool ucp_requests
[1717823901.430501] [eu-g5-027-3:78132:0]          mpool.c:38   UCX  WARN  object 0x389f6c0 was not returned to mpool ucp_requests
[1717823901.430504] [eu-g5-027-3:78132:0]          mpool.c:38   UCX  WARN  object 0x389f880 was not returned to mpool ucp_requests
[1717823901.430506] [eu-g5-027-3:78132:0]          mpool.c:38   UCX  WARN  object 0x389fa40 was not returned to mpool ucp_requests
[1717823901.430509] [eu-g5-027-3:78132:0]          mpool.c:38   UCX  WARN  object 0x389fc00 was not returned to mpool ucp_requests
[1717823901.430511] [eu-g5-027-3:78132:0]          mpool.c:38   UCX  WARN  object 0x389fdc0 was not returned to mpool ucp_requests
[1717823901.430514] [eu-g5-027-3:78132:0]          mpool.c:38   UCX  WARN  object 0x389ff80 was not returned to mpool ucp_requests
[1717823901.430516] [eu-g5-027-3:78132:0]          mpool.c:38   UCX  WARN  object 0x38a0140 was not returned to mpool ucp_requests
[1717823901.430519] [eu-g5-027-3:78132:0]          mpool.c:38   UCX  WARN  object 0x38a0300 was not returned to mpool ucp_requests
[1717823901.430522] [eu-g5-027-3:78132:0]          mpool.c:38   UCX  WARN  object 0x38a04c0 was not returned to mpool ucp_requests
[1717823901.430449] [eu-g5-027-3:78133:0]          mpool.c:38   UCX  WARN  object 0x4137180 was not returned to mpool ucp_requests
[1717823901.430469] [eu-g5-027-3:78133:0]          mpool.c:38   UCX  WARN  object 0x4137340 was not returned to mpool ucp_requests
[1717823901.430473] [eu-g5-027-3:78133:0]          mpool.c:38   UCX  WARN  object 0x4137500 was not returned to mpool ucp_requests
[1717823901.430476] [eu-g5-027-3:78133:0]          mpool.c:38   UCX  WARN  object 0x41376c0 was not returned to mpool ucp_requests
[1717823901.430478] [eu-g5-027-3:78133:0]          mpool.c:38   UCX  WARN  object 0x4137880 was not returned to mpool ucp_requests
[1717823901.430481] [eu-g5-027-3:78133:0]          mpool.c:38   UCX  WARN  object 0x4137a40 was not returned to mpool ucp_requests
[1717823901.430483] [eu-g5-027-3:78133:0]          mpool.c:38   UCX  WARN  object 0x4137c00 was not returned to mpool ucp_requests
[1717823901.430486] [eu-g5-027-3:78133:0]          mpool.c:38   UCX  WARN  object 0x4137dc0 was not returned to mpool ucp_requests
[1717823901.430488] [eu-g5-027-3:78133:0]          mpool.c:38   UCX  WARN  object 0x4137f80 was not returned to mpool ucp_requests
[1717823901.430491] [eu-g5-027-3:78133:0]          mpool.c:38   UCX  WARN  object 0x4138140 was not returned to mpool ucp_requests
[1717823901.430494] [eu-g5-027-3:78133:0]          mpool.c:38   UCX  WARN  object 0x4138300 was not returned to mpool ucp_requests
[1717823901.430496] [eu-g5-027-3:78133:0]          mpool.c:38   UCX  WARN  object 0x41384c0 was not returned to mpool ucp_requests
[1717823901.430499] [eu-g5-027-3:78133:0]          mpool.c:38   UCX  WARN  object 0x4138680 was not returned to mpool ucp_requests
[1717823901.430501] [eu-g5-027-3:78133:0]          mpool.c:38   UCX  WARN  object 0x4138840 was not returned to mpool ucp_requests
[1717823901.430504] [eu-g5-027-3:78133:0]          mpool.c:38   UCX  WARN  object 0x4138a00 was not returned to mpool ucp_requests
[1717823901.430506] [eu-g5-027-3:78133:0]          mpool.c:38   UCX  WARN  object 0x4138bc0 was not returned to mpool ucp_requests
[1717823901.430509] [eu-g5-027-3:78133:0]          mpool.c:38   UCX  WARN  object 0x4138d80 was not returned to mpool ucp_requests
[1717823901.430511] [eu-g5-027-3:78133:0]          mpool.c:38   UCX  WARN  object 0x4138f40 was not returned to mpool ucp_requests
[1717823901.430515] [eu-g5-027-3:78133:0]          mpool.c:38   UCX  WARN  object 0x4139100 was not returned to mpool ucp_requests
[1717823901.430517] [eu-g5-027-3:78133:0]          mpool.c:38   UCX  WARN  object 0x41392c0 was not returned to mpool ucp_requests
[1717823901.430520] [eu-g5-027-3:78133:0]          mpool.c:38   UCX  WARN  object 0x4139480 was not returned to mpool ucp_requests


           ************************************************************
           *        Program running with 4 parallel MPI-processes     *
           *              working on a common directory               *
           ************************************************************
-------------------------------------------------------------------------------
                                 ORCA SCF
-------------------------------------------------------------------------------

------------
SCF SETTINGS
------------
Hamiltonian:
 Density Functional     Method          .... DFT(GTOs)
 Exchange Functional    Exchange        .... B88
   X-Alpha parameter    XAlpha          ....  0.666667
   Becke's b parameter  XBeta           ....  0.004200
 Correlation Functional Correlation     .... LYP
 LDA part of GGA corr.  LDAOpt          .... VWN-5
 Gradients option       PostSCFGGA      .... off
 Hybrid DFT is turned on
   Fraction HF Exchange ScalHFX         ....  0.200000
   Scaling of DF-GGA-X  ScalDFX         ....  0.720000
   Scaling of DF-GGA-C  ScalDFC         ....  0.810000
   Scaling of DF-LDA-C  ScalLDAC        ....  1.000000
   Perturbative correction              ....  0.000000
   Density functional embedding theory  .... OFF
   NL short-range parameter             ....  4.800000
 RI-approximation to the Coulomb term is turned on
   Number of AuxJ basis functions       .... 1255
   RIJ-COSX (HFX calculated with COS-X)).... on


General Settings:
 Integral files         IntName         .... PQ2_2e_1H_B3LYP_631Gd_opt
 Hartree-Fock type      HFTyp           .... RHF
 Total Charge           Charge          ....   -1
 Multiplicity           Mult            ....    1
 Number of Electrons    NEL             ....  150
 Basis Dimension        Dim             ....  330
 Nuclear Repulsion      ENuc            ....   1495.0479971947 Eh

Convergence Acceleration:
 DIIS                   CNVDIIS         .... on
   Start iteration      DIISMaxIt       ....    12
   Startup error        DIISStart       ....  0.200000
   # of expansion vecs  DIISMaxEq       ....     5
   Bias factor          DIISBfac        ....   1.050
   Max. coefficient     DIISMaxC        ....  10.000
 Trust-Rad. Augm. Hess. CNVTRAH         .... auto
   Auto Start mean grad. ratio tolernc. ....  1.125000
   Auto Start start iteration           ....     1
   Auto Start num. interpolation iter.  ....    10
   Max. Number of Micro iterations      ....    16
   Max. Number of Macro iterations      .... Maxiter - #DIIS iter
   Number of Davidson start vectors     ....     2
   Converg. threshold I  (grad. norm)   ....   1.000e-05
   Converg. threshold II (energy diff.) ....   1.000e-08
   Grad. Scal. Fac. for Micro threshold ....   0.100
   Minimum threshold for Micro iter.    ....   0.010
   NR start threshold (gradient norm)   ....   0.001
   Initial trust radius                 ....   0.400
   Minimum AH scaling param. (alpha)    ....   1.000
   Maximum AH scaling param. (alpha)    .... 1000.000
   Orbital update algorithm             .... Taylor
   White noise on init. David. guess    .... on
   Maximum white noise                  ....   0.010
   Quad. conv. algorithm                .... NR
 SOSCF                  CNVSOSCF        .... on
   Start iteration      SOSCFMaxIt      ....   150
   Startup grad/error   SOSCFStart      ....  0.003300
 Level Shifting         CNVShift        .... on
   Level shift para.    LevelShift      ....    0.2500
   Turn off err/grad.   ShiftErr        ....    0.0010
 Zerner damping         CNVZerner       .... off
 Static damping         CNVDamp         .... on
   Fraction old density DampFac         ....    0.7000
   Max. Damping (<1)    DampMax         ....    0.9800
   Min. Damping (>=0)   DampMin         ....    0.0000
   Turn off err/grad.   DampErr         ....    0.1000
 Fernandez-Rico         CNVRico         .... off

SCF Procedure:
 Maximum # iterations   MaxIter         ....   125
 SCF integral mode      SCFMode         .... Direct
   Integral package                     .... SHARK and LIBINT hybrid scheme
 Reset frequency        DirectResetFreq ....    20
 Integral Threshold     Thresh          ....  2.500e-11 Eh
 Primitive CutOff       TCut            ....  2.500e-12 Eh

Convergence Tolerance:
 Convergence Check Mode ConvCheckMode   .... Total+1el-Energy
 Convergence forced     ConvForced      .... 0
 Energy Change          TolE            ....  1.000e-08 Eh
 1-El. energy change                    ....  1.000e-05 Eh
 Orbital Gradient       TolG            ....  1.000e-05
 Orbital Rotation angle TolX            ....  1.000e-05
 DIIS Error             TolErr          ....  5.000e-07


Diagonalization of the overlap matrix:
Smallest eigenvalue                        ... 4.140e-04
Time for diagonalization                   ...    0.017 sec
Threshold for overlap eigenvalues          ... 1.000e-08
Number of eigenvalues below threshold      ... 0
Time for construction of square roots      ...    0.010 sec
Total time needed                          ...    0.029 sec

---------------------
INITIAL GUESS: MOREAD
---------------------
Guess MOs are being read from file: PQ2_2e_1H_B3LYP_631Gd_opt.gbw
Input Geometry matches current geometry (good)
Input basis set matches current basis set (good)
MOs were renormalized
MOs were reorthogonalized (Cholesky)
                      ------------------
                      INITIAL GUESS DONE (   0.0 sec)
                      ------------------
-------------------
DFT GRID GENERATION
-------------------

General Integration Accuracy     IntAcc      ... 4.959
Radial Grid Type                 RadialGrid  ... OptM3 with GC (2021)
Angular Grid (max. ang.)         AngularGrid ... 6 (Lebedev-590)
Angular grid pruning method      GridPruning ... 4 (adaptive)
Weight generation scheme         WeightScheme... Becke
Basis function cutoff            BFCut       ... 1.0000e-11
Integration weight cutoff        WCut        ... 1.0000e-14
Angular grids for H and He will be reduced by one unit
Partially contracted basis set               ... off
Rotationally invariant grid construction     ... off

Total number of grid points                  ...   497007
Total number of batches                      ...     7792
Average number of points per batch           ...       63
Average number of grid points per atom       ...    11045
Time for grid setup =    7.281 sec

--------------------
COSX GRID GENERATION
--------------------

GRIDX 1
-------
General Integration Accuracy     IntAcc      ... 4.020
Radial Grid Type                 RadialGrid  ... OptM3 with GC (2021)
Angular Grid (max. ang.)         AngularGrid ... 2 (Lebedev-110)
Angular grid pruning method      GridPruning ... 4 (adaptive)
Weight generation scheme         WeightScheme... Becke
Basis function cutoff            BFCut       ... 1.0000e-11
Integration weight cutoff        WCut        ... 1.0000e-14
Angular grids for H and He will be reduced by one unit
Partially contracted basis set               ... on
Rotationally invariant grid construction     ... off

Total number of grid points                  ...    53528
Total number of batches                      ...      861
Average number of points per batch           ...       62
Average number of grid points per atom       ...     1190
UseSFitting                                  ... on

GRIDX 2
-------
General Integration Accuracy     IntAcc      ... 4.338
Radial Grid Type                 RadialGrid  ... OptM3 with GC (2021)
Angular Grid (max. ang.)         AngularGrid ... 3 (Lebedev-194)
Angular grid pruning method      GridPruning ... 4 (adaptive)
Weight generation scheme         WeightScheme... Becke
Basis function cutoff            BFCut       ... 1.0000e-11
Integration weight cutoff        WCut        ... 1.0000e-14
Angular grids for H and He will be reduced by one unit
Partially contracted basis set               ... on
Rotationally invariant grid construction     ... off

Total number of grid points                  ...   116493
Total number of batches                      ...     1843
Average number of points per batch           ...       63
Average number of grid points per atom       ...     2589
UseSFitting                                  ... on

GRIDX 3
-------
General Integration Accuracy     IntAcc      ... 4.871
Radial Grid Type                 RadialGrid  ... OptM3 with GC (2021)
Angular Grid (max. ang.)         AngularGrid ... 4 (Lebedev-302)
Angular grid pruning method      GridPruning ... 4 (adaptive)
Weight generation scheme         WeightScheme... Becke
Basis function cutoff            BFCut       ... 1.0000e-11
Integration weight cutoff        WCut        ... 1.0000e-14
Angular grids for H and He will be reduced by one unit
Partially contracted basis set               ... on
Rotationally invariant grid construction     ... off

Total number of grid points                  ...   223759
Total number of batches                      ...     3518
Average number of points per batch           ...       63
Average number of grid points per atom       ...     4972
UseSFitting                                  ... on

Time for X-Grid setup             =    4.065 sec


--------------------
CPCM SOLVATION MODEL
--------------------
CPCM parameters:
  Epsilon                                         ...      80.4000
  Refrac                                          ...       1.3300
  Rsolv                                           ...       1.3000
  Surface type                                    ... GAUSSIAN VDW
  Epsilon function type                           ...         CPCM
Radii:
 Radius for C  used is    3.8550 Bohr (=   2.0400 Ang.)
 Radius for O  used is    3.4469 Bohr (=   1.8240 Ang.)
 Radius for H  used is    2.4944 Bohr (=   1.3200 Ang.)
Calculating surface                               ...        done! (  0.0s)
GEPOL surface points                              ...         2405
GEPOL Volume                                      ...    2478.2455
GEPOL Surface-area                                ...    1298.2540
Calculating surface distance matrix               ...        done! (  0.0s)
Performing Cholesky decomposition & store         ...        done! (  0.3s)
Overall time for CPCM initialization              ...                 0.3s
--------------
SCF ITERATIONS
--------------
ITER       Energy         Delta-E        Max-DP      RMS-DP      [F,P]     Damp
               ***  Starting incremental Fock matrix formation  ***
                      *** Initiating the SOSCF procedure ***
                      *** Re-Reading the Fockian *** 
                      *** Removing any level shift *** 
ITER      Energy       Delta-E        Grad      Rot      Max-DP    RMS-DP
  0   -850.94274855 -850.9427485495  0.000101  0.000101  0.000156  0.000004
               *** Restarting incremental Fock matrix formation ***
  1   -850.94274944  -0.0000008857  0.000024  0.000050  0.000084  0.000002
  2   -850.94274954  -0.0000001091  0.000005  0.000017  0.000039  0.000001
  3   -850.94274955  -0.0000000016  0.000010  0.000013  0.000023  0.000000
                  ***Gradient check signals convergence***
              ***Rediagonalizing the Fockian in SOSCF/NRSCF***

               *****************************************************
               *                     SUCCESS                       *
               *           SCF CONVERGED AFTER   4 CYCLES          *
               *****************************************************

Old exchange energy                            =    -23.801440678 Eh
New exchange energy                            =    -23.801435090 Eh
Exchange energy change after final integration =      0.000005588 Eh
Total energy after final integration           =   -850.942743953 Eh
Final COS-X integration done in                =    25.399 sec

----------------
TOTAL SCF ENERGY
----------------

Total Energy       :         -850.94274395 Eh          -23155.32926 eV

Components:
Nuclear Repulsion  :         1495.04799719 Eh           40682.32425 eV
Electronic Energy  :        -2345.99074115 Eh          -63837.65351 eV
One Electron Energy:        -4145.90780344 Eh         -112815.88678 eV
Two Electron Energy:         1799.91706229 Eh           48978.23327 eV
Max COSX asymmetry :            0.00000053 Eh               0.00001 eV
CPCM Dielectric    :           -0.10090782 Eh              -2.74584 eV

Virial components:
Potential Energy   :        -1696.80347520 Eh          -46172.36992 eV
Kinetic Energy     :          845.86073125 Eh           23017.04066 eV
Virial Ratio       :            2.00600810


DFT components:
N(Alpha)           :       74.999998669112 electrons
N(Beta)            :       74.999998669112 electrons
N(Total)           :      149.999997338223 electrons
E(X)               :      -94.423438371813 Eh       
E(C)               :       -5.870637386065 Eh       
E(XC)              :     -100.294075757879 Eh       
DFET-embed. en.    :        0.000000000000 Eh       
CPCM Solvation Model Properties:
Surface-charge          :            0.96779693
Charge-correction       :           -0.00382340 Eh              -0.10404 eV
Free-energy (cav+disp)  :  This term is not implemented in the current solvation scheme

---------------
SCF CONVERGENCE
---------------

  Last Energy change         ...    4.7235e-09  Tolerance :   1.0000e-08
  Last MAX-Density change    ...    4.8850e-15  Tolerance :   1.0000e-07
  Last RMS-Density change    ...    4.4718e-17  Tolerance :   5.0000e-09
  Last Orbital Gradient      ...    1.4895e-06  Tolerance :   1.0000e-05
  Last Orbital Rotation      ...    6.1930e-06  Tolerance :   1.0000e-05

             **** THE GBW FILE WAS UPDATED (PQ2_2e_1H_B3LYP_631Gd_opt.gbw) ****
             **** DENSITY PQ2_2e_1H_B3LYP_631Gd_opt.scfp WAS UPDATED ****
             **** ENERGY FILE WAS UPDATED (PQ2_2e_1H_B3LYP_631Gd_opt.en.tmp) ****
             **** THE GBW FILE WAS UPDATED (PQ2_2e_1H_B3LYP_631Gd_opt.gbw) ****
             **** DENSITY PQ2_2e_1H_B3LYP_631Gd_opt.scfp WAS UPDATED ****
----------------
ORBITAL ENERGIES
----------------

  NO   OCC          E(Eh)            E(eV) 
   0   2.0000     -19.134838      -520.6854 
   1   2.0000     -19.027257      -517.7580 
   2   2.0000     -10.190209      -277.2897 
   3   2.0000     -10.178663      -276.9755 
   4   2.0000     -10.173907      -276.8461 
   5   2.0000     -10.166090      -276.6334 
   6   2.0000     -10.162002      -276.5221 
   7   2.0000     -10.158818      -276.4355 
   8   2.0000     -10.158708      -276.4325 
   9   2.0000     -10.158299      -276.4214 
  10   2.0000     -10.156935      -276.3842 
  11   2.0000     -10.155699      -276.3506 
  12   2.0000     -10.155096      -276.3342 
  13   2.0000     -10.153820      -276.2995 
  14   2.0000     -10.153537      -276.2918 
  15   2.0000     -10.152686      -276.2686 
  16   2.0000     -10.141165      -275.9551 
  17   2.0000     -10.140883      -275.9475 
  18   2.0000     -10.136482      -275.8277 
  19   2.0000     -10.136410      -275.8257 
  20   2.0000      -1.011567       -27.5262 
  21   2.0000      -0.915333       -24.9075 
  22   2.0000      -0.806644       -21.9499 
  23   2.0000      -0.800123       -21.7725 
  24   2.0000      -0.787756       -21.4359 
  25   2.0000      -0.755164       -20.5491 
  26   2.0000      -0.730596       -19.8805 
  27   2.0000      -0.706858       -19.2346 
  28   2.0000      -0.700024       -19.0486 
  29   2.0000      -0.677554       -18.4372 
  30   2.0000      -0.665296       -18.1036 
  31   2.0000      -0.649667       -17.6783 
  32   2.0000      -0.634421       -17.2635 
  33   2.0000      -0.606737       -16.5101 
  34   2.0000      -0.590059       -16.0563 
  35   2.0000      -0.538415       -14.6510 
  36   2.0000      -0.533474       -14.5166 
  37   2.0000      -0.508204       -13.8289 
  38   2.0000      -0.487881       -13.2759 
  39   2.0000      -0.481344       -13.0980 
  40   2.0000      -0.459004       -12.4901 
  41   2.0000      -0.450445       -12.2572 
  42   2.0000      -0.440189       -11.9782 
  43   2.0000      -0.418089       -11.3768 
  44   2.0000      -0.416016       -11.3204 
  45   2.0000      -0.413225       -11.2444 
  46   2.0000      -0.407906       -11.0997 
  47   2.0000      -0.405046       -11.0219 
  48   2.0000      -0.399871       -10.8810 
  49   2.0000      -0.386124       -10.5070 
  50   2.0000      -0.381786       -10.3889 
  51   2.0000      -0.378000       -10.2859 
  52   2.0000      -0.374429       -10.1887 
  53   2.0000      -0.371375       -10.1056 
  54   2.0000      -0.369213       -10.0468 
  55   2.0000      -0.364820        -9.9273 
  56   2.0000      -0.358723        -9.7614 
  57   2.0000      -0.355980        -9.6867 
  58   2.0000      -0.353453        -9.6180 
  59   2.0000      -0.349761        -9.5175 
  60   2.0000      -0.345970        -9.4143 
  61   2.0000      -0.341849        -9.3022 
  62   2.0000      -0.324992        -8.8435 
  63   2.0000      -0.323227        -8.7955 
  64   2.0000      -0.314744        -8.5646 
  65   2.0000      -0.307070        -8.3558 
  66   2.0000      -0.303752        -8.2655 
  67   2.0000      -0.293754        -7.9935 
  68   2.0000      -0.290549        -7.9062 
  69   2.0000      -0.243938        -6.6379 
  70   2.0000      -0.227598        -6.1933 
  71   2.0000      -0.209241        -5.6937 
  72   2.0000      -0.197708        -5.3799 
  73   2.0000      -0.176656        -4.8070 
  74   2.0000      -0.129979        -3.5369 
  75   0.0000       0.026915         0.7324 
  76   0.0000       0.038988         1.0609 
  77   0.0000       0.050442         1.3726 
  78   0.0000       0.074430         2.0253 
  79   0.0000       0.097021         2.6401 
  80   0.0000       0.104835         2.8527 
  81   0.0000       0.126674         3.4470 
  82   0.0000       0.128054         3.4845 
  83   0.0000       0.136169         3.7054 
  84   0.0000       0.141063         3.8385 
  85   0.0000       0.145649         3.9633 
  86   0.0000       0.151710         4.1282 
  87   0.0000       0.159233         4.3330 
  88   0.0000       0.160634         4.3711 
  89   0.0000       0.163286         4.4432 
  90   0.0000       0.173161         4.7120 
  91   0.0000       0.178575         4.8593 
  92   0.0000       0.184573         5.0225 
  93   0.0000       0.187182         5.0935 
  94   0.0000       0.188790         5.1372 
  95   0.0000       0.192438         5.2365 
  96   0.0000       0.198689         5.4066 
  97   0.0000       0.202544         5.5115 
  98   0.0000       0.206267         5.6128 
  99   0.0000       0.208678         5.6784 
 100   0.0000       0.214992         5.8502 
 101   0.0000       0.220551         6.0015 
 102   0.0000       0.230066         6.2604 
 103   0.0000       0.233119         6.3435 
 104   0.0000       0.246473         6.7069 
 105   0.0000       0.250403         6.8138 
 106   0.0000       0.255521         6.9531 
 107   0.0000       0.263941         7.1822 
 108   0.0000       0.267260         7.2725 
 109   0.0000       0.281882         7.6704 
 110   0.0000       0.289179         7.8690 
 111   0.0000       0.297651         8.0995 
 112   0.0000       0.302705         8.2370 
 113   0.0000       0.314477         8.5573 
 114   0.0000       0.332311         9.0426 
 115   0.0000       0.348090         9.4720 
 116   0.0000       0.368511        10.0277 
 117   0.0000       0.383578        10.4377 
 118   0.0000       0.402670        10.9572 
 119   0.0000       0.423293        11.5184 
 120   0.0000       0.433822        11.8049 
 121   0.0000       0.454842        12.3769 
 122   0.0000       0.456764        12.4292 
 123   0.0000       0.503351        13.6969 
 124   0.0000       0.508427        13.8350 
 125   0.0000       0.523394        14.2423 
 126   0.0000       0.535529        14.5725 
 127   0.0000       0.536855        14.6086 
 128   0.0000       0.545089        14.8326 
 129   0.0000       0.545946        14.8560 
 130   0.0000       0.550899        14.9907 
 131   0.0000       0.558839        15.2068 
 132   0.0000       0.567120        15.4321 
 133   0.0000       0.569781        15.5045 
 134   0.0000       0.579929        15.7807 
 135   0.0000       0.581942        15.8355 
 136   0.0000       0.586213        15.9517 
 137   0.0000       0.588406        16.0114 
 138   0.0000       0.594472        16.1764 
 139   0.0000       0.602238        16.3877 
 140   0.0000       0.610977        16.6255 
 141   0.0000       0.628999        17.1159 
 142   0.0000       0.638396        17.3716 
 143   0.0000       0.650080        17.6896 
 144   0.0000       0.652937        17.7673 
 145   0.0000       0.657435        17.8897 
 146   0.0000       0.663332        18.0502 
 147   0.0000       0.672522        18.3003 
 148   0.0000       0.680596        18.5200 
 149   0.0000       0.693888        18.8816 
 150   0.0000       0.703524        19.1439 
 151   0.0000       0.710190        19.3252 
 152   0.0000       0.728218        19.8158 
 153   0.0000       0.729951        19.8630 
 154   0.0000       0.735825        20.0228 
 155   0.0000       0.748302        20.3623 
 156   0.0000       0.751813        20.4579 
 157   0.0000       0.757191        20.6042 
 158   0.0000       0.763025        20.7630 
 159   0.0000       0.775087        21.0912 
 160   0.0000       0.779331        21.2067 
 161   0.0000       0.783689        21.3253 
 162   0.0000       0.789065        21.4715 
 163   0.0000       0.803344        21.8601 
 164   0.0000       0.811297        22.0765 
 165   0.0000       0.818353        22.2685 
 166   0.0000       0.820600        22.3297 
 167   0.0000       0.838879        22.8271 
 168   0.0000       0.843522        22.9534 
 169   0.0000       0.850630        23.1468 
 170   0.0000       0.861605        23.4455 
 171   0.0000       0.869612        23.6633 
 172   0.0000       0.870778        23.6951 
 173   0.0000       0.872798        23.7501 
 174   0.0000       0.882862        24.0239 
 175   0.0000       0.887528        24.1509 
 176   0.0000       0.900957        24.5163 
 177   0.0000       0.902217        24.5506 
 178   0.0000       0.907158        24.6850 
 179   0.0000       0.916242        24.9322 
 180   0.0000       0.918868        25.0037 
 181   0.0000       0.925653        25.1883 
 182   0.0000       0.928283        25.2599 
 183   0.0000       0.941048        25.6072 
 184   0.0000       0.942977        25.6597 
 185   0.0000       0.949791        25.8451 
 186   0.0000       0.954385        25.9701 
 187   0.0000       0.961421        26.1616 
 188   0.0000       0.965105        26.2618 
 189   0.0000       0.972564        26.4648 
 190   0.0000       0.975501        26.5447 
 191   0.0000       0.980742        26.6873 
 192   0.0000       0.988724        26.9045 
 193   0.0000       0.993184        27.0259 
 194   0.0000       1.012005        27.5380 
 195   0.0000       1.016665        27.6649 
 196   0.0000       1.018103        27.7040 
 197   0.0000       1.025185        27.8967 
 198   0.0000       1.034189        28.1417 
 199   0.0000       1.039452        28.2849 
 200   0.0000       1.050892        28.5962 
 201   0.0000       1.077072        29.3086 
 202   0.0000       1.092266        29.7221 
 203   0.0000       1.124780        30.6068 
 204   0.0000       1.144944        31.1555 
 205   0.0000       1.172244        31.8984 
 206   0.0000       1.175804        31.9952 
 207   0.0000       1.191912        32.4336 
 208   0.0000       1.198996        32.6263 
 209   0.0000       1.207763        32.8649 
 210   0.0000       1.237089        33.6629 
 211   0.0000       1.249869        34.0107 
 212   0.0000       1.265870        34.4461 
 213   0.0000       1.272972        34.6393 
 214   0.0000       1.282541        34.8997 
 215   0.0000       1.292926        35.1823 
 216   0.0000       1.304818        35.5059 
 217   0.0000       1.330747        36.2115 
 218   0.0000       1.345325        36.6082 
 219   0.0000       1.360658        37.0254 
 220   0.0000       1.378023        37.4979 
 221   0.0000       1.400888        38.1201 
 222   0.0000       1.419776        38.6341 
 223   0.0000       1.427736        38.8507 
 224   0.0000       1.443105        39.2689 
 225   0.0000       1.455088        39.5950 
 226   0.0000       1.463828        39.8328 
 227   0.0000       1.464959        39.8636 
 228   0.0000       1.493063        40.6283 
 229   0.0000       1.508320        41.0435 
 230   0.0000       1.526474        41.5375 
 231   0.0000       1.541229        41.9390 
 232   0.0000       1.550558        42.1928 
 233   0.0000       1.578305        42.9479 
 234   0.0000       1.615137        43.9501 
 235   0.0000       1.645236        44.7692 
 236   0.0000       1.661589        45.2141 
 237   0.0000       1.721930        46.8561 
 238   0.0000       1.723940        46.9108 
 239   0.0000       1.743922        47.4545 
 240   0.0000       1.765105        48.0310 
 241   0.0000       1.781053        48.4649 
 242   0.0000       1.802838        49.0577 
 243   0.0000       1.804779        49.1105 
 244   0.0000       1.809158        49.2297 
 245   0.0000       1.812031        49.3079 
 246   0.0000       1.828528        49.7568 
 247   0.0000       1.841715        50.1156 
 248   0.0000       1.847871        50.2831 
 249   0.0000       1.862452        50.6799 
 250   0.0000       1.871902        50.9371 
 251   0.0000       1.874220        51.0001 
 252   0.0000       1.887839        51.3707 
 253   0.0000       1.896758        51.6134 
 254   0.0000       1.902667        51.7742 
 255   0.0000       1.904473        51.8233 
 256   0.0000       1.914157        52.0869 
 257   0.0000       1.924907        52.3794 
 258   0.0000       1.944280        52.9066 
 259   0.0000       1.946143        52.9572 
 260   0.0000       1.954717        53.1905 
 261   0.0000       1.969904        53.6038 
 262   0.0000       1.978119        53.8273 
 263   0.0000       1.994766        54.2803 
 264   0.0000       2.007818        54.6355 
 265   0.0000       2.025440        55.1150 
 266   0.0000       2.038301        55.4650 
 267   0.0000       2.048809        55.7509 
 268   0.0000       2.057992        56.0008 
 269   0.0000       2.066960        56.2448 
 270   0.0000       2.071841        56.3777 
 271   0.0000       2.097856        57.0856 
 272   0.0000       2.106155        57.3114 
 273   0.0000       2.120114        57.6912 
 274   0.0000       2.140698        58.2513 
 275   0.0000       2.146404        58.4066 
 276   0.0000       2.156374        58.6779 
 277   0.0000       2.175147        59.1887 
 278   0.0000       2.187288        59.5191 
 279   0.0000       2.195621        59.7459 
 280   0.0000       2.215570        60.2887 
 281   0.0000       2.233688        60.7818 
 282   0.0000       2.243750        61.0555 
 283   0.0000       2.253711        61.3266 
 284   0.0000       2.286369        62.2153 
 285   0.0000       2.295606        62.4666 
 286   0.0000       2.298503        62.5454 
 287   0.0000       2.306550        62.7644 
 288   0.0000       2.320168        63.1350 
 289   0.0000       2.327725        63.3406 
 290   0.0000       2.339375        63.6576 
 291   0.0000       2.365416        64.3662 
 292   0.0000       2.370656        64.5088 
 293   0.0000       2.390067        65.0370 
 294   0.0000       2.401004        65.3346 
 295   0.0000       2.409193        65.5575 
 296   0.0000       2.412910        65.6586 
 297   0.0000       2.440214        66.4016 
 298   0.0000       2.447793        66.6078 
 299   0.0000       2.459648        66.9304 
 300   0.0000       2.463689        67.0404 
 301   0.0000       2.478428        67.4414 
 302   0.0000       2.489884        67.7532 
 303   0.0000       2.501803        68.0775 
 304   0.0000       2.510960        68.3267 
 305   0.0000       2.515363        68.4465 
 306   0.0000       2.528805        68.8123 
 307   0.0000       2.551190        69.4214 
 308   0.0000       2.558918        69.6317 
 309   0.0000       2.603453        70.8436 
 310   0.0000       2.655575        72.2619 
 311   0.0000       2.674496        72.7767 
 312   0.0000       2.698368        73.4263 
 313   0.0000       2.703632        73.5696 
 314   0.0000       2.718218        73.9665 
 315   0.0000       2.730604        74.3035 
 316   0.0000       2.750226        74.8374 
 317   0.0000       2.781614        75.6916 
 318   0.0000       2.856215        77.7216 
 319   0.0000       2.883810        78.4724 
 320   0.0000       2.903519        79.0088 
 321   0.0000       2.916242        79.3550 
 322   0.0000       2.939898        79.9987 
 323   0.0000       3.003493        81.7292 
 324   0.0000       3.038267        82.6755 
 325   0.0000       3.057071        83.1871 
 326   0.0000       3.075581        83.6908 
 327   0.0000       3.136718        85.3544 
 328   0.0000       3.272056        89.0372 
 329   0.0000       3.447670        93.8159 

                    ********************************
                    * MULLIKEN POPULATION ANALYSIS *
                    ********************************

-----------------------
MULLIKEN ATOMIC CHARGES
-----------------------
   0 C :   -0.558313
   1 C :    0.073340
   2 C :   -0.017675
   3 C :   -0.543903
   4 C :    0.243949
   5 C :    0.033487
   6 C :   -0.365931
   7 C :   -0.179729
   8 C :    0.171572
   9 C :   -0.528664
  10 C :   -0.327736
  11 C :   -0.264788
  12 C :    0.217681
  13 O :   -0.713753
  14 O :   -0.708085
  15 H :    0.159357
  16 H :    0.157374
  17 H :    0.144937
  18 H :    0.133969
  19 H :    0.137304
  20 H :    0.138561
  21 H :    0.127891
  22 H :    0.129875
  23 H :    0.107172
  24 H :    0.150100
  25 H :    0.150653
  26 H :    0.154623
  27 H :    0.142610
  28 H :    0.097046
  29 H :    0.133147
  30 C :   -0.325684
  31 H :    0.135304
  32 H :    0.154427
  33 C :   -0.180177
  34 H :    0.120529
  35 C :    0.173286
  36 C :   -0.525836
  37 H :    0.156717
  38 H :    0.162029
  39 H :    0.158035
  40 C :   -0.518892
  41 H :    0.155509
  42 H :    0.154243
  43 H :    0.154294
  44 H :    0.430144
Sum of atomic charges:   -1.0000000

--------------------------------
MULLIKEN REDUCED ORBITAL CHARGES
--------------------------------
  0 C s       :     3.310123  s :     3.310123
      pz      :     1.066267  p :     3.213061
      px      :     1.063050
      py      :     1.083744
      dz2     :     0.001911  d :     0.035129
      dxz     :     0.010035
      dyz     :     0.010678
      dx2y2   :     0.003221
      dxy     :     0.009284
  1 C s       :     3.142451  s :     3.142451
      pz      :     0.979335  p :     2.743549
      px      :     0.884168
      py      :     0.880047
      dz2     :     0.004325  d :     0.040659
      dxz     :     0.006231
      dyz     :     0.008356
      dx2y2   :     0.011770
      dxy     :     0.009977
  2 C s       :     3.186422  s :     3.186422
      pz      :     1.043744  p :     2.793886
      px      :     0.931180
      py      :     0.818962
      dz2     :     0.004471  d :     0.037366
      dxz     :     0.005386
      dyz     :     0.006187
      dx2y2   :     0.010468
      dxy     :     0.010854
  3 C s       :     3.296755  s :     3.296755
      pz      :     1.064130  p :     3.211676
      px      :     1.087714
      py      :     1.059832
      dz2     :     0.008587  d :     0.035472
      dxz     :     0.004782
      dyz     :     0.006687
      dx2y2   :     0.007119
      dxy     :     0.008298
  4 C s       :     3.097742  s :     3.097742
      pz      :     0.913961  p :     2.574882
      px      :     0.808474
      py      :     0.852447
      dz2     :     0.009476  d :     0.083427
      dxz     :     0.015254
      dyz     :     0.011271
      dx2y2   :     0.026449
      dxy     :     0.020977
  5 C s       :     3.163149  s :     3.163149
      pz      :     0.998933  p :     2.765467
      px      :     0.895514
      py      :     0.871021
      dz2     :     0.003914  d :     0.037897
      dxz     :     0.005895
      dyz     :     0.006468
      dx2y2   :     0.011170
      dxy     :     0.010451
  6 C s       :     3.260030  s :     3.260030
      pz      :     1.009320  p :     3.064323
      px      :     1.031797
      py      :     1.023205
      dz2     :     0.003843  d :     0.041579
      dxz     :     0.010732
      dyz     :     0.011689
      dx2y2   :     0.004832
      dxy     :     0.010482
  7 C s       :     3.206775  s :     3.206775
      pz      :     0.965171  p :     2.936885
      px      :     0.962904
      py      :     1.008810
      dz2     :     0.004397  d :     0.036069
      dxz     :     0.011341
      dyz     :     0.005329
      dx2y2   :     0.005945
      dxy     :     0.009056
  8 C s       :     3.127859  s :     3.127859
      pz      :     0.855345  p :     2.660480
      px      :     0.883524
      py      :     0.921612
      dz2     :     0.006363  d :     0.040089
      dxz     :     0.012077
      dyz     :     0.004788
      dx2y2   :     0.006966
      dxy     :     0.009894
  9 C s       :     3.306652  s :     3.306652
      pz      :     1.041113  p :     3.186614
      px      :     1.080946
      py      :     1.064555
      dz2     :     0.003359  d :     0.035398
      dxz     :     0.010440
      dyz     :     0.008861
      dx2y2   :     0.001457
      dxy     :     0.011281
 10 C s       :     3.264967  s :     3.264967
      pz      :     1.019577  p :     3.022470
      px      :     1.040083
      py      :     0.962810
      dz2     :     0.009679  d :     0.040299
      dxz     :     0.008005
      dyz     :     0.005656
      dx2y2   :     0.007239
      dxy     :     0.009721
 11 C s       :     3.216768  s :     3.216768
      pz      :     1.053628  p :     3.011767
      px      :     1.023679
      py      :     0.934460
      dz2     :     0.006182  d :     0.036254
      dxz     :     0.006691
      dyz     :     0.003428
      dx2y2   :     0.012054
      dxy     :     0.007898
 12 C s       :     3.096060  s :     3.096060
      pz      :     0.999058  p :     2.621496
      px      :     0.796747
      py      :     0.825690
      dz2     :     0.008152  d :     0.064763
      dxz     :     0.010790
      dyz     :     0.010685
      dx2y2   :     0.015098
      dxy     :     0.020038
 13 O s       :     3.886105  s :     3.886105
      pz      :     1.863842  p :     4.800503
      px      :     1.285158
      py      :     1.651502
      dz2     :     0.004678  d :     0.027146
      dxz     :     0.002708
      dyz     :     0.003804
      dx2y2   :     0.003298
      dxy     :     0.012658
 14 O s       :     3.855373  s :     3.855373
      pz      :     1.649695  p :     4.832608
      px      :     1.477040
      py      :     1.705872
      dz2     :     0.002710  d :     0.020105
      dxz     :     0.004483
      dyz     :     0.002398
      dx2y2   :     0.004825
      dxy     :     0.005689
 15 H s       :     0.840643  s :     0.840643
 16 H s       :     0.842626  s :     0.842626
 17 H s       :     0.855063  s :     0.855063
 18 H s       :     0.866031  s :     0.866031
 19 H s       :     0.862696  s :     0.862696
 20 H s       :     0.861439  s :     0.861439
 21 H s       :     0.872109  s :     0.872109
 22 H s       :     0.870125  s :     0.870125
 23 H s       :     0.892828  s :     0.892828
 24 H s       :     0.849900  s :     0.849900
 25 H s       :     0.849347  s :     0.849347
 26 H s       :     0.845377  s :     0.845377
 27 H s       :     0.857390  s :     0.857390
 28 H s       :     0.902954  s :     0.902954
 29 H s       :     0.866853  s :     0.866853
 30 C s       :     3.260851  s :     3.260851
      pz      :     0.983185  p :     3.024512
      px      :     1.077089
      py      :     0.964238
      dz2     :     0.008576  d :     0.040320
      dxz     :     0.008372
      dyz     :     0.007594
      dx2y2   :     0.006706
      dxy     :     0.009074
 31 H s       :     0.864696  s :     0.864696
 32 H s       :     0.845573  s :     0.845573
 33 C s       :     3.195606  s :     3.195606
      pz      :     0.941562  p :     2.948748
      px      :     0.977979
      py      :     1.029206
      dz2     :     0.008142  d :     0.035824
      dxz     :     0.013899
      dyz     :     0.002917
      dx2y2   :     0.005354
      dxy     :     0.005511
 34 H s       :     0.879471  s :     0.879471
 35 C s       :     3.122892  s :     3.122892
      pz      :     0.817142  p :     2.662832
      px      :     0.883668
      py      :     0.962023
      dz2     :     0.009865  d :     0.040990
      dxz     :     0.013217
      dyz     :     0.004331
      dx2y2   :     0.006098
      dxy     :     0.007479
 36 C s       :     3.306257  s :     3.306257
      pz      :     1.046566  p :     3.184671
      px      :     1.062900
      py      :     1.075205
      dz2     :     0.010781  d :     0.034908
      dxz     :     0.007398
      dyz     :     0.002011
      dx2y2   :     0.005157
      dxy     :     0.009561
 37 H s       :     0.843283  s :     0.843283
 38 H s       :     0.837971  s :     0.837971
 39 H s       :     0.841965  s :     0.841965
 40 C s       :     3.307866  s :     3.307866
      pz      :     1.010973  p :     3.175883
      px      :     1.087261
      py      :     1.077649
      dz2     :     0.008679  d :     0.035143
      dxz     :     0.009431
      dyz     :     0.003381
      dx2y2   :     0.005274
      dxy     :     0.008377
 41 H s       :     0.844491  s :     0.844491
 42 H s       :     0.845757  s :     0.845757
 43 H s       :     0.845706  s :     0.845706
 44 H s       :     0.569856  s :     0.569856


                     *******************************
                     * LOEWDIN POPULATION ANALYSIS *
                     *******************************

----------------------
LOEWDIN ATOMIC CHARGES
----------------------
   0 C :   -0.370853
   1 C :   -0.079253
   2 C :   -0.109476
   3 C :   -0.373857
   4 C :    0.009450
   5 C :   -0.099951
   6 C :   -0.231412
   7 C :   -0.158567
   8 C :   -0.047854
   9 C :   -0.364698
  10 C :   -0.225790
  11 C :   -0.191603
  12 C :   -0.011910
  13 O :   -0.395728
  14 O :   -0.528182
  15 H :    0.134282
  16 H :    0.131068
  17 H :    0.125377
  18 H :    0.118319
  19 H :    0.119023
  20 H :    0.125223
  21 H :    0.120983
  22 H :    0.124370
  23 H :    0.116807
  24 H :    0.127138
  25 H :    0.128049
  26 H :    0.129390
  27 H :    0.126458
  28 H :    0.118931
  29 H :    0.120774
  30 C :   -0.245799
  31 H :    0.122811
  32 H :    0.130946
  33 C :   -0.168351
  34 H :    0.123383
  35 C :   -0.041430
  36 C :   -0.367540
  37 H :    0.132963
  38 H :    0.132111
  39 H :    0.133956
  40 C :   -0.362353
  41 H :    0.130120
  42 H :    0.130408
  43 H :    0.130386
  44 H :    0.331882

-------------------------------
LOEWDIN REDUCED ORBITAL CHARGES
-------------------------------
  0 C s       :     2.967958  s :     2.967958
      pz      :     1.118104  p :     3.334817
      px      :     1.099184
      py      :     1.117530
      dz2     :     0.003629  d :     0.068078
      dxz     :     0.019285
      dyz     :     0.020243
      dx2y2   :     0.006456
      dxy     :     0.018465
  1 C s       :     2.877149  s :     2.877149
      pz      :     1.025852  p :     3.100276
      px      :     1.033348
      py      :     1.041076
      dz2     :     0.009425  d :     0.101827
      dxz     :     0.014498
      dyz     :     0.019459
      dx2y2   :     0.030851
      dxy     :     0.027594
  2 C s       :     2.890256  s :     2.890256
      pz      :     1.063939  p :     3.125265
      px      :     1.049860
      py      :     1.011467
      dz2     :     0.009738  d :     0.093956
      dxz     :     0.013639
      dyz     :     0.013984
      dx2y2   :     0.029004
      dxy     :     0.027591
  3 C s       :     2.967204  s :     2.967204
      pz      :     1.119607  p :     3.337200
      px      :     1.133800
      py      :     1.083793
      dz2     :     0.016228  d :     0.069453
      dxz     :     0.008514
      dyz     :     0.013676
      dx2y2   :     0.014721
      dxy     :     0.016313
  4 C s       :     2.858393  s :     2.858393
      pz      :     0.945511  p :     2.929020
      px      :     0.971182
      py      :     1.012327
      dz2     :     0.021554  d :     0.203137
      dxz     :     0.036383
      dyz     :     0.025385
      dx2y2   :     0.066979
      dxy     :     0.052836
  5 C s       :     2.891020  s :     2.891020
      pz      :     1.046059  p :     3.113628
      px      :     1.022430
      py      :     1.045140
      dz2     :     0.009102  d :     0.095303
      dxz     :     0.013359
      dyz     :     0.015239
      dx2y2   :     0.028954
      dxy     :     0.028649
  6 C s       :     2.922666  s :     2.922666
      pz      :     1.079936  p :     3.221350
      px      :     1.060849
      py      :     1.080565
      dz2     :     0.007998  d :     0.087396
      dxz     :     0.023699
      dyz     :     0.024014
      dx2y2   :     0.009229
      dxy     :     0.022455
  7 C s       :     2.937564  s :     2.937564
      pz      :     1.042843  p :     3.137752
      px      :     1.069366
      py      :     1.025542
      dz2     :     0.011054  d :     0.083251
      dxz     :     0.027037
      dyz     :     0.009189
      dx2y2   :     0.016134
      dxy     :     0.019837
  8 C s       :     2.893380  s :     2.893380
      pz      :     1.000390  p :     3.056447
      px      :     1.072784
      py      :     0.983273
      dz2     :     0.015361  d :     0.098027
      dxz     :     0.030666
      dyz     :     0.010485
      dx2y2   :     0.018208
      dxy     :     0.023307
  9 C s       :     2.973690  s :     2.973690
      pz      :     1.096764  p :     3.322430
      px      :     1.113012
      py      :     1.112653
      dz2     :     0.006611  d :     0.068578
      dxz     :     0.020529
      dyz     :     0.017439
      dx2y2   :     0.002494
      dxy     :     0.021504
 10 C s       :     2.937344  s :     2.937344
      pz      :     1.077371  p :     3.205191
      px      :     1.085298
      py      :     1.042522
      dz2     :     0.019594  d :     0.083254
      dxz     :     0.016003
      dyz     :     0.012293
      dx2y2   :     0.015969
      dxy     :     0.019395
 11 C s       :     2.916431  s :     2.916431
      pz      :     1.060714  p :     3.187963
      px      :     1.066195
      py      :     1.061053
      dz2     :     0.012572  d :     0.087208
      dxz     :     0.017026
      dyz     :     0.007840
      dx2y2   :     0.028424
      dxy     :     0.021347
 12 C s       :     2.853886  s :     2.853886
      pz      :     1.048649  p :     2.999662
      px      :     0.933450
      py      :     1.017562
      dz2     :     0.018086  d :     0.158362
      dxz     :     0.025705
      dyz     :     0.024718
      dx2y2   :     0.039541
      dxy     :     0.050311
 13 O s       :     3.538019  s :     3.538019
      pz      :     1.851514  p :     4.808146
      px      :     1.302311
      py      :     1.654322
      dz2     :     0.007323  d :     0.049563
      dxz     :     0.006447
      dyz     :     0.005474
      dx2y2   :     0.007975
      dxy     :     0.022344
 14 O s       :     3.587285  s :     3.587285
      pz      :     1.651640  p :     4.897204
      px      :     1.531503
      py      :     1.714062
      dz2     :     0.005560  d :     0.043693
      dxz     :     0.009456
      dyz     :     0.004718
      dx2y2   :     0.010432
      dxy     :     0.013525
 15 H s       :     0.865718  s :     0.865718
 16 H s       :     0.868932  s :     0.868932
 17 H s       :     0.874623  s :     0.874623
 18 H s       :     0.881681  s :     0.881681
 19 H s       :     0.880977  s :     0.880977
 20 H s       :     0.874777  s :     0.874777
 21 H s       :     0.879017  s :     0.879017
 22 H s       :     0.875630  s :     0.875630
 23 H s       :     0.883193  s :     0.883193
 24 H s       :     0.872862  s :     0.872862
 25 H s       :     0.871951  s :     0.871951
 26 H s       :     0.870610  s :     0.870610
 27 H s       :     0.873542  s :     0.873542
 28 H s       :     0.881069  s :     0.881069
 29 H s       :     0.879226  s :     0.879226
 30 C s       :     2.934985  s :     2.934985
      pz      :     1.071936  p :     3.226055
      px      :     1.108325
      py      :     1.045793
      dz2     :     0.018835  d :     0.084759
      dxz     :     0.017586
      dyz     :     0.016285
      dx2y2   :     0.014801
      dxy     :     0.017253
 31 H s       :     0.877189  s :     0.877189
 32 H s       :     0.869054  s :     0.869054
 33 C s       :     2.932702  s :     2.932702
      pz      :     1.052424  p :     3.152686
      px      :     1.072907
      py      :     1.027355
      dz2     :     0.018864  d :     0.082963
      dxz     :     0.033370
      dyz     :     0.006534
      dx2y2   :     0.012512
      dxy     :     0.011683
 34 H s       :     0.876617  s :     0.876617
 35 C s       :     2.891129  s :     2.891129
      pz      :     1.015172  p :     3.050348
      px      :     1.062746
      py      :     0.972430
      dz2     :     0.024629  d :     0.099953
      dxz     :     0.035373
      dyz     :     0.009665
      dx2y2   :     0.014531
      dxy     :     0.015755
 36 C s       :     2.969571  s :     2.969571
      pz      :     1.099592  p :     3.330284
      px      :     1.102968
      py      :     1.127723
      dz2     :     0.020990  d :     0.067685
      dxz     :     0.015502
      dyz     :     0.003805
      dx2y2   :     0.009501
      dxy     :     0.017887
 37 H s       :     0.867037  s :     0.867037
 38 H s       :     0.867889  s :     0.867889
 39 H s       :     0.866044  s :     0.866044
 40 C s       :     2.973200  s :     2.973200
      pz      :     1.072610  p :     3.321035
      px      :     1.120617
      py      :     1.127809
      dz2     :     0.018086  d :     0.068118
      dxz     :     0.018533
      dyz     :     0.006877
      dx2y2   :     0.009376
      dxy     :     0.015247
 41 H s       :     0.869880  s :     0.869880
 42 H s       :     0.869592  s :     0.869592
 43 H s       :     0.869614  s :     0.869614
 44 H s       :     0.668118  s :     0.668118


                      *****************************
                      * MAYER POPULATION ANALYSIS *
                      *****************************

  NA   - Mulliken gross atomic population
  ZA   - Total nuclear charge
  QA   - Mulliken gross atomic charge
  VA   - Mayer's total valence
  BVA  - Mayer's bonded valence
  FA   - Mayer's free valence

  ATOM       NA         ZA         QA         VA         BVA        FA
  0 C      6.5583     6.0000    -0.5583     3.8300     3.8300     0.0000
  1 C      5.9267     6.0000     0.0733     3.8424     3.8424    -0.0000
  2 C      6.0177     6.0000    -0.0177     3.8286     3.8286     0.0000
  3 C      6.5439     6.0000    -0.5439     3.8289     3.8289    -0.0000
  4 C      5.7561     6.0000     0.2439     4.0354     4.0354    -0.0000
  5 C      5.9665     6.0000     0.0335     3.8170     3.8170     0.0000
  6 C      6.3659     6.0000    -0.3659     3.8569     3.8569    -0.0000
  7 C      6.1797     6.0000    -0.1797     3.9388     3.9388    -0.0000
  8 C      5.8284     6.0000     0.1716     3.9134     3.9134    -0.0000
  9 C      6.5287     6.0000    -0.5287     3.8533     3.8533    -0.0000
 10 C      6.3277     6.0000    -0.3277     3.8669     3.8669    -0.0000
 11 C      6.2648     6.0000    -0.2648     3.8815     3.8815    -0.0000
 12 C      5.7823     6.0000     0.2177     3.8092     3.8092    -0.0000
 13 O      8.7138     8.0000    -0.7138     1.7637     1.7637    -0.0000
 14 O      8.7081     8.0000    -0.7081     1.8329     1.8329    -0.0000
 15 H      0.8406     1.0000     0.1594     0.9346     0.9346     0.0000
 16 H      0.8426     1.0000     0.1574     0.9269     0.9269    -0.0000
 17 H      0.8551     1.0000     0.1449     0.9426     0.9426    -0.0000
 18 H      0.8660     1.0000     0.1340     0.9339     0.9339    -0.0000
 19 H      0.8627     1.0000     0.1373     0.9339     0.9339    -0.0000
 20 H      0.8614     1.0000     0.1386     0.9699     0.9699    -0.0000
 21 H      0.8721     1.0000     0.1279     0.9304     0.9304     0.0000
 22 H      0.8701     1.0000     0.1299     0.9558     0.9558    -0.0000
 23 H      0.8928     1.0000     0.1072     0.9457     0.9457    -0.0000
 24 H      0.8499     1.0000     0.1501     0.9375     0.9375    -0.0000
 25 H      0.8493     1.0000     0.1507     0.9297     0.9297    -0.0000
 26 H      0.8454     1.0000     0.1546     0.9371     0.9371     0.0000
 27 H      0.8574     1.0000     0.1426     0.9322     0.9322     0.0000
 28 H      0.9030     1.0000     0.0970     0.9480     0.9480     0.0000
 29 H      0.8669     1.0000     0.1331     0.9337     0.9337     0.0000
 30 C      6.3257     6.0000    -0.3257     3.8435     3.8435     0.0000
 31 H      0.8647     1.0000     0.1353     0.9357     0.9357     0.0000
 32 H      0.8456     1.0000     0.1544     0.9703     0.9703    -0.0000
 33 C      6.1802     6.0000    -0.1802     3.9515     3.9515    -0.0000
 34 H      0.8795     1.0000     0.1205     0.9426     0.9426    -0.0000
 35 C      5.8267     6.0000     0.1733     3.9327     3.9327     0.0000
 36 C      6.5258     6.0000    -0.5258     3.8458     3.8458     0.0000
 37 H      0.8433     1.0000     0.1567     0.9295     0.9295     0.0000
 38 H      0.8380     1.0000     0.1620     0.9361     0.9361     0.0000
 39 H      0.8420     1.0000     0.1580     0.9291     0.9291     0.0000
 40 C      6.5189     6.0000    -0.5189     3.8497     3.8497     0.0000
 41 H      0.8445     1.0000     0.1555     0.9368     0.9368     0.0000
 42 H      0.8458     1.0000     0.1542     0.9295     0.9295     0.0000
 43 H      0.8457     1.0000     0.1543     0.9294     0.9294     0.0000
 44 H      0.5699     1.0000     0.4301     0.7861     0.7861    -0.0000

  Mayer bond orders larger than 0.100000
B(  0-C ,  1-C ) :   0.9813 B(  0-C , 15-H ) :   0.9350 B(  0-C , 16-H ) :   0.9333 
B(  0-C , 17-H ) :   0.9374 B(  1-C ,  2-C ) :   1.4148 B(  1-C , 12-C ) :   1.3498 
B(  2-C ,  3-C ) :   0.9807 B(  2-C ,  4-C ) :   1.2202 B(  3-C , 18-H ) :   0.9426 
B(  3-C , 19-H ) :   0.9391 B(  3-C , 20-H ) :   0.9241 B(  4-C ,  5-C ) :   1.2344 
B(  4-C , 14-O ) :   1.4415 B(  5-C ,  6-C ) :   0.9507 B(  5-C , 11-C ) :   1.4218 
B(  6-C ,  7-C ) :   1.0032 B(  6-C , 21-H ) :   0.9270 B(  6-C , 22-H ) :   0.9126 
B(  7-C ,  8-C ) :   1.9059 B(  7-C , 23-H ) :   0.9194 B(  8-C ,  9-C ) :   0.9996 
B(  8-C , 10-C ) :   1.0045 B(  9-C , 24-H ) :   0.9461 B(  9-C , 25-H ) :   0.9348 
B(  9-C , 26-H ) :   0.9284 B( 10-C , 27-H ) :   0.9279 B( 10-C , 29-H ) :   0.9344 
B( 10-C , 30-C ) :   0.9778 B( 11-C , 12-C ) :   1.3821 B( 11-C , 28-H ) :   0.9191 
B( 12-C , 13-O ) :   0.8761 B( 13-O , 44-H ) :   0.7600 B( 30-C , 31-H ) :   0.9262 
B( 30-C , 32-H ) :   0.8939 B( 30-C , 33-C ) :   1.0182 B( 33-C , 34-H ) :   0.9168 
B( 33-C , 35-C ) :   1.9124 B( 35-C , 36-C ) :   1.0163 B( 35-C , 40-C ) :   0.9986 
B( 36-C , 37-H ) :   0.9359 B( 36-C , 38-H ) :   0.9364 B( 36-C , 39-H ) :   0.9353 
B( 40-C , 41-H ) :   0.9460 B( 40-C , 42-H ) :   0.9363 B( 40-C , 43-H ) :   0.9366 


-------
TIMINGS
-------

Total SCF time: 0 days 0 hours 1 min 44 sec 

Total time                  ....     104.317 sec
Sum of individual times     ....     103.524 sec  ( 99.2%)

Fock matrix formation       ....      91.998 sec  ( 88.2%)
  Split-RI-J                ....       3.381 sec  (  3.7% of F)
  Chain of spheres X        ....      77.603 sec  ( 84.4% of F)
  XC integration            ....       6.092 sec  (  6.6% of F)
    Basis function eval.    ....       2.848 sec  ( 46.8% of XC)
    Density eval.           ....       1.588 sec  ( 26.1% of XC)
    XC-Functional eval.     ....       0.575 sec  (  9.4% of XC)
    XC-Potential eval.      ....       0.670 sec  ( 11.0% of XC)
Diagonalization             ....       0.029 sec  (  0.0%)
Density matrix formation    ....       0.009 sec  (  0.0%)
Population analysis         ....       0.024 sec  (  0.0%)
Initial guess               ....       0.029 sec  (  0.0%)
Orbital Transformation      ....       0.000 sec  (  0.0%)
Orbital Orthonormalization  ....       0.022 sec  (  0.0%)
DIIS solution               ....       0.012 sec  (  0.0%)
SOSCF solution              ....       0.077 sec  (  0.1%)
Grid generation             ....      11.346 sec  ( 10.9%)

Maximum memory used throughout the entire SCF-calculation: 167.1 MB

-------------------------   --------------------
FINAL SINGLE POINT ENERGY      -850.942743953342
-------------------------   --------------------

                                *** OPTIMIZATION RUN DONE ***

                            ***************************************
                            *     ORCA property calculations      *
                            ***************************************

                                    ---------------------
                                    Active property flags
                                    ---------------------
   (+) Dipole Moment


------------------------------------------------------------------------------
                       ORCA ELECTRIC PROPERTIES CALCULATION
------------------------------------------------------------------------------

Dipole Moment Calculation                       ... on
Quadrupole Moment Calculation                   ... off
Polarizability Calculation                      ... off
GBWName                                         ... PQ2_2e_1H_B3LYP_631Gd_opt.gbw
Electron density                                ... PQ2_2e_1H_B3LYP_631Gd_opt.scfp
The origin for moment calculation is the CENTER OF MASS  = ( 0.063316, -0.020120 -0.013378)

-------------
DIPOLE MOMENT
-------------
                                X             Y             Z
Electronic contribution:     20.47902      -4.59280      -2.78681
Nuclear contribution   :    -22.59403       3.76890       3.56339
                        -----------------------------------------
Total Dipole Moment    :     -2.11501      -0.82390       0.77658
                        -----------------------------------------
Magnitude (a.u.)       :      2.39899
Magnitude (Debye)      :      6.09774


--------------------
Rotational spectrum 
--------------------
 
Rotational constants in cm-1:     0.019488     0.004799     0.004263 
Rotational constants in MHz :   584.250235   143.866195   127.802114 

 Dipole components along the rotational axes: 
x,y,z [a.u.] :     2.073735     0.644230    -1.019675 
x,y,z [Debye]:     5.271015     1.637501    -2.591809 

 


           ************************************************************
           *        Program running with 4 parallel MPI-processes     *
           *              working on a common directory               *
           ************************************************************

-------------------------------------------------------------------------------
                               ORCA SCF HESSIAN
-------------------------------------------------------------------------------

                   --------- SHARK INITIALIZATION DONE ---------

Hessian of the Kohn-Sham DFT energy:
Kohn-Sham wavefunction type                      ... RKS
Hartree-Fock exchange scaling                    ...    0.200
Number of operators                              ...    1
Number of atoms                                  ...   45
Basis set dimensions                             ...  330
Integral neglect threshold                       ... 2.5e-11
Integral primitive cutoff                        ... 2.5e-12

Setting up DFT Hessian calculations              ... 

HESS GRID
---------

General Integration Accuracy     IntAcc      ... 4.959
Radial Grid Type                 RadialGrid  ... OptM3 with GC (2021)
Angular Grid (max. ang.)         AngularGrid ... 7 (Lebedev-770)
Angular grid pruning method      GridPruning ... 4 (adaptive)
Weight generation scheme         WeightScheme... Becke
Basis function cutoff            BFCut       ... 1.0000e-11
Integration weight cutoff        WCut        ... 1.0000e-14
Angular grids for H and He will be reduced by one unit
Partially contracted basis set               ... off
Rotationally invariant grid construction     ... off

Total number of grid points                  ...   719322
Total number of batches                      ...    11264
Average number of points per batch           ...       63
Average number of grid points per atom       ...    15985

Building densities                               ... done   (      0.0 sec)
Calculating rho(r) on the grid                   ... done   (      1.5 sec)
Building xc-kernel on the grid                   ... done   (      0.3 sec)
                                                     done   (     15.9 sec)

Nuclear repulsion Hessian  (SHARK)               ... done   (      0.0 sec)

----------------------------------------------
Forming right-hand sides of CP-SCF equations     ...
----------------------------------------------
One electron integral derivatives  (SHARK)       ... done   (    227.9 sec)
Transforming the overlap derivative matrices     ... done   (     22.6 sec)
Adding tr(S(x)F(y) C-PCM term to the hessian     ... done   (      0.0 sec)
Making the Q(x) pseudodensities                  ... done   (      0.2 sec)
Adding the E*S(x)*S(y) terms to the Hessian      ... done   (      0.3 sec)
Calculating energy weighted overlap derivatives  ... done   (      0.0 sec)
Two electron integral derivatives (SHARK-RI)     ... done   (     51.0 sec)
Exchange-correlation integral derivatives        ... done   (    153.1 sec)
tr(F(y)Q(x)) contribution to the Hessian         ... done   (      0.1 sec)
Response fock operator R(S(x)) (SHARK-RIJCOSX)   ... done   (    222.5 sec)
XC Response fock operator R(S(x))                ... done   (    103.9 sec)
tr(F(y)S(x)) contribution to the Hessian         ... done   (      0.0 sec)
Transforming and finalizing RHSs                 ... done   (      0.7 sec)

----------------------------------------------
Solving the CP-SCF equations (RIJCOSX)           ...
----------------------------------------------
     CP-SCF ITERATION   0:   4.2454e-01 (  83.9 sec   0/135 done)
     CP-SCF ITERATION   1:   4.3640e-02 (  87.2 sec   0/135 done)
     CP-SCF ITERATION   2:   1.8517e-02 (  88.2 sec   0/135 done)
     CP-SCF ITERATION   3:   6.7134e-03 (  86.7 sec   0/135 done)
     CP-SCF ITERATION   4:   2.7379e-03 (  86.6 sec   4/135 done)
     CP-SCF ITERATION   5:   5.6608e-04 (  84.2 sec  45/135 done)
     CP-SCF ITERATION   6:   2.0824e-04 (  59.4 sec 122/135 done)
     CP-SCF ITERATION   7:   6.7059e-05 (  15.5 sec 135/135 done)
                    *** THE CP-SCF HAS CONVERGED ***

                                                 ... done   (    593.1 sec)
Forming perturbed density Hessian contributions  ... done   (      0.2 sec)
Calculating [Q*(d^2 A/dXdY)*Q  ] C-PCM term      ... done   (      0.1 sec)
Calculating [d^2(V_N)/(dXdY)*Q ] C-PCM term      ... done   (      0.0 sec)
Calculating [d^2(V_el)/(dXdY)*Q] C-PCM term      ... done   (      2.7 sec)
Calculating C-PCM term that depends on dQ/dX     ... done   (      1.1 sec)
2nd integral derivative contribs (SHARK-RI)      ... done   (    157.8 sec)
Exchange-correlation Hessian                     ... done   (    128.4 sec)
Dipole derivatives                               ... (center of mass:  0.063316, -0.020120 -0.013378)done   (      0.1 sec)

Total SCF Hessian time: 0 days 0 hours 28 min 44 sec 

Writing the Hessian file to the disk             ... done


Maximum memory used throughout the entire SCFHESS-calculation: 722.1 MB

-----------------------
VIBRATIONAL FREQUENCIES
-----------------------

Scaling factor for frequencies =  1.000000000  (already applied!)

   0:         0.00 cm**-1
   1:         0.00 cm**-1
   2:         0.00 cm**-1
   3:         0.00 cm**-1
   4:         0.00 cm**-1
   5:         0.00 cm**-1
   6:        17.96 cm**-1
   7:        23.25 cm**-1
   8:        34.90 cm**-1
   9:        51.63 cm**-1
  10:        58.82 cm**-1
  11:        70.82 cm**-1
  12:        91.02 cm**-1
  13:       101.65 cm**-1
  14:       118.55 cm**-1
  15:       126.18 cm**-1
  16:       149.30 cm**-1
  17:       151.68 cm**-1
  18:       180.17 cm**-1
  19:       185.94 cm**-1
  20:       196.30 cm**-1
  21:       210.58 cm**-1
  22:       223.31 cm**-1
  23:       230.17 cm**-1
  24:       267.67 cm**-1
  25:       292.46 cm**-1
  26:       307.90 cm**-1
  27:       328.74 cm**-1
  28:       335.38 cm**-1
  29:       366.14 cm**-1
  30:       368.48 cm**-1
  31:       381.27 cm**-1
  32:       390.11 cm**-1
  33:       405.87 cm**-1
  34:       423.61 cm**-1
  35:       464.99 cm**-1
  36:       483.16 cm**-1
  37:       493.09 cm**-1
  38:       506.12 cm**-1
  39:       522.88 cm**-1
  40:       541.53 cm**-1
  41:       596.50 cm**-1
  42:       613.21 cm**-1
  43:       629.17 cm**-1
  44:       652.41 cm**-1
  45:       724.43 cm**-1
  46:       749.81 cm**-1
  47:       764.74 cm**-1
  48:       779.16 cm**-1
  49:       838.03 cm**-1
  50:       864.31 cm**-1
  51:       870.71 cm**-1
  52:       878.90 cm**-1
  53:       891.40 cm**-1
  54:       927.68 cm**-1
  55:       953.66 cm**-1
  56:       971.35 cm**-1
  57:       975.58 cm**-1
  58:      1002.97 cm**-1
  59:      1009.67 cm**-1
  60:      1029.48 cm**-1
  61:      1038.50 cm**-1
  62:      1047.42 cm**-1
  63:      1058.31 cm**-1
  64:      1072.14 cm**-1
  65:      1081.36 cm**-1
  66:      1091.31 cm**-1
  67:      1100.61 cm**-1
  68:      1113.19 cm**-1
  69:      1124.62 cm**-1
  70:      1138.93 cm**-1
  71:      1163.61 cm**-1
  72:      1187.52 cm**-1
  73:      1194.77 cm**-1
  74:      1220.43 cm**-1
  75:      1236.42 cm**-1
  76:      1270.62 cm**-1
  77:      1276.73 cm**-1
  78:      1280.34 cm**-1
  79:      1316.89 cm**-1
  80:      1340.92 cm**-1
  81:      1362.48 cm**-1
  82:      1379.97 cm**-1
  83:      1383.32 cm**-1
  84:      1393.80 cm**-1
  85:      1405.43 cm**-1
  86:      1414.28 cm**-1
  87:      1430.40 cm**-1
  88:      1431.38 cm**-1
  89:      1432.10 cm**-1
  90:      1436.71 cm**-1
  91:      1466.21 cm**-1
  92:      1478.46 cm**-1
  93:      1489.43 cm**-1
  94:      1494.39 cm**-1
  95:      1495.18 cm**-1
  96:      1500.44 cm**-1
  97:      1503.41 cm**-1
  98:      1506.12 cm**-1
  99:      1509.36 cm**-1
 100:      1509.62 cm**-1
 101:      1511.54 cm**-1
 102:      1516.23 cm**-1
 103:      1520.74 cm**-1
 104:      1527.61 cm**-1
 105:      1530.31 cm**-1
 106:      1595.15 cm**-1
 107:      1641.52 cm**-1
 108:      1725.76 cm**-1
 109:      1739.75 cm**-1
 110:      2984.30 cm**-1
 111:      3002.79 cm**-1
 112:      3016.70 cm**-1
 113:      3018.95 cm**-1
 114:      3019.55 cm**-1
 115:      3024.53 cm**-1
 116:      3030.53 cm**-1
 117:      3037.27 cm**-1
 118:      3042.64 cm**-1
 119:      3059.18 cm**-1
 120:      3063.49 cm**-1
 121:      3069.71 cm**-1
 122:      3075.78 cm**-1
 123:      3080.54 cm**-1
 124:      3088.94 cm**-1
 125:      3105.78 cm**-1
 126:      3109.12 cm**-1
 127:      3110.96 cm**-1
 128:      3112.17 cm**-1
 129:      3119.75 cm**-1
 130:      3130.37 cm**-1
 131:      3133.78 cm**-1
 132:      3136.65 cm**-1
 133:      3146.51 cm**-1
 134:      3744.06 cm**-1


------------
NORMAL MODES
------------

These modes are the Cartesian displacements weighted by the diagonal matrix
M(i,i)=1/sqrt(m[i]) where m[i] is the mass of the displaced atom
Thus, these vectors are normalized but *not* orthogonal

                  0          1          2          3          4          5    
      0       0.000000   0.000000   0.000000   0.000000   0.000000   0.000000
      1       0.000000   0.000000   0.000000   0.000000   0.000000   0.000000
      2       0.000000   0.000000   0.000000   0.000000   0.000000   0.000000
      3       0.000000   0.000000   0.000000   0.000000   0.000000   0.000000
      4       0.000000   0.000000   0.000000   0.000000   0.000000   0.000000
      5       0.000000   0.000000   0.000000   0.000000   0.000000   0.000000
      6       0.000000   0.000000   0.000000   0.000000   0.000000   0.000000
      7       0.000000   0.000000   0.000000   0.000000   0.000000   0.000000
      8       0.000000   0.000000   0.000000   0.000000   0.000000   0.000000
      9       0.000000   0.000000   0.000000   0.000000   0.000000   0.000000
     10       0.000000   0.000000   0.000000   0.000000   0.000000   0.000000
     11       0.000000   0.000000   0.000000   0.000000   0.000000   0.000000
     12       0.000000   0.000000   0.000000   0.000000   0.000000   0.000000
     13       0.000000   0.000000   0.000000   0.000000   0.000000   0.000000
     14       0.000000   0.000000   0.000000   0.000000   0.000000   0.000000
     15       0.000000   0.000000   0.000000   0.000000   0.000000   0.000000
     16       0.000000   0.000000   0.000000   0.000000   0.000000   0.000000
     17       0.000000   0.000000   0.000000   0.000000   0.000000   0.000000
     18       0.000000   0.000000   0.000000   0.000000   0.000000   0.000000
     19       0.000000   0.000000   0.000000   0.000000   0.000000   0.000000
     20       0.000000   0.000000   0.000000   0.000000   0.000000   0.000000
     21       0.000000   0.000000   0.000000   0.000000   0.000000   0.000000
     22       0.000000   0.000000   0.000000   0.000000   0.000000   0.000000
     23       0.000000   0.000000   0.000000   0.000000   0.000000   0.000000
     24       0.000000   0.000000   0.000000   0.000000   0.000000   0.000000
     25       0.000000   0.000000   0.000000   0.000000   0.000000   0.000000
     26       0.000000   0.000000   0.000000   0.000000   0.000000   0.000000
     27       0.000000   0.000000   0.000000   0.000000   0.000000   0.000000
     28       0.000000   0.000000   0.000000   0.000000   0.000000   0.000000
     29       0.000000   0.000000   0.000000   0.000000   0.000000   0.000000
     30       0.000000   0.000000   0.000000   0.000000   0.000000   0.000000
     31       0.000000   0.000000   0.000000   0.000000   0.000000   0.000000
     32       0.000000   0.000000   0.000000   0.000000   0.000000   0.000000
     33       0.000000   0.000000   0.000000   0.000000   0.000000   0.000000
     34       0.000000   0.000000   0.000000   0.000000   0.000000   0.000000
     35       0.000000   0.000000   0.000000   0.000000   0.000000   0.000000
     36       0.000000   0.000000   0.000000   0.000000   0.000000   0.000000
     37       0.000000   0.000000   0.000000   0.000000   0.000000   0.000000
     38       0.000000   0.000000   0.000000   0.000000   0.000000   0.000000
     39       0.000000   0.000000   0.000000   0.000000   0.000000   0.000000
     40       0.000000   0.000000   0.000000   0.000000   0.000000   0.000000
     41       0.000000   0.000000   0.000000   0.000000   0.000000   0.000000
     42       0.000000   0.000000   0.000000   0.000000   0.000000   0.000000
     43       0.000000   0.000000   0.000000   0.000000   0.000000   0.000000
     44       0.000000   0.000000   0.000000   0.000000   0.000000   0.000000
     45       0.000000   0.000000   0.000000   0.000000   0.000000   0.000000
     46       0.000000   0.000000   0.000000   0.000000   0.000000   0.000000
     47       0.000000   0.000000   0.000000   0.000000   0.000000   0.000000
     48       0.000000   0.000000   0.000000   0.000000   0.000000   0.000000
     49       0.000000   0.000000   0.000000   0.000000   0.000000   0.000000
     50       0.000000   0.000000   0.000000   0.000000   0.000000   0.000000
     51       0.000000   0.000000   0.000000   0.000000   0.000000   0.000000
     52       0.000000   0.000000   0.000000   0.000000   0.000000   0.000000
     53       0.000000   0.000000   0.000000   0.000000   0.000000   0.000000
     54       0.000000   0.000000   0.000000   0.000000   0.000000   0.000000
     55       0.000000   0.000000   0.000000   0.000000   0.000000   0.000000
     56       0.000000   0.000000   0.000000   0.000000   0.000000   0.000000
     57       0.000000   0.000000   0.000000   0.000000   0.000000   0.000000
     58       0.000000   0.000000   0.000000   0.000000   0.000000   0.000000
     59       0.000000   0.000000   0.000000   0.000000   0.000000   0.000000
     60       0.000000   0.000000   0.000000   0.000000   0.000000   0.000000
     61       0.000000   0.000000   0.000000   0.000000   0.000000   0.000000
     62       0.000000   0.000000   0.000000   0.000000   0.000000   0.000000
     63       0.000000   0.000000   0.000000   0.000000   0.000000   0.000000
     64       0.000000   0.000000   0.000000   0.000000   0.000000   0.000000
     65       0.000000   0.000000   0.000000   0.000000   0.000000   0.000000
     66       0.000000   0.000000   0.000000   0.000000   0.000000   0.000000
     67       0.000000   0.000000   0.000000   0.000000   0.000000   0.000000
     68       0.000000   0.000000   0.000000   0.000000   0.000000   0.000000
     69       0.000000   0.000000   0.000000   0.000000   0.000000   0.000000
     70       0.000000   0.000000   0.000000   0.000000   0.000000   0.000000
     71       0.000000   0.000000   0.000000   0.000000   0.000000   0.000000
     72       0.000000   0.000000   0.000000   0.000000   0.000000   0.000000
     73       0.000000   0.000000   0.000000   0.000000   0.000000   0.000000
     74       0.000000   0.000000   0.000000   0.000000   0.000000   0.000000
     75       0.000000   0.000000   0.000000   0.000000   0.000000   0.000000
     76       0.000000   0.000000   0.000000   0.000000   0.000000   0.000000
     77       0.000000   0.000000   0.000000   0.000000   0.000000   0.000000
     78       0.000000   0.000000   0.000000   0.000000   0.000000   0.000000
     79       0.000000   0.000000   0.000000   0.000000   0.000000   0.000000
     80       0.000000   0.000000   0.000000   0.000000   0.000000   0.000000
     81       0.000000   0.000000   0.000000   0.000000   0.000000   0.000000
     82       0.000000   0.000000   0.000000   0.000000   0.000000   0.000000
     83       0.000000   0.000000   0.000000   0.000000   0.000000   0.000000
     84       0.000000   0.000000   0.000000   0.000000   0.000000   0.000000
     85       0.000000   0.000000   0.000000   0.000000   0.000000   0.000000
     86       0.000000   0.000000   0.000000   0.000000   0.000000   0.000000
     87       0.000000   0.000000   0.000000   0.000000   0.000000   0.000000
     88       0.000000   0.000000   0.000000   0.000000   0.000000   0.000000
     89       0.000000   0.000000   0.000000   0.000000   0.000000   0.000000
     90       0.000000   0.000000   0.000000   0.000000   0.000000   0.000000
     91       0.000000   0.000000   0.000000   0.000000   0.000000   0.000000
     92       0.000000   0.000000   0.000000   0.000000   0.000000   0.000000
     93       0.000000   0.000000   0.000000   0.000000   0.000000   0.000000
     94       0.000000   0.000000   0.000000   0.000000   0.000000   0.000000
     95       0.000000   0.000000   0.000000   0.000000   0.000000   0.000000
     96       0.000000   0.000000   0.000000   0.000000   0.000000   0.000000
     97       0.000000   0.000000   0.000000   0.000000   0.000000   0.000000
     98       0.000000   0.000000   0.000000   0.000000   0.000000   0.000000
     99       0.000000   0.000000   0.000000   0.000000   0.000000   0.000000
    100       0.000000   0.000000   0.000000   0.000000   0.000000   0.000000
    101       0.000000   0.000000   0.000000   0.000000   0.000000   0.000000
    102       0.000000   0.000000   0.000000   0.000000   0.000000   0.000000
    103       0.000000   0.000000   0.000000   0.000000   0.000000   0.000000
    104       0.000000   0.000000   0.000000   0.000000   0.000000   0.000000
    105       0.000000   0.000000   0.000000   0.000000   0.000000   0.000000
    106       0.000000   0.000000   0.000000   0.000000   0.000000   0.000000
    107       0.000000   0.000000   0.000000   0.000000   0.000000   0.000000
    108       0.000000   0.000000   0.000000   0.000000   0.000000   0.000000
    109       0.000000   0.000000   0.000000   0.000000   0.000000   0.000000
    110       0.000000   0.000000   0.000000   0.000000   0.000000   0.000000
    111       0.000000   0.000000   0.000000   0.000000   0.000000   0.000000
    112       0.000000   0.000000   0.000000   0.000000   0.000000   0.000000
    113       0.000000   0.000000   0.000000   0.000000   0.000000   0.000000
    114       0.000000   0.000000   0.000000   0.000000   0.000000   0.000000
    115       0.000000   0.000000   0.000000   0.000000   0.000000   0.000000
    116       0.000000   0.000000   0.000000   0.000000   0.000000   0.000000
    117       0.000000   0.000000   0.000000   0.000000   0.000000   0.000000
    118       0.000000   0.000000   0.000000   0.000000   0.000000   0.000000
    119       0.000000   0.000000   0.000000   0.000000   0.000000   0.000000
    120       0.000000   0.000000   0.000000   0.000000   0.000000   0.000000
    121       0.000000   0.000000   0.000000   0.000000   0.000000   0.000000
    122       0.000000   0.000000   0.000000   0.000000   0.000000   0.000000
    123       0.000000   0.000000   0.000000   0.000000   0.000000   0.000000
    124       0.000000   0.000000   0.000000   0.000000   0.000000   0.000000
    125       0.000000   0.000000   0.000000   0.000000   0.000000   0.000000
    126       0.000000   0.000000   0.000000   0.000000   0.000000   0.000000
    127       0.000000   0.000000   0.000000   0.000000   0.000000   0.000000
    128       0.000000   0.000000   0.000000   0.000000   0.000000   0.000000
    129       0.000000   0.000000   0.000000   0.000000   0.000000   0.000000
    130       0.000000   0.000000   0.000000   0.000000   0.000000   0.000000
    131       0.000000   0.000000   0.000000   0.000000   0.000000   0.000000
    132       0.000000   0.000000   0.000000   0.000000   0.000000   0.000000
    133       0.000000   0.000000   0.000000   0.000000   0.000000   0.000000
    134       0.000000   0.000000   0.000000   0.000000   0.000000   0.000000
                  6          7          8          9         10         11    
      0      -0.102162  -0.064274  -0.028161  -0.111666  -0.000290  -0.040440
      1       0.028903   0.056867  -0.022436  -0.007386   0.056564   0.054829
      2       0.074871   0.004887   0.040126   0.120118  -0.037234  -0.015150
      3      -0.072551  -0.042311  -0.016975  -0.037558   0.018187  -0.022118
      4       0.020317   0.022957  -0.016608  -0.021365   0.006697   0.010824
      5       0.037424   0.005501   0.017488   0.022952  -0.012370  -0.001696
      6      -0.033818  -0.083130  -0.015957  -0.024280   0.013887  -0.056230
      7       0.020066  -0.012035  -0.013017  -0.021314  -0.002746  -0.044928
      8      -0.059100   0.053411   0.020458  -0.009039  -0.013625  -0.001964
      9      -0.022440  -0.141218  -0.021646  -0.043850   0.034668  -0.143369
     10       0.030812  -0.024318  -0.017093  -0.032051  -0.000712  -0.049469
     11      -0.129309   0.109598   0.046212   0.048861  -0.032332  -0.008768
     12      -0.004279  -0.068871  -0.009729   0.012957   0.004497  -0.015611
     13       0.009118  -0.036972  -0.005335  -0.009934  -0.009265  -0.101607
     14      -0.096982   0.054967   0.002824  -0.077879   0.010950  -0.010245
     15      -0.016108  -0.014585  -0.005312   0.026581  -0.002584   0.041746
     16      -0.001065  -0.025763  -0.002551  -0.007224  -0.014728  -0.098074
     17      -0.029260   0.009987  -0.015309  -0.092295   0.037642   0.008542
     18       0.009042   0.000560  -0.006295   0.024510  -0.000480   0.068990
     19      -0.012189  -0.052892  -0.001068  -0.012620  -0.016529  -0.131536
     20      -0.059845   0.016012  -0.015002  -0.082265   0.035081  -0.000797
     21       0.004042  -0.002445  -0.017385   0.062124  -0.028015  -0.000794
     22      -0.037768  -0.043585   0.032351  -0.006177  -0.004485  -0.052131
     23      -0.080922   0.018555  -0.005759  -0.040021   0.014887  -0.022354
     24       0.004261  -0.003664  -0.015868   0.063661  -0.027793   0.004347
     25      -0.036238  -0.062745   0.053609   0.014043   0.007502   0.066635
     26      -0.080048  -0.000189  -0.008294   0.039175  -0.018825  -0.027213
     27       0.003083  -0.006814  -0.027181   0.121897  -0.063066  -0.056659
     28      -0.064817  -0.049452   0.108428   0.045031  -0.001010   0.113559
     29      -0.100155   0.006488   0.020105   0.104427  -0.051014  -0.039816
     30       0.002740  -0.005190  -0.006499   0.012989   0.003232   0.057826
     31      -0.006157  -0.099722   0.031805  -0.001050   0.030338   0.141273
     32      -0.056946  -0.027367  -0.031164   0.068873  -0.026705  -0.014506
     33      -0.052147   0.024556  -0.005357   0.020598   0.001242   0.072837
     34      -0.002030   0.010920  -0.005251  -0.004190  -0.006264  -0.044249
     35       0.065898  -0.037457  -0.019728  -0.074087   0.039335   0.013622
     36      -0.080957   0.012964  -0.010166  -0.006174   0.013049   0.043787
     37       0.008709   0.034712  -0.012270  -0.012145   0.000345   0.014579
     38       0.100695  -0.041920  -0.004794  -0.020795   0.017254   0.002320
     39      -0.118530   0.056055  -0.010725  -0.016904   0.011050   0.092857
     40       0.010223   0.066183  -0.016480  -0.018702  -0.002771   0.079884
     41       0.199802  -0.091351  -0.009909   0.006813   0.035486  -0.011879
     42       0.030825  -0.103416  -0.008398   0.029365   0.006286  -0.034082
     43       0.008690  -0.067502  -0.001664  -0.007718  -0.012037  -0.148109
     44      -0.186188   0.095844   0.006088  -0.112254   0.006975  -0.038030
     45      -0.124668  -0.097802  -0.041963  -0.211007  -0.054266  -0.045106
     46       0.092227  -0.058870  -0.061612  -0.290639  -0.268189   0.205479
     47      -0.011684   0.120308   0.077786   0.394051   0.312754  -0.195008
     48      -0.026251  -0.170445  -0.046794  -0.299942  -0.311344   0.076348
     49      -0.048747   0.209610   0.025925   0.356117   0.482423  -0.129610
     50       0.094146   0.010445   0.056945   0.198580  -0.035808  -0.033934
     51      -0.177813   0.052742  -0.006580   0.098445   0.327737  -0.156954
     52       0.049142   0.051233  -0.035083  -0.062438   0.015215   0.116617
     53       0.171938  -0.116740   0.004356  -0.151127  -0.409609   0.171301
     54       0.012325  -0.176500  -0.016689  -0.019347   0.021512  -0.186193
     55      -0.001304   0.026926  -0.007681  -0.010944  -0.016938   0.002261
     56      -0.102575   0.105372   0.067476   0.121262  -0.080248  -0.025945
     57      -0.081825  -0.120831  -0.035583  -0.099013   0.096426  -0.147290
     58       0.076877  -0.064524  -0.036777  -0.080994   0.012447  -0.044774
     59      -0.143245   0.120889   0.051145   0.060705  -0.034060  -0.010488
     60       0.011126  -0.169023  -0.016272  -0.018786   0.016896  -0.171686
     61       0.025237  -0.044981  -0.009804  -0.011336   0.005950  -0.111818
     62      -0.199432   0.149045   0.040890   0.014532   0.007823   0.001311
     63       0.031099   0.017943  -0.009682   0.014893   0.003873   0.090541
     64       0.000329  -0.060590  -0.016610  -0.011305  -0.025889  -0.177297
     65      -0.061046   0.039921   0.004456  -0.090635   0.051342   0.080322
     66       0.013467  -0.003935   0.004304   0.003025   0.017561   0.117401
     67      -0.009576  -0.079419  -0.010471  -0.014384  -0.020373  -0.167328
     68      -0.060294  -0.006318  -0.031971  -0.068019   0.017843  -0.071661
     69       0.001186  -0.003678  -0.026395   0.098389  -0.053582  -0.061364
     70      -0.059275  -0.018465   0.049334  -0.001303  -0.016761  -0.101578
     71      -0.094961   0.037727   0.011993  -0.058109   0.021211  -0.022127
     72       0.001987  -0.009845  -0.035167   0.163416  -0.087772  -0.097566
     73      -0.083501  -0.018237   0.116255   0.043821  -0.014216   0.040753
     74      -0.111718   0.030118   0.032459   0.066757  -0.037959  -0.052382
     75       0.004532   0.013932  -0.051518   0.074837  -0.052995  -0.123057
     76      -0.053500  -0.073037   0.110850   0.051032   0.008080   0.179178
     77      -0.121506   0.016909   0.050891   0.161668  -0.080966  -0.056626
     78       0.001722  -0.027493  -0.004004   0.172948  -0.075995   0.002637
     79      -0.078968  -0.046523   0.146494   0.065541  -0.004671   0.156815
     80      -0.083803  -0.022533   0.000629   0.141834  -0.062818  -0.022867
     81      -0.007671  -0.013271  -0.011534  -0.019812   0.025079   0.100679
     82       0.009670  -0.146257  -0.007475   0.000224   0.044512   0.201854
     83      -0.063080  -0.030128  -0.032508   0.051972  -0.015861   0.005885
     84      -0.059180   0.066351  -0.002573   0.033800  -0.000264   0.123186
     85      -0.011327   0.020812  -0.002746  -0.000328  -0.008946  -0.040879
     86       0.117569  -0.073123  -0.033138  -0.089943   0.054746   0.021842
     87      -0.003456  -0.009524  -0.014447   0.016454   0.002405   0.061300
     88       0.005869  -0.098946   0.041404  -0.017447   0.039900   0.152580
     89      -0.057220   0.002273  -0.009546   0.104842  -0.057477  -0.089129
     90       0.020419   0.009624   0.015385  -0.000596   0.007203   0.049328
     91      -0.010852  -0.083597   0.045046  -0.001219   0.026172   0.125472
     92      -0.021951  -0.090546  -0.076358   0.060020  -0.003136   0.061968
     93      -0.018841  -0.023310  -0.025002   0.011704   0.010715   0.075648
     94       0.003925  -0.122300   0.014110  -0.010983   0.042645   0.169058
     95       0.010221  -0.089218  -0.067180   0.047481   0.002897   0.067122
     96       0.023667   0.013401   0.019123  -0.003836   0.009304   0.054153
     97      -0.012904  -0.084022   0.043057   0.003776   0.020448   0.106626
     98      -0.060311  -0.147249  -0.137608   0.066704   0.007867   0.107710
     99       0.085490   0.067562   0.080848  -0.027574   0.005479   0.009407
    100      -0.029047  -0.022012   0.099722   0.011573   0.003995   0.065937
    101       0.019212  -0.069879  -0.047547   0.041890   0.000357   0.051063
    102       0.124630   0.090886   0.162179  -0.051098   0.006838  -0.012181
    103      -0.073466  -0.055610   0.257693   0.019684  -0.006260   0.054122
    104      -0.013411  -0.090337  -0.074243   0.058409  -0.002238   0.063012
    105       0.105047   0.103212   0.049438  -0.029144   0.001813  -0.009078
    106       0.004759   0.077071  -0.027069   0.023298  -0.011449   0.014858
    107       0.092530  -0.024402   0.002546   0.004880   0.007409   0.029355
    108       0.057668   0.078581  -0.059373   0.001348  -0.000629   0.017033
    109       0.068611   0.145084  -0.275772   0.019975  -0.001596   0.027765
    110       0.148039   0.012269   0.041237  -0.022583   0.011867   0.009706
    111       0.095028   0.171948  -0.191755   0.011858  -0.015653  -0.038348
    112       0.080581   0.180525  -0.321897   0.024969  -0.008301   0.004636
    113       0.195343   0.011784  -0.046089  -0.044490   0.033524   0.055823
    114       0.003247   0.023867  -0.104909   0.023003   0.003136   0.060469
    115       0.081137   0.091334  -0.329298   0.002960   0.026075   0.108146
    116       0.122261  -0.003457   0.029281  -0.010371   0.009228   0.016392
    117       0.039572   0.023228   0.034242  -0.008356   0.008911   0.048335
    118       0.095894   0.224337  -0.380973   0.031027  -0.016311  -0.023175
    119       0.173363   0.059307   0.172403  -0.035323  -0.003734  -0.060485
    120       0.180001   0.175340   0.125250  -0.064488  -0.000428  -0.063274
    121      -0.018151   0.136185   0.065853   0.044707  -0.044276  -0.072298
    122       0.127372  -0.003457   0.019254  -0.013147   0.011641   0.020655
    123       0.212752   0.190888   0.205919  -0.087876   0.002321  -0.079888
    124      -0.064667   0.084019   0.242866   0.047362  -0.049841  -0.073565
    125       0.084976  -0.031089  -0.012344   0.009493   0.007672   0.036008
    126       0.218464   0.263490   0.015361  -0.058112  -0.013936  -0.117345
    127      -0.010277   0.166628   0.038143   0.049565  -0.051351  -0.095497
    128       0.175857   0.001450  -0.074149  -0.035692   0.031517   0.056359
    129       0.168008   0.129425   0.213328  -0.075415   0.008211  -0.037342
    130       0.004088   0.208061  -0.013787   0.054989  -0.059038  -0.122493
    131       0.151005   0.037532   0.159246  -0.029106  -0.000588  -0.037820
    132      -0.111656   0.043846  -0.008186   0.016120   0.068371   0.034458
    133       0.004303   0.078336  -0.020839  -0.081193  -0.116683   0.178968
    134       0.249165  -0.161990  -0.017211  -0.154257  -0.305930   0.135503
                 12         13         14         15         16         17    
      0       0.003754   0.031765   0.053770  -0.035629  -0.079597  -0.003967
      1       0.021569   0.025075   0.021391   0.007002  -0.035851  -0.003669
      2      -0.047959   0.013777  -0.152074   0.039554   0.159936  -0.000691
      3      -0.014591   0.042697  -0.011969   0.002934  -0.012134  -0.004329
      4       0.011669   0.004870  -0.006371  -0.000092  -0.003201  -0.001122
      5      -0.009283   0.015442  -0.020186  -0.013524   0.023626  -0.002269
      6      -0.020417   0.035999  -0.023940   0.010946   0.009755  -0.003324
      7       0.008263  -0.012344  -0.010842  -0.001826   0.004854   0.001064
      8       0.002559   0.004820   0.003706  -0.030652  -0.021902  -0.001825
      9      -0.015565   0.020448  -0.008053   0.045171   0.075050  -0.000234
     10       0.010824  -0.011535  -0.004347   0.007157   0.028309   0.001387
     11      -0.012653  -0.011294  -0.039497  -0.086109  -0.163590  -0.002478
     12      -0.027168   0.044000  -0.058802  -0.016391  -0.011626  -0.005256
     13       0.004137  -0.031147  -0.022921  -0.010145  -0.006797   0.002953
     14       0.018645   0.008876   0.071472   0.027149   0.023570  -0.000222
     15      -0.028817   0.066665   0.000891   0.002800   0.004220  -0.005254
     16       0.004259  -0.028875   0.000578  -0.003818  -0.001150   0.003354
     17       0.015356   0.008152  -0.043516  -0.007056  -0.004630  -0.003019
     18      -0.012551   0.076734   0.046592   0.003598  -0.000667  -0.004228
     19       0.009634  -0.023756   0.010060  -0.004617  -0.003559   0.000276
     20      -0.021286  -0.019912  -0.125389  -0.006868   0.007169   0.001245
     21       0.005511   0.028967   0.073401   0.002911  -0.002696  -0.002309
     22      -0.089374  -0.001895  -0.024330  -0.006121   0.002833   0.007105
     23      -0.064636  -0.052902  -0.131239  -0.009183   0.010065   0.006936
     24       0.006246   0.027121   0.078467   0.003285  -0.003128  -0.001503
     25      -0.077137   0.004136   0.029369   0.001531   0.000566   0.011529
     26      -0.035509  -0.071226  -0.034076  -0.004696   0.002828   0.000882
     27       0.007505   0.022109   0.156112   0.003787  -0.010298  -0.013151
     28      -0.163930  -0.024122   0.096722   0.003883  -0.005631   0.033311
     29      -0.095462  -0.093088   0.069221  -0.002784  -0.006715   0.006449
     30       0.002386   0.004091   0.025575   0.002825   0.000342   0.014154
     31       0.038157  -0.007062   0.013708   0.007512   0.002995   0.011172
     32       0.052675  -0.061082  -0.004612  -0.000311   0.001634  -0.009508
     33      -0.027654   0.073459  -0.017681   0.012954   0.028777  -0.006275
     34       0.006041  -0.013466  -0.007144   0.001259   0.009818   0.001668
     35       0.014749   0.019733  -0.010539  -0.023542  -0.052584  -0.004655
     36      -0.023217   0.060333  -0.045922   0.007851   0.012319  -0.006113
     37       0.008376   0.003632  -0.021640   0.000832   0.006668  -0.000968
     38       0.005255   0.027214   0.046880  -0.013570  -0.023070  -0.003334
     39      -0.021810   0.067737  -0.111271   0.001898   0.026510  -0.009152
     40       0.008958   0.023105  -0.049750   0.001227   0.013662  -0.004748
     41       0.003253   0.047468   0.173605   0.001895  -0.052774  -0.003285
     42      -0.028407   0.030737  -0.125478  -0.050522  -0.044538  -0.006155
     43       0.006406  -0.051746  -0.046254  -0.017734  -0.020549   0.004330
     44       0.027756   0.006960   0.205003   0.101542   0.083898   0.004153
     45       0.021346   0.020224   0.125318  -0.084212  -0.150356  -0.003489
     46       0.023846   0.027840   0.037598  -0.024793  -0.071881  -0.005161
     47      -0.040201   0.003857  -0.128492   0.048941   0.160610   0.001343
     48      -0.022599   0.029127  -0.033781  -0.022938  -0.005622  -0.003588
     49       0.021436   0.025454   0.009200   0.046556   0.003330  -0.002293
     50      -0.074441   0.011403  -0.248521   0.081342   0.263001   0.000715
     51       0.027869   0.036643   0.130396  -0.040338  -0.143853  -0.004421
     52       0.029226   0.037677   0.043325   0.003574  -0.067366  -0.005448
     53      -0.063018   0.023147  -0.203626   0.040370   0.187486  -0.002231
     54      -0.037477   0.016993  -0.135145   0.338489  -0.100192  -0.001564
     55       0.007409  -0.008340  -0.005981  -0.083860  -0.030403  -0.000356
     56      -0.059705  -0.013882  -0.290038   0.374649  -0.582921  -0.007319
     57       0.033806   0.013202   0.265754  -0.507692   0.503897   0.005550
     58       0.024939   0.000020   0.049539   0.013001   0.181667   0.002640
     59      -0.015326  -0.014569  -0.048041  -0.098235  -0.196040  -0.002682
     60      -0.037340   0.018791  -0.134102   0.315411  -0.102668  -0.001986
     61       0.001753  -0.025415  -0.049725   0.096065  -0.039419   0.002248
     62       0.023914  -0.018383   0.175699  -0.552330   0.136874   0.001614
     63       0.010397   0.085010   0.081527   0.006201  -0.003175  -0.004128
     64       0.063340  -0.038295   0.048090  -0.003294  -0.009411  -0.002288
     65      -0.079417   0.007010  -0.151019  -0.006690   0.013355   0.004954
     66      -0.033445   0.111115   0.035903   0.001187  -0.003366  -0.005328
     67       0.043385  -0.023665   0.026449  -0.006269  -0.010522  -0.003833
     68       0.027138  -0.046917  -0.101713  -0.007157   0.002232  -0.001609
     69       0.015069   0.000583   0.103527   0.002039  -0.005383  -0.003739
     70      -0.172833  -0.014561  -0.036426  -0.011741   0.003067   0.015154
     71      -0.131313  -0.044923  -0.158410  -0.012753   0.011890   0.013601
     72       0.005110   0.016525   0.216061   0.004291  -0.016133  -0.020724
     73      -0.268379  -0.008048   0.043735  -0.006925   0.001836   0.036606
     74      -0.163376  -0.077636  -0.019570  -0.010472   0.003485   0.015459
     75      -0.035917   0.059415   0.023019  -0.008231   0.004579  -0.018861
     76      -0.088209  -0.042236   0.153169   0.013366  -0.013072   0.033727
     77      -0.161788  -0.115997   0.164244  -0.001685  -0.015471   0.013904
     78       0.048733  -0.015391   0.293547   0.015478  -0.025601  -0.008485
     79      -0.191273  -0.048444   0.155822   0.008159  -0.011712   0.046369
     80      -0.005819  -0.108816   0.164760   0.006379  -0.018021  -0.005401
     81      -0.036573   0.048864  -0.002620   0.001339   0.001616   0.027378
     82       0.075332   0.097324   0.014554   0.009770   0.003419   0.017757
     83       0.030700  -0.041647  -0.019312  -0.001181   0.002280  -0.002601
     84      -0.025691   0.090440  -0.012577   0.018919   0.051180  -0.008059
     85       0.006299  -0.012412  -0.004475   0.003375   0.018924   0.001747
     86       0.014193   0.022747  -0.022837  -0.032952  -0.094551  -0.005969
     87      -0.028619   0.059929   0.035119   0.002105  -0.000456   0.015358
     88       0.097553  -0.097008  -0.014637   0.008852   0.005109   0.012688
     89       0.053396  -0.130701   0.029677  -0.000705  -0.000595  -0.025419
     90       0.095577  -0.158049  -0.009218   0.005111   0.004067   0.012253
     91       0.032652  -0.043749   0.013587   0.007357   0.003253   0.005028
     92       0.148458  -0.015709  -0.026774   0.003415   0.004172   0.006806
     93       0.165048  -0.200366  -0.029604   0.006501   0.006217   0.014499
     94       0.118687  -0.082179  -0.017624   0.009706   0.006160   0.021486
     95       0.147961  -0.008515  -0.029804   0.003698   0.004280   0.014226
     96       0.123691  -0.198994  -0.019285   0.006305   0.005827   0.010730
     97      -0.033474   0.042130   0.034229   0.004037  -0.001162   0.006505
     98       0.211774  -0.022009  -0.043823   0.005895   0.006973   0.016777
     99       0.043141  -0.147766  -0.003279   0.003417   0.002876   0.010573
    100       0.046282  -0.055431   0.013498   0.005329   0.002856  -0.019228
    101       0.117492  -0.001886  -0.024628   0.002732   0.003560   0.010707
    102       0.005589  -0.118122   0.003029   0.002225   0.001780   0.009863
    103       0.117624  -0.024676   0.012832   0.005408   0.003121  -0.020074
    104       0.154374  -0.015839  -0.028924   0.003567   0.004382   0.010678
    105       0.026306  -0.122346  -0.003953   0.002166   0.002184   0.007558
    106       0.033494   0.020434   0.005413   0.002013   0.001549  -0.029882
    107       0.020234   0.036404  -0.010034   0.000879   0.001247   0.004348
    108       0.082525  -0.180006  -0.014948   0.004411   0.004415   0.030870
    109      -0.115306  -0.013242   0.025717   0.001470  -0.001712   0.000696
    110      -0.062776   0.078242   0.003995  -0.001207  -0.001406  -0.009032
    111       0.063427  -0.034219  -0.030855  -0.003128  -0.011101   0.465550
    112      -0.115421   0.048192   0.017899  -0.001599  -0.008007   0.182260
    113      -0.215099  -0.050231   0.042203   0.003297   0.006517  -0.328754
    114       0.132916  -0.284164  -0.017424   0.009128   0.011863  -0.104549
    115      -0.238756  -0.230234   0.068048   0.010325   0.014232  -0.511841
    116      -0.021228   0.065364  -0.003706  -0.000480  -0.000562   0.010745
    117       0.088483  -0.263317  -0.004155   0.008759   0.013712  -0.240527
    118      -0.117433   0.121731   0.008787  -0.005295  -0.015607   0.400471
    119      -0.021274   0.258570  -0.014922  -0.008422  -0.012711   0.281253
    120      -0.055903  -0.021772   0.005535  -0.002463  -0.001864  -0.005910
    121       0.182857   0.200929  -0.030842  -0.003384   0.001068  -0.033506
    122      -0.038239   0.052082  -0.000252  -0.000226  -0.000389  -0.001336
    123      -0.101000   0.003536   0.015206  -0.003747  -0.004381   0.023828
    124       0.278577   0.199872  -0.038416  -0.001863   0.000279   0.088929
    125       0.028155   0.027880  -0.011220   0.001379   0.001799   0.001309
    126      -0.063127   0.102084  -0.009726  -0.007734  -0.001840  -0.126469
    127       0.197219   0.254230  -0.039437  -0.005411   0.001144  -0.071012
    128      -0.181825  -0.029320   0.027146   0.001268  -0.000918  -0.043048
    129      -0.066107  -0.085340   0.017341   0.000148  -0.002683   0.072465
    130       0.203751   0.316819  -0.048675  -0.007931   0.001337  -0.128265
    131      -0.011822   0.167245  -0.007490  -0.004098  -0.003356   0.033757
    132      -0.017359   0.063023  -0.049270   0.000081   0.000180  -0.007874
    133      -0.000379   0.028803  -0.154808   0.005966   0.062411  -0.006127
    134      -0.028931   0.031299   0.012912   0.026012   0.060639   0.002790
                 18         19         20         21         22         23    
      0       0.004119  -0.003858   0.017795   0.008329   0.003575  -0.018801
      1       0.008307   0.000169  -0.076470  -0.028871  -0.006887  -0.059620
      2       0.011794  -0.004161   0.030968  -0.012162   0.004568  -0.016757
      3      -0.006872  -0.012513  -0.005899  -0.050165   0.005397  -0.046455
      4      -0.002116  -0.003090   0.013832  -0.017121   0.008607  -0.011473
      5       0.036530   0.011843  -0.013302   0.070241  -0.013799  -0.011463
      6      -0.007166  -0.011348   0.004907  -0.046169   0.006928  -0.039674
      7      -0.002208   0.003487   0.017859  -0.011832   0.013861   0.012467
      8       0.036916   0.015323  -0.013418   0.074360  -0.011725  -0.003142
      9       0.033485   0.017338  -0.011283   0.029129   0.010280  -0.009868
     10       0.008639   0.008752   0.015702   0.010355   0.011190   0.016632
     11      -0.019599  -0.005803   0.003276  -0.046935   0.017053  -0.009413
     12      -0.004745  -0.015067   0.002734  -0.033472  -0.003053  -0.047729
     13       0.002897   0.014339   0.001801  -0.005482   0.019395   0.030008
     14       0.026180   0.010494  -0.009856   0.045465  -0.008266  -0.006584
     15      -0.028092  -0.025773   0.001146  -0.040877  -0.006270  -0.037780
     16      -0.006446   0.010639  -0.001331  -0.009610   0.016585   0.029774
     17       0.065588   0.022190  -0.011038   0.064337  -0.010371   0.006469
     18       0.000706  -0.000472  -0.009617   0.017843   0.010192   0.013648
     19      -0.000016  -0.005582  -0.004406   0.000022  -0.023921  -0.044213
     20      -0.002441   0.001023   0.003087  -0.040938   0.005196   0.062668
     21      -0.004421   0.001842  -0.013299   0.015167   0.008104   0.112542
     22      -0.076922  -0.022303  -0.006343  -0.033137  -0.025640  -0.082144
     23      -0.057823  -0.008840   0.002348  -0.076993   0.008113   0.116861
     24      -0.003155   0.004449  -0.014382   0.020135   0.007734   0.124991
     25      -0.035040   0.000227  -0.008545   0.002700  -0.030641   0.023021
     26      -0.012118  -0.022390  -0.001104  -0.036264  -0.034464   0.112806
     27       0.032909  -0.031190  -0.020032   0.054807  -0.059870   0.009241
     28      -0.013276   0.106469   0.006800   0.050506   0.091889  -0.070280
     29       0.031127   0.020633   0.005809   0.020203  -0.005229  -0.043802
     30      -0.020785   0.052793  -0.009964  -0.004176   0.054457   0.268697
     31      -0.007545   0.004930  -0.004720  -0.002163  -0.037516   0.078783
     32       0.014559  -0.048858  -0.001980  -0.016113  -0.063394   0.035205
     33      -0.029553  -0.032128   0.014464  -0.057366  -0.004061  -0.059085
     34      -0.007137   0.004827   0.006112  -0.019133   0.018472   0.012138
     35       0.072099   0.024163  -0.027249   0.091102  -0.017992  -0.003377
     36      -0.007096  -0.019949   0.001500  -0.044000  -0.003131  -0.054316
     37      -0.000580  -0.002247   0.016463  -0.012938   0.008819  -0.009055
     38       0.030750   0.007742  -0.021784   0.058494  -0.015496  -0.017487
     39       0.046172  -0.007913   0.016884   0.050366  -0.026090  -0.066715
     40       0.017782  -0.012609   0.070880   0.038092  -0.011777  -0.040623
     41      -0.080033  -0.052543   0.084665  -0.082341   0.002556  -0.049343
     42       0.029068   0.000909  -0.000952   0.010117  -0.004419  -0.041288
     43       0.019115   0.028188  -0.004011   0.010159   0.027334   0.036350
     44      -0.034332  -0.009672   0.002154  -0.037305   0.007767  -0.016904
     45       0.008712   0.000296   0.076102   0.077534   0.003043   0.022281
     46       0.001020  -0.013596   0.022357   0.020108  -0.012954  -0.046688
     47       0.022962   0.014327  -0.049977  -0.028553   0.011268  -0.007393
     48      -0.018402  -0.025740   0.147879  -0.004786   0.014821   0.000763
     49       0.020195   0.018443  -0.221144  -0.091450  -0.003422  -0.086754
     50      -0.002060  -0.012467   0.052922  -0.072611   0.018567  -0.017700
     51       0.027683   0.019455  -0.137278   0.007321  -0.008102  -0.047434
     52       0.017973   0.005806  -0.164304  -0.039860  -0.019183  -0.099590
     53       0.000543  -0.019569   0.076633  -0.025279   0.002119  -0.034877
     54       0.061673   0.033338  -0.011755   0.086686   0.007480   0.008878
     55      -0.037673  -0.016779   0.027871  -0.085047   0.019567  -0.004864
     56      -0.023389  -0.007077   0.018518  -0.055470   0.022178  -0.000084
     57       0.020360   0.014853  -0.023645  -0.003759   0.019666  -0.019074
     58       0.052438   0.026024  -0.000818   0.107391  -0.011843   0.022820
     59      -0.031573  -0.010407   0.007150  -0.073700   0.023456  -0.011223
     60       0.055852   0.029156  -0.009868   0.075099   0.006977   0.004608
     61       0.021197   0.022089   0.016622   0.029585   0.023481   0.035983
     62      -0.054295  -0.019252   0.000904  -0.123511   0.032507  -0.024491
     63       0.036795   0.026421  -0.013084   0.064778   0.038211   0.046942
     64       0.049402   0.011235  -0.006953   0.038804  -0.023584  -0.018978
     65      -0.044007  -0.001822   0.003886  -0.059130   0.026191   0.052979
     66       0.003834  -0.003471  -0.011787   0.033939  -0.000668  -0.066969
     67       0.035126  -0.008778  -0.008111   0.024445  -0.056086  -0.092243
     68       0.028641   0.000904   0.000875  -0.029661  -0.017526   0.080854
     69      -0.004260  -0.004481  -0.015199   0.019357  -0.001554   0.123490
     70      -0.135383  -0.007776  -0.008247  -0.028485   0.014144  -0.154862
     71      -0.100875   0.005220   0.002203  -0.076198   0.042905   0.055826
     72       0.066992  -0.052541  -0.022563   0.076868  -0.111467  -0.073085
     73      -0.388063  -0.017855  -0.110299   0.444200   0.058428  -0.129240
     74      -0.250645  -0.043636  -0.070453   0.264581   0.018295  -0.009876
     75      -0.351222  -0.203955  -0.136389   0.360659  -0.146088   0.090045
     76       0.308114   0.229511   0.108318  -0.270871   0.143002  -0.044064
     77       0.038151   0.060266   0.000984   0.125061   0.032282  -0.205100
     78       0.410350   0.133643   0.092370  -0.238308   0.016126  -0.079719
     79       0.091871   0.208012   0.044499   0.001568   0.188854  -0.140524
     80       0.371330   0.094310   0.098527  -0.286587  -0.036688  -0.065029
     81      -0.040685   0.111371  -0.009473  -0.023601   0.127288   0.444580
     82      -0.031474   0.058917  -0.007775   0.011476   0.056293   0.159572
     83       0.004421  -0.019292  -0.001655  -0.026556  -0.027510   0.126589
     84      -0.026517  -0.037861   0.022772  -0.045731  -0.009950  -0.082544
     85      -0.005716   0.005395   0.007279  -0.012590   0.017629   0.012091
     86       0.065108   0.018153  -0.029648   0.059067  -0.015677  -0.012527
     87      -0.027575   0.070706  -0.013038  -0.004514   0.087705   0.336101
     88      -0.000778  -0.010143   0.001607  -0.007348  -0.075408   0.001938
     89       0.040327  -0.126571  -0.002488   0.000353  -0.167188  -0.176889
     90      -0.016507   0.014246   0.000265  -0.001618  -0.012845   0.040875
     91       0.005883  -0.024089  -0.004794  -0.005329  -0.074527   0.055279
     92      -0.033990   0.023796   0.001084   0.009191   0.038466  -0.020255
     93      -0.026294   0.023121   0.002897  -0.001697  -0.013758   0.018589
     94      -0.030313   0.018089   0.002164   0.007329  -0.037350  -0.063804
     95      -0.046757   0.040005   0.003011   0.015895   0.058521  -0.068884
     96      -0.018654   0.004456   0.002788   0.000621  -0.024791  -0.028019
     97       0.013942  -0.009406  -0.010265  -0.009696  -0.053078   0.188916
     98      -0.059294   0.068002   0.003006   0.010300   0.068591   0.001964
     99      -0.008419  -0.004685   0.001527   0.001851  -0.017591  -0.038038
    100       0.041331  -0.095281  -0.007457  -0.006195  -0.104385   0.021919
    101      -0.037730   0.026419   0.002010   0.013007   0.046870  -0.062988
    102       0.002164  -0.016388   0.001140   0.000488  -0.026828  -0.050084
    103       0.054348  -0.114601  -0.008661  -0.004478  -0.111965   0.024859
    104      -0.042187   0.029834   0.001915   0.014011   0.050781  -0.053363
    105      -0.010884   0.004065   0.001851   0.003275   0.007982  -0.039708
    106       0.025813  -0.064470  -0.006877   0.002301  -0.009295   0.014200
    107      -0.017398   0.012035   0.000540   0.007346   0.027230  -0.038854
    108      -0.042101   0.036363   0.006100   0.012633   0.048141  -0.112140
    109       0.027188  -0.038407  -0.004416   0.002538   0.019603   0.025085
    110       0.009282  -0.008840  -0.002428  -0.000492   0.000454   0.023891
    111      -0.027526   0.060792   0.015285  -0.003580  -0.070232  -0.113126
    112       0.032459  -0.028267  -0.000526  -0.004278  -0.031770   0.022865
    113       0.014907  -0.021758  -0.009433   0.010463   0.111320   0.061244
    114      -0.071791   0.053779   0.006390   0.025667   0.123468  -0.169139
    115       0.016123  -0.052213  -0.014030   0.023462   0.193637   0.037066
    116      -0.002577   0.001325  -0.000746   0.002233   0.007363  -0.005168
    117      -0.047867   0.018062  -0.000026   0.021635   0.116447  -0.103433
    118       0.038940  -0.016304   0.004090  -0.012287  -0.091946   0.020333
    119       0.039490  -0.026110  -0.000012  -0.020821  -0.142786   0.074008
    120       0.011225   0.011668   0.001582  -0.010130  -0.019012   0.041303
    121      -0.024260   0.033297   0.000267   0.004837   0.053930   0.002242
    122       0.000072  -0.000874  -0.000910   0.001467   0.006715  -0.001072
    123       0.075456  -0.122216  -0.014585   0.000304   0.085504   0.099742
    124       0.115919  -0.372574  -0.049450   0.070206   0.502314   0.021719
    125      -0.025384   0.023702   0.001887   0.007998   0.020542  -0.051459
    126      -0.157123   0.473957   0.054563  -0.073777  -0.414082   0.027847
    127      -0.082761   0.187838   0.017564  -0.014462  -0.062417  -0.005060
    128      -0.010659   0.081551   0.012217  -0.027519  -0.203545   0.021576
    129       0.127951  -0.295249  -0.033823   0.029539   0.239520   0.067488
    130      -0.166348   0.412082   0.043093  -0.043920  -0.245825  -0.015947
    131       0.052673  -0.119627  -0.017919   0.017668   0.181883   0.062309
    132       0.005027  -0.030875   0.142141   0.046409  -0.014849  -0.027834
    133       0.084979   0.031816  -0.191850   0.016367  -0.026189  -0.111140
    134      -0.002254   0.073138  -0.837491  -0.407783   0.028952  -0.203943
                 24         25         26         27         28         29    
      0      -0.015933   0.028666   0.017651   0.122224   0.003959  -0.006986
      1      -0.004077   0.031547  -0.047265  -0.001394  -0.001130   0.058930
      2      -0.054761  -0.057778   0.022088   0.059208   0.000119   0.014194
      3      -0.073146  -0.077718   0.012795   0.063655   0.002668   0.029458
      4      -0.053063  -0.015330   0.023762   0.050116  -0.003362   0.009840
      5       0.092583   0.152524  -0.041521   0.067372   0.003347  -0.002107
      6      -0.069628  -0.079397   0.010034   0.019368   0.000704   0.007419
      7      -0.044753  -0.020611   0.034750   0.030636  -0.001213  -0.017152
      8       0.089677   0.161673  -0.050824   0.071840   0.005820   0.022605
      9      -0.043319   0.111705   0.002156  -0.233762  -0.015060  -0.006368
     10      -0.023763   0.017635   0.028425   0.050201  -0.000333  -0.015591
     11      -0.076729   0.000970   0.020583  -0.130506  -0.009503  -0.006235
     12      -0.013037  -0.037879  -0.023173   0.039277   0.004919  -0.004395
     13      -0.037188   0.013917   0.031678   0.001041  -0.001936  -0.007807
     14       0.029930   0.030768  -0.020446   0.051629   0.004402   0.025381
     15       0.036549   0.015589  -0.013154   0.010338   0.007412  -0.030829
     16      -0.009463   0.019759   0.025225   0.016811   0.000411  -0.015907
     17      -0.020262  -0.085314   0.022058   0.033121   0.004717   0.032645
     18      -0.023402   0.051701   0.108434   0.023393  -0.018684  -0.020481
     19       0.121084  -0.133309  -0.141446   0.007222   0.051359  -0.035985
     20       0.009474  -0.012827   0.026819   0.019489   0.000013  -0.000263
     21       0.012999  -0.005041   0.001303   0.000531   0.046173  -0.041633
     22       0.251175  -0.032282   0.078049  -0.019024  -0.060129  -0.087066
     23       0.102326   0.025370   0.026468  -0.010472   0.001549  -0.050476
     24       0.011987  -0.011550   0.002892  -0.002993   0.048729  -0.032564
     25       0.104248  -0.024290   0.056867  -0.032555  -0.003303   0.092655
     26       0.026288   0.013060  -0.029378  -0.024063   0.030985   0.072384
     27       0.063937  -0.065507   0.087917  -0.014061  -0.046395   0.013818
     28      -0.046463  -0.010493  -0.031376   0.015600   0.017945  -0.033198
     29      -0.045421  -0.011271  -0.029862   0.001212  -0.030208   0.035292
     30       0.023255  -0.035614  -0.050084  -0.023061   0.046837  -0.014211
     31       0.021539  -0.028352   0.006154  -0.021140  -0.033322   0.107200
     32      -0.033887   0.027399  -0.025974  -0.000277   0.010801   0.052814
     33       0.009010   0.085783  -0.052742   0.038990   0.007938   0.021582
     34      -0.041715   0.068343   0.022180   0.063353  -0.004966   0.019647
     35      -0.013882  -0.186502   0.084685  -0.029442  -0.005976  -0.034548
     36      -0.027884  -0.008252  -0.022856   0.033068   0.007305   0.033950
     37      -0.044955   0.018389   0.014932   0.040480  -0.004071   0.010781
     38       0.053402   0.009888   0.011020  -0.007620  -0.002247  -0.037116
     39       0.030719  -0.027341  -0.040100  -0.080916   0.005271  -0.011669
     40      -0.009910   0.005031  -0.040175  -0.156739  -0.005504  -0.031764
     41      -0.024543   0.030739  -0.059099  -0.054504   0.004674   0.017291
     42      -0.010905   0.025041  -0.046870   0.061995   0.001914   0.040586
     43      -0.073988   0.062566   0.013680   0.001742  -0.011431   0.046258
     44      -0.039653  -0.043122   0.006347  -0.003627  -0.007210  -0.000515
     45       0.051912   0.167611   0.025222   0.167924   0.003558  -0.050536
     46       0.042741   0.117710  -0.079501  -0.026294  -0.004007   0.093570
     47      -0.069240  -0.079134   0.065225   0.120070   0.003505  -0.052729
     48      -0.100755  -0.083409   0.063483   0.102200  -0.002058   0.023656
     49      -0.047308  -0.065473  -0.027050   0.013365   0.003338   0.024928
     50      -0.172915  -0.242782   0.083424   0.050845  -0.002651   0.019842
     51       0.061290   0.122225  -0.031882   0.133501   0.010436  -0.030941
     52       0.043447   0.087078  -0.114596  -0.065017   0.000623   0.089865
     53      -0.076603  -0.086267  -0.005687  -0.021749  -0.004182   0.074052
     54      -0.008600   0.216928  -0.005562  -0.307882  -0.020501  -0.014086
     55      -0.104380  -0.185037   0.063545   0.148938   0.005653  -0.017286
     56      -0.111683  -0.051855   0.049995  -0.150441  -0.012540  -0.022868
     57      -0.089308   0.133326   0.005399  -0.393330  -0.025557  -0.006848
     58       0.121549   0.169255  -0.036383   0.218309   0.013441   0.010262
     59      -0.116922  -0.039809   0.038352  -0.178384  -0.013411  -0.013167
     60      -0.011901   0.187247  -0.004712  -0.265677  -0.017553  -0.010832
     61      -0.067796   0.116113   0.051667  -0.238947  -0.020934  -0.041158
     62      -0.171809  -0.075754   0.049261  -0.278332  -0.019965  -0.013917
     63      -0.161771   0.130821   0.252757   0.050958  -0.060620   0.011729
     64       0.054370  -0.236632  -0.314033   0.017014   0.141379  -0.003827
     65      -0.003333   0.192707   0.378131   0.026778  -0.157389  -0.019264
     66       0.008873   0.056100   0.200703   0.028466  -0.080071  -0.016628
     67       0.179324  -0.322978  -0.401034   0.000430   0.152607  -0.020685
     68       0.045639  -0.203016  -0.296338   0.008398   0.145175   0.009501
     69       0.040814  -0.027158  -0.055205  -0.009965   0.064364  -0.059905
     70       0.347255  -0.016407   0.132300  -0.016426  -0.111381  -0.238672
     71       0.155104   0.051139   0.099870  -0.001975  -0.046950  -0.150537
     72       0.112552  -0.116935   0.160865  -0.027559  -0.136286   0.066887
     73      -0.282305  -0.063694  -0.087995   0.038422  -0.019965  -0.013163
     74      -0.246689  -0.001377  -0.133269   0.028405   0.024349   0.001481
     75      -0.042827  -0.092068   0.078951  -0.032064  -0.049949   0.103913
     76       0.115204   0.037055  -0.008565   0.009731   0.058149  -0.079113
     77      -0.165361  -0.053500  -0.055810   0.037294  -0.093467  -0.017479
     78       0.174689  -0.048394   0.108048   0.000709  -0.057995  -0.062717
     79      -0.135890   0.014037  -0.108400   0.058595   0.052508  -0.146702
     80       0.209435  -0.020606   0.095343  -0.035173  -0.088364   0.082180
     81       0.077359  -0.076156  -0.076375  -0.058634   0.080080   0.033035
     82       0.043261  -0.052017   0.006719  -0.029004  -0.001604   0.082768
     83      -0.006547   0.006566  -0.041595  -0.018881   0.027632   0.078311
     84       0.024929   0.165224  -0.083616   0.083639   0.007252   0.041854
     85      -0.029783   0.099684   0.012640   0.072810  -0.004428   0.024113
     86      -0.075659  -0.330520   0.129928  -0.057794  -0.010244  -0.051976
     87       0.052147  -0.048469  -0.040935  -0.039558   0.102849   0.016025
     88      -0.020172  -0.015305  -0.021095   0.001998  -0.134227   0.054153
     89      -0.079730   0.076211   0.015359   0.034847  -0.021668   0.022835
     90      -0.027915  -0.003771  -0.062358   0.024935  -0.136473  -0.146299
     91      -0.007687  -0.011663   0.006223  -0.010836  -0.034384   0.074936
     92      -0.004893   0.001186  -0.032182   0.015199  -0.092262  -0.043765
     93      -0.056068  -0.007860  -0.130386   0.062251  -0.362077  -0.259368
     94       0.010591  -0.028424  -0.019602   0.018935  -0.250362  -0.034647
     95       0.024048  -0.004734   0.000626   0.005441  -0.053192  -0.020774
     96      -0.042678   0.007090  -0.062941   0.042234  -0.199246  -0.207940
     97       0.020884  -0.028650   0.017409  -0.047753   0.122466   0.209571
     98      -0.001142  -0.032584  -0.120251   0.043658  -0.360857  -0.126728
     99      -0.000549   0.010518   0.025291  -0.001305   0.069244  -0.060610
    100      -0.081788   0.041357   0.016812   0.015789   0.076494  -0.065830
    101       0.022675   0.003130   0.022434  -0.002229   0.024649  -0.001617
    102       0.007281   0.015028   0.062791  -0.014628   0.172405  -0.013860
    103      -0.120743   0.059262   0.010933   0.028213   0.113947  -0.119107
    104       0.010527   0.003466  -0.002938   0.008609  -0.035374  -0.042991
    105       0.015990   0.003411   0.025788  -0.005027   0.069907  -0.049235
    106      -0.035908   0.022847   0.011115   0.012085   0.064312  -0.083689
    107       0.018075   0.003767   0.035226  -0.008062   0.073542   0.013818
    108       0.064696  -0.008070   0.060008  -0.026854   0.096869   0.121567
    109      -0.012868   0.000040  -0.016573   0.006319  -0.025973  -0.024414
    110      -0.016725   0.008292   0.002650   0.008270   0.039566  -0.122970
    111       0.031661  -0.002410   0.048566  -0.023648   0.067060   0.139934
    112      -0.027111   0.003335  -0.019375   0.007525  -0.033833  -0.015725
    113       0.009731  -0.012171  -0.028484   0.009422  -0.026628  -0.167547
    114       0.115723  -0.022492   0.083683  -0.046425   0.098248   0.311791
    115       0.044204  -0.026331  -0.029314  -0.003045  -0.068087   0.011473
    116      -0.001672   0.005996   0.017188   0.000214   0.051029  -0.040779
    117       0.079309  -0.010021   0.063297  -0.026130   0.112867   0.088832
    118      -0.043702   0.007130  -0.022753   0.009079  -0.042484  -0.011544
    119      -0.094829   0.038476  -0.011237   0.034200   0.070511  -0.344361
    120       0.001707  -0.019287  -0.049235   0.001177  -0.130038   0.095026
    121       0.031500  -0.012240   0.004915  -0.005745  -0.002380   0.003637
    122      -0.000298   0.000774   0.005131  -0.001858   0.002948   0.058080
    123       0.021825  -0.046713  -0.105939   0.001717  -0.294942   0.234693
    124       0.168314  -0.071105  -0.011477  -0.026523  -0.093356   0.082884
    125       0.015193   0.011848   0.054727  -0.007710   0.136094  -0.053030
    126      -0.079377   0.004555  -0.051241   0.006861  -0.140244   0.124314
    127       0.014277  -0.008345   0.005767  -0.006319  -0.007992   0.017439
    128      -0.101291   0.040244  -0.009129   0.020617   0.017625   0.027057
    129       0.053994  -0.041611  -0.066843  -0.001789  -0.179228   0.127885
    130      -0.020159   0.002704   0.009588  -0.004818  -0.001059   0.018822
    131       0.069264  -0.055659  -0.066127  -0.013323  -0.239408   0.277492
    132       0.016047  -0.013191  -0.018935   0.034330   0.006570   0.031962
    133       0.002543  -0.013621  -0.071475  -0.328171  -0.006972  -0.100857
    134      -0.140474   0.045554  -0.052860  -0.086598   0.008731  -0.055877
                 30         31         32         33         34         35    
      0       0.134461   0.043137  -0.031573   0.032581  -0.092481   0.054559
      1      -0.187245  -0.058910   0.095353   0.040649  -0.074848   0.044130
      2       0.007346  -0.003822   0.018158   0.026152  -0.054353   0.043879
      3      -0.013246  -0.022878   0.005076   0.012574  -0.007394   0.083220
      4       0.039083  -0.029065   0.036301   0.032050  -0.052565   0.057737
      5      -0.006934   0.064385   0.010083   0.037926  -0.136750  -0.068396
      6      -0.033823   0.050223  -0.007904   0.017661  -0.067830  -0.028893
      7       0.060777  -0.011817   0.046167   0.022240  -0.032580  -0.049733
      8       0.021837  -0.060803  -0.011095  -0.013888   0.059380   0.090895
      9       0.011356  -0.086509   0.098377   0.032058  -0.039804   0.023885
     10       0.077377  -0.030799   0.057131   0.024643  -0.025093  -0.050915
     11       0.007921  -0.046052   0.062887   0.021507  -0.027393   0.000273
     12      -0.019953   0.053973  -0.000800   0.020042  -0.077126  -0.021830
     13      -0.004406   0.016863   0.003962  -0.008688   0.026622  -0.061465
     14       0.014402  -0.086924  -0.009123  -0.024746   0.092799   0.063154
     15       0.007744   0.046534   0.044744   0.016731  -0.028126  -0.055564
     16      -0.006774   0.022571   0.013923  -0.008270   0.029504  -0.051277
     17       0.023105  -0.163746   0.010569  -0.044321   0.152116  -0.007682
     18      -0.003295   0.028598   0.048813  -0.003724   0.086881  -0.020882
     19       0.021420  -0.032823   0.053997  -0.008825   0.029732  -0.030591
     20       0.005864  -0.103911  -0.008162  -0.046052   0.050980  -0.128150
     21      -0.002682   0.064328   0.069739   0.002563   0.097636  -0.014657
     22      -0.021157   0.014184   0.019541  -0.030695   0.011830   0.048885
     23      -0.015064   0.000894   0.000213  -0.031360   0.007596  -0.062377
     24      -0.002281   0.059627   0.065451   0.005133   0.105505  -0.004821
     25       0.011718   0.029662  -0.005629   0.071544   0.052160   0.122473
     26       0.011928   0.069926   0.000325   0.074600  -0.007485   0.104725
     27      -0.008563  -0.114552  -0.057969  -0.047020  -0.001864  -0.043315
     28       0.002136   0.031099   0.051811   0.001112   0.078698   0.000763
     29       0.003005  -0.064390  -0.069242  -0.004227  -0.113088  -0.002112
     30      -0.009866  -0.028586  -0.040073  -0.033311  -0.077237   0.014488
     31       0.017797  -0.037296  -0.048922   0.037822  -0.034812   0.007909
     32       0.019776   0.109000   0.067846   0.074803   0.089048   0.047000
     33       0.020291  -0.056303   0.004496  -0.004527   0.009239  -0.048920
     34       0.008463  -0.029361   0.022862   0.016097  -0.026882   0.001212
     35      -0.021894   0.079653   0.044312   0.024515  -0.006604   0.050808
     36      -0.014774  -0.080042   0.005125  -0.020083   0.083961   0.010491
     37       0.056039  -0.042138   0.024170   0.025324  -0.043392   0.066041
     38      -0.024297   0.140876   0.026158   0.044933  -0.135459  -0.094233
     39      -0.023397   0.071385  -0.055786  -0.024026   0.038371  -0.063425
     40       0.096058   0.078467  -0.123265  -0.026691   0.000591   0.046349
     41       0.019744  -0.037002  -0.067548  -0.040481   0.081011   0.004879
     42      -0.064752   0.025698  -0.088695  -0.022838   0.013443   0.049254
     43      -0.126634   0.101956  -0.173347  -0.067884   0.099715  -0.002272
     44      -0.070232   0.114079  -0.060500  -0.000062  -0.045318  -0.008629
     45       0.291183   0.102405  -0.053581   0.053491  -0.179549  -0.020258
     46      -0.359270  -0.102082   0.194045   0.069789  -0.134046   0.001135
     47       0.303499   0.084429  -0.111762   0.004640  -0.037813   0.049267
     48       0.051949  -0.053114   0.051898   0.041989  -0.044815   0.132195
     49      -0.029931  -0.002784  -0.021389   0.002746  -0.004376   0.083478
     50       0.041972  -0.058366   0.015059   0.007895   0.044591   0.151821
     51       0.191366   0.129029  -0.111566   0.018745  -0.123733  -0.014605
     52      -0.360762  -0.063901   0.120005   0.037373  -0.085774   0.004694
     53      -0.248838  -0.095843   0.127414   0.036812  -0.036518   0.068052
     54       0.059152  -0.143968   0.134543   0.039276  -0.032580   0.062244
     55       0.030626   0.073212   0.012900   0.025868  -0.074806  -0.148509
     56       0.040588  -0.028037   0.077545   0.036392  -0.073574  -0.048110
     57      -0.015008  -0.130909   0.145202   0.041972  -0.042029   0.052199
     58       0.084659  -0.056747   0.003436  -0.007786   0.065721   0.039660
     59       0.006124  -0.040183   0.078006   0.030378  -0.051576  -0.022567
     60       0.048913  -0.125434   0.119307   0.035828  -0.032741   0.049549
     61       0.134042  -0.147762   0.187610   0.063253  -0.063083  -0.023545
     62      -0.031432  -0.049438   0.108695   0.039879  -0.067370  -0.027827
     63      -0.013941   0.018184   0.030361  -0.013243   0.160787  -0.010903
     64       0.051891  -0.077163   0.084592   0.002763   0.067524  -0.066313
     65      -0.044719  -0.049395  -0.064983  -0.069037   0.056402  -0.067260
     66      -0.007286  -0.014251   0.029059  -0.019091   0.081690   0.041700
     67       0.070298  -0.110097   0.103311   0.006924   0.020287  -0.030959
     68       0.058052  -0.148433   0.056127  -0.019070   0.040767  -0.174574
     69      -0.005112   0.108611   0.080763   0.015350   0.069872   0.045508
     70      -0.060893   0.020029   0.028557  -0.113991  -0.001815   0.043009
     71      -0.042350  -0.019974   0.001371  -0.099095   0.014094  -0.102224
     72      -0.015212  -0.305025  -0.202930  -0.104395  -0.151361  -0.089158
     73       0.007397  -0.114990  -0.025611  -0.059392  -0.021718  -0.109207
     74       0.012499   0.007153   0.007639   0.006461  -0.048286  -0.034701
     75       0.002906  -0.129618  -0.097844  -0.007534  -0.024705   0.025274
     76      -0.002718   0.156492   0.135691   0.036577   0.172794   0.054949
     77      -0.005527  -0.255626  -0.154401  -0.122061  -0.241070  -0.193197
     78      -0.021103  -0.136559  -0.049176  -0.096343  -0.013527  -0.119358
     79      -0.002720   0.065069   0.127798  -0.045943   0.121547  -0.119349
     80      -0.006864  -0.135070  -0.154006  -0.008055  -0.181700   0.053386
     81      -0.017031  -0.148875  -0.168154  -0.151828  -0.359865   0.058682
     82       0.009183  -0.097035  -0.063720  -0.142084  -0.174851  -0.029570
     83       0.016293   0.048208   0.000958   0.018469  -0.055517   0.072148
     84       0.050761  -0.084524   0.020162   0.029658  -0.083547  -0.015910
     85       0.011431  -0.039168   0.021590   0.015315  -0.028946  -0.011688
     86      -0.018886   0.119925   0.063905   0.047744  -0.042698   0.147046
     87      -0.008377  -0.036909  -0.048774  -0.085330  -0.131366   0.035825
     88       0.011239  -0.058915  -0.067835   0.089784  -0.018645  -0.030647
     89       0.031420   0.260719   0.209844   0.263024   0.439297   0.038488
     90      -0.023445  -0.030387  -0.020270   0.041545   0.013083   0.000188
     91       0.012858  -0.034448  -0.043596   0.049593  -0.017206  -0.045956
     92       0.002533   0.034911   0.055492  -0.053930   0.017093   0.032803
     93      -0.031643  -0.032308   0.017858  -0.031326  -0.002415  -0.014162
     94      -0.000839  -0.084664  -0.050452   0.014178  -0.034372   0.002128
     95       0.001789   0.012035   0.028317  -0.026714   0.017839   0.066237
     96      -0.030542  -0.036107  -0.008018   0.031263   0.022067  -0.006985
     97       0.025046  -0.018276  -0.072112   0.071692  -0.032113  -0.030306
     98      -0.001916   0.008901   0.061690  -0.097847  -0.014976   0.063957
     99      -0.018444  -0.036555  -0.045598   0.068817   0.011888   0.000370
    100      -0.009924   0.008296   0.034540  -0.071708  -0.004210  -0.143681
    101       0.000222   0.009238   0.016169  -0.023125   0.007287   0.019770
    102      -0.016783  -0.050114  -0.071947   0.094400   0.004742  -0.089969
    103      -0.016725   0.023891   0.059498  -0.062697   0.041604  -0.364120
    104      -0.002433   0.019877   0.036909  -0.038304   0.018994   0.040112
    105      -0.016829  -0.035377  -0.040455   0.030754  -0.012874   0.099097
    106      -0.014146   0.010558   0.059839  -0.213047  -0.078770   0.178135
    107      -0.002828  -0.013788  -0.014252  -0.010265  -0.016095  -0.045356
    108       0.020624   0.013017   0.005459  -0.020928  -0.016148  -0.031745
    109      -0.004385  -0.004214  -0.008461   0.031579   0.015436  -0.019610
    110      -0.035161  -0.066883  -0.080829   0.104039   0.006139   0.027045
    111       0.024414   0.011592  -0.021782   0.109776   0.046330  -0.213773
    112      -0.002252  -0.002457  -0.014014   0.068762   0.035084  -0.085262
    113      -0.051388  -0.120074  -0.189326   0.392710   0.103029  -0.090872
    114       0.067262   0.086656   0.093848  -0.156346  -0.038733  -0.182954
    115      -0.001012  -0.022764  -0.066294   0.209673   0.079345  -0.144844
    116      -0.014578  -0.031286  -0.033055   0.016477  -0.014134  -0.021097
    117       0.013426   0.007817   0.016602  -0.096927  -0.055254   0.102309
    118      -0.001629  -0.004797  -0.027500   0.126924   0.061964  -0.160807
    119      -0.084490  -0.123577  -0.114520   0.065620  -0.035816   0.310546
    120       0.032075   0.061241   0.065416  -0.045877   0.012698   0.023714
    121      -0.003876  -0.019835  -0.031493   0.045027   0.003603  -0.014274
    122       0.015629   0.032540   0.049240  -0.100533  -0.024469  -0.071625
    123       0.076976   0.147168   0.162665  -0.134795   0.025438  -0.028990
    124       0.004543  -0.054834  -0.118103   0.254037   0.055917  -0.097573
    125      -0.024437  -0.057112  -0.063929   0.035053  -0.023678  -0.043503
    126       0.042223   0.082528   0.082725  -0.024965   0.039207  -0.073234
    127      -0.001617  -0.022327  -0.044470   0.093362   0.022652  -0.066768
    128       0.027075   0.117596   0.211357  -0.443754  -0.104257   0.077748
    129       0.042315   0.080891   0.092639  -0.095631   0.000722   0.060062
    130      -0.001927  -0.026225  -0.056482   0.135623   0.039512  -0.115594
    131       0.073957   0.106534   0.092057  -0.011749   0.048830  -0.260469
    132      -0.088862  -0.047918   0.046874  -0.001191   0.042883  -0.029677
    133       0.222882   0.257654  -0.288990  -0.064230  -0.000223  -0.005904
    134       0.439549   0.024594  -0.269292  -0.089970   0.146393   0.002088
                 36         37         38         39         40         41    
      0      -0.050662  -0.142931  -0.093185  -0.007040   0.006822  -0.044627
      1      -0.050746  -0.016112  -0.043481  -0.007371   0.005781  -0.029896
      2      -0.040727  -0.078016  -0.053245  -0.004646   0.003840  -0.029423
      3      -0.075727  -0.110307  -0.026691  -0.001943  -0.008138  -0.019301
      4      -0.061598  -0.009984  -0.033435  -0.003328  -0.011595  -0.002270
      5       0.064081  -0.008634  -0.078010  -0.008738   0.038554  -0.005821
      6       0.029987   0.072569  -0.030506  -0.012392   0.100658  -0.006126
      7       0.059236   0.151395   0.095033   0.010185  -0.005564  -0.064723
      8      -0.107811   0.003649   0.082559   0.012472  -0.173859   0.009159
      9      -0.027418  -0.002790  -0.022702  -0.003452   0.004642   0.007376
     10       0.066757   0.212537   0.176720   0.023543  -0.072771  -0.157257
     11       0.000106   0.037510   0.017791   0.002128  -0.011237  -0.022426
     12      -0.012883   0.217423   0.030498  -0.007888  -0.028614   0.050035
     13       0.080878  -0.069963   0.046776   0.012943  -0.025571   0.007239
     14      -0.053499   0.086727   0.040545  -0.005465   0.091606  -0.005879
     15       0.035517   0.047461   0.073086   0.009884  -0.105409   0.086981
     16       0.060149  -0.118879   0.024366   0.008295  -0.017109   0.077322
     17       0.054554   0.044531  -0.014452  -0.010909   0.217867   0.012880
     18       0.035101   0.010149   0.083071   0.005742   0.056978   0.150774
     19       0.025899  -0.047225   0.030931  -0.003991   0.044992   0.106741
     20       0.081931   0.080891  -0.123178  -0.015701  -0.059692   0.040604
     21      -0.027302   0.025482  -0.054960   0.009754  -0.013613   0.041134
     22      -0.074289  -0.052051   0.071131  -0.027135   0.074787   0.058880
     23      -0.030305   0.044534  -0.118408  -0.009930  -0.102618  -0.012074
     24      -0.025457   0.037748  -0.078240   0.009068  -0.009215  -0.002082
     25       0.058957   0.043084  -0.036639   0.044406   0.050599  -0.201639
     26       0.015868  -0.028785   0.081394   0.050396   0.074042  -0.054946
     27       0.004268   0.059330  -0.122999  -0.015773  -0.047861  -0.087418
     28       0.009680   0.040779  -0.078136  -0.002715  -0.013811  -0.067394
     29       0.015088  -0.053499   0.110067   0.012163   0.019413   0.085620
     30      -0.046226  -0.042680   0.055541  -0.002850   0.039006   0.004525
     31       0.069276   0.012432  -0.013218  -0.024268  -0.052105   0.079007
     32       0.023536  -0.001784   0.021097  -0.020615   0.024221   0.062841
     33       0.070189  -0.011807   0.002129   0.002999   0.034986   0.008556
     34       0.020493  -0.191332  -0.076290   0.000257   0.035599   0.038984
     35      -0.053870  -0.088575   0.050252   0.013815  -0.117905   0.029806
     36       0.030838  -0.181983   0.053011   0.021057  -0.079092  -0.030327
     37      -0.077835  -0.007750  -0.064235  -0.009267  -0.006853   0.053877
     38       0.104729  -0.066931  -0.038906   0.000076   0.087287  -0.026818
     39       0.108905  -0.180341   0.072555   0.025169  -0.040145  -0.110668
     40      -0.080499   0.095417  -0.065168  -0.020122   0.040310   0.063159
     41       0.015672  -0.071271   0.027193   0.008416  -0.018603  -0.040059
     42      -0.080652   0.259029   0.015756  -0.014429   0.027975   0.018838
     43       0.014539  -0.071409  -0.017411   0.005379  -0.015377  -0.031646
     44      -0.015637   0.117986   0.004073  -0.004864  -0.031526   0.014117
     45       0.027991  -0.177031  -0.162868  -0.008920   0.029718  -0.027978
     46      -0.010037   0.006578  -0.065044  -0.010542   0.024566  -0.026684
     47      -0.040985  -0.125043  -0.069789  -0.002164  -0.002765  -0.024547
     48      -0.122027  -0.206156  -0.073092  -0.001785  -0.024801  -0.041151
     49      -0.090875  -0.007168  -0.007133  -0.005250  -0.008570  -0.038291
     50      -0.142863  -0.136065  -0.007450   0.002038  -0.037473  -0.032830
     51       0.012383  -0.074973  -0.099548  -0.011400   0.033015  -0.052544
     52      -0.019933   0.072133  -0.022702  -0.011870   0.028098  -0.042330
     53      -0.068471  -0.046818  -0.023098  -0.005303   0.001980  -0.036847
     54      -0.073515  -0.038320  -0.026152   0.000538  -0.062380   0.017757
     55       0.184700   0.282370   0.141630   0.010301   0.124581  -0.184057
     56       0.059699   0.058430  -0.031071  -0.006641   0.109403  -0.037046
     57      -0.062355  -0.028941  -0.043659  -0.003560  -0.023695   0.017107
     58      -0.044014   0.174256   0.282675   0.042075  -0.313815  -0.134469
     59       0.028268   0.046063  -0.011967  -0.003007   0.053821  -0.028142
     60      -0.057618  -0.025255  -0.019420   0.000154  -0.045308   0.010250
     61       0.037620   0.157006   0.125270   0.023874  -0.084683  -0.163825
     62       0.034281   0.046012  -0.030960  -0.005589   0.080021  -0.030888
     63       0.081462  -0.020473   0.148392   0.008119   0.204259   0.214673
     64       0.070204  -0.024245  -0.072738   0.015600   0.007574   0.043079
     65       0.054302   0.023239   0.073986  -0.040520   0.105996   0.177214
     66       0.023593  -0.023939   0.245445  -0.011985   0.224701   0.229180
     67       0.032615  -0.020091  -0.039845   0.006762   0.020139   0.035321
     68       0.094605   0.130220  -0.310387   0.007763  -0.208093  -0.086736
     69      -0.086876  -0.047967   0.047187   0.015982   0.064841   0.089597
     70      -0.221256  -0.099367   0.094510  -0.059828   0.109862   0.069522
     71      -0.101372   0.051701  -0.156519  -0.037085  -0.121525  -0.027190
     72       0.043017   0.068789  -0.143197  -0.038975  -0.100976  -0.150178
     73       0.033157   0.036815  -0.088179  -0.043358  -0.084634   0.028388
     74      -0.003810  -0.065575   0.123223   0.005830   0.019805   0.207730
     75       0.034486   0.064139  -0.106722   0.011887  -0.008985  -0.208806
     76      -0.019004   0.039899  -0.072982   0.016804   0.028055  -0.078505
     77       0.019552  -0.060038   0.079422  -0.061017  -0.107498   0.281528
     78      -0.018507   0.053610  -0.137632  -0.046952  -0.095965   0.019542
     79      -0.037528   0.021711  -0.081684  -0.046499  -0.065549   0.157683
     80       0.043458  -0.036801   0.096103   0.027370   0.025777  -0.068976
     81      -0.094282  -0.181818   0.315078  -0.078719   0.169926  -0.077164
     82       0.003973  -0.059573   0.085499  -0.244125  -0.025590   0.012152
     83       0.000187  -0.072520   0.153411  -0.052807   0.091622   0.020748
     84       0.034783   0.094749  -0.092797  -0.019590   0.206266  -0.018286
     85       0.040929  -0.176181  -0.093766  -0.004936   0.113625   0.032517
     86      -0.200454  -0.104166   0.097892   0.029851  -0.480092   0.078412
     87      -0.062797  -0.067825   0.104716  -0.058991   0.078068  -0.076332
     88       0.079623   0.016473  -0.031918   0.043789  -0.095653   0.220566
     89       0.101086   0.173989  -0.280155   0.143460  -0.096607   0.105164
     90      -0.031874  -0.012436  -0.002937   0.125305   0.031181  -0.016664
     91       0.025795   0.010800  -0.024075   0.034954  -0.061881   0.130962
     92       0.016815  -0.014541   0.010144  -0.143607   0.001154  -0.044908
     93      -0.102018  -0.011167  -0.010019   0.427983   0.106922  -0.130113
     94       0.065395   0.039351  -0.064904   0.179557  -0.046942  -0.013161
     95       0.082600   0.000399  -0.006743  -0.263826  -0.040722  -0.043996
     96      -0.053309  -0.008715  -0.006470   0.180052   0.054837  -0.085486
     97       0.069280   0.007039  -0.013485  -0.107993  -0.112351   0.272627
     98       0.015204   0.008184  -0.021146   0.177307   0.041703  -0.100108
     99       0.000801  -0.012814   0.016501  -0.083601   0.002368  -0.024200
    100      -0.166217  -0.051090   0.044969  -0.061991   0.042415  -0.075413
    101       0.023905  -0.004015   0.002385  -0.156970  -0.017147  -0.034088
    102      -0.084573  -0.026609   0.034510  -0.035575   0.022166  -0.035926
    103      -0.421847  -0.137052   0.120200  -0.264932   0.120810  -0.283350
    104       0.034057  -0.010082   0.003635  -0.216225  -0.015404  -0.061447
    105       0.098944   0.017520  -0.007377  -0.034568  -0.017629   0.017347
    106       0.138090   0.040944  -0.033974   0.057223  -0.017068   0.021088
    107      -0.048937   0.000237  -0.002774   0.100291   0.012448   0.005692
    108      -0.019704   0.003354  -0.001027   0.054671   0.000312   0.020008
    109      -0.017547  -0.007383   0.005127  -0.023543   0.002493  -0.008090
    110       0.024773   0.004345   0.000388   0.029572   0.001589   0.010349
    111      -0.186302  -0.046600   0.041503  -0.020680   0.033708  -0.042561
    112      -0.079026  -0.024934   0.019786  -0.043269   0.015372  -0.030258
    113      -0.057873  -0.041511   0.045971  -0.175586   0.010157  -0.045103
    114      -0.180026  -0.012617   0.001332   0.241001   0.039558   0.006110
    115      -0.117184  -0.044485   0.038831  -0.129172   0.017044  -0.049713
    116      -0.030469   0.003244  -0.003811   0.126920   0.015963   0.011745
    117       0.103778   0.037780  -0.029414   0.089191  -0.024452   0.061147
    118      -0.147487  -0.046358   0.038403  -0.081656   0.028753  -0.057216
    119       0.289263   0.057936  -0.035972  -0.046101  -0.050195   0.061251
    120       0.035542  -0.001250   0.002932  -0.105957  -0.015304  -0.001608
    121      -0.010296   0.001971  -0.003344   0.042406   0.002389   0.005527
    122      -0.087732  -0.003110  -0.005962   0.148516   0.024678  -0.005229
    123      -0.008689  -0.011994   0.005078  -0.153443  -0.017121  -0.012967
    124      -0.053908  -0.007142   0.002348   0.067682  -0.001167   0.036396
    125      -0.057798   0.004680  -0.006607   0.201785   0.025823   0.013321
    126      -0.048529  -0.024036   0.019435  -0.136154  -0.006113  -0.010875
    127      -0.051809  -0.009184   0.005202   0.034849   0.006437   0.005924
    128       0.008029   0.020292  -0.026487   0.113838   0.018629  -0.037739
    129       0.066268   0.007929  -0.005910  -0.105396  -0.020594  -0.002700
    130      -0.091649  -0.020427   0.014280   0.026891   0.011154   0.005740
    131      -0.230355  -0.039729   0.014790   0.091779   0.029806  -0.008652
    132       0.080029  -0.208326   0.068380   0.027438  -0.073442  -0.074387
    133      -0.031989   0.130560  -0.054843  -0.022051   0.088289   0.004175
    134       0.039446  -0.085760   0.055703   0.016770  -0.035770  -0.057876
                 42         43         44         45         46         47    
      0      -0.079460  -0.006670  -0.037326   0.193482   0.021241   0.001572
      1      -0.068708  -0.013394  -0.027857   0.130269   0.017092  -0.000700
      2      -0.045684  -0.021808  -0.052035   0.121518   0.003916   0.000587
      3      -0.142325   0.012729   0.098064   0.027999   0.007159   0.004867
      4       0.068774   0.109831   0.019636  -0.021694   0.034261  -0.008140
      5       0.077340  -0.155372  -0.209915   0.012677  -0.048033   0.000857
      6      -0.092733  -0.099065  -0.041509  -0.060489  -0.075992   0.007070
      7      -0.021776   0.021329  -0.043078  -0.008720  -0.015811  -0.000199
      8      -0.074370  -0.048710   0.122880  -0.001321   0.068295   0.004531
      9       0.002182  -0.008085  -0.002339  -0.019953  -0.014728   0.001881
     10      -0.068367   0.064500  -0.088905   0.038231   0.005193  -0.004711
     11      -0.014205   0.010299   0.000803   0.000620   0.012083   0.000296
     12       0.016955  -0.114508   0.037121  -0.081286   0.079128   0.000380
     13      -0.043356  -0.090702   0.037972   0.033250   0.004861   0.011927
     14      -0.097805   0.088076   0.023342  -0.106158  -0.191112  -0.000826
     15       0.092976   0.017840   0.119250   0.115439  -0.033836   0.013699
     16      -0.070621  -0.138316   0.105667  -0.086557  -0.041443   0.006291
     17       0.031188  -0.006586  -0.081452   0.054173   0.076032   0.007151
     18       0.060263  -0.024128   0.076003   0.162589  -0.080765   0.028025
     19       0.013008  -0.049400   0.052069   0.032693   0.040664  -0.002007
     20       0.030373  -0.078317   0.113713   0.070389   0.073421  -0.010552
     21      -0.032622   0.032194  -0.035846   0.025962  -0.112778  -0.001862
     22      -0.012730   0.053546  -0.095836   0.003650   0.081683  -0.025372
     23      -0.049156   0.055338  -0.018455  -0.018557  -0.081508  -0.007154
     24      -0.031821   0.017463  -0.040077  -0.001412  -0.049829  -0.008220
     25       0.101314  -0.101215   0.127727   0.016635  -0.027486   0.043801
     26       0.048679  -0.041573   0.048381   0.014324  -0.043968   0.017890
     27      -0.006270  -0.015058   0.002460  -0.036376   0.061395  -0.033639
     28       0.003504  -0.021458   0.009844  -0.026773   0.052912  -0.015046
     29       0.009252   0.012988   0.011231   0.044910  -0.100030   0.044491
     30      -0.020319   0.008931  -0.050578  -0.044339   0.111928   0.036444
     31      -0.036698   0.030734  -0.026798   0.000227   0.002035  -0.026741
     32      -0.031539   0.015272  -0.062777  -0.030159   0.175623  -0.106249
     33       0.121789   0.119281   0.035612   0.049376   0.039092   0.005138
     34       0.033975  -0.019846   0.058871  -0.331815  -0.030151  -0.007497
     35       0.106823   0.004849  -0.041199  -0.058077  -0.047638   0.001128
     36       0.091012  -0.041244  -0.122966  -0.081827  -0.025244  -0.002762
     37       0.141592   0.024185  -0.024798  -0.101435  -0.006463  -0.003538
     38      -0.058694   0.216938   0.217995  -0.065325   0.052669  -0.002718
     39      -0.071965   0.029836  -0.043539  -0.085975   0.009386  -0.011685
     40      -0.029773  -0.071788   0.028048   0.047125  -0.014248   0.007564
     41      -0.040418  -0.031245  -0.043145  -0.020820  -0.000604  -0.003619
     42       0.031921   0.046841   0.009176  -0.144565  -0.013596  -0.011112
     43       0.086246   0.110678  -0.033614   0.152394   0.008225   0.001686
     44       0.067079  -0.010018  -0.013718  -0.027627   0.049408  -0.003467
     45       0.199713   0.004090  -0.245530   0.113316   0.027319  -0.014978
     46      -0.015033  -0.097647  -0.141142   0.130179  -0.007098  -0.000231
     47       0.053188   0.084539  -0.041374   0.078008   0.035744  -0.009618
     48      -0.094201   0.174221   0.126645   0.177609   0.072600  -0.004801
     49      -0.197931   0.015219   0.097862   0.163243   0.023467   0.006192
     50      -0.157332   0.182544   0.205873   0.131307   0.060265  -0.000812
     51      -0.104251  -0.191773  -0.177963   0.229880  -0.030073   0.010132
     52      -0.213295  -0.205083  -0.079157   0.206527  -0.036440   0.015112
     53      -0.186767  -0.057346   0.027268   0.177054  -0.005779   0.010177
     54       0.082938   0.065172   0.021115   0.029237   0.060420  -0.007518
     55      -0.163261  -0.017763  -0.194396  -0.040787  -0.152377   0.006061
     56       0.019974   0.052406  -0.084502  -0.002451  -0.042640  -0.004396
     57       0.094476   0.079219  -0.005535   0.028595   0.037225  -0.008602
     58      -0.167478  -0.042247   0.087919   0.031550   0.111655   0.006009
     59       0.013257   0.042084  -0.045309   0.002165  -0.016384  -0.002786
     60       0.045791   0.035514   0.018183   0.010367   0.038495  -0.003684
     61       0.116435   0.256280  -0.138076   0.131921   0.087910  -0.027088
     62       0.049114   0.076908  -0.078168   0.014016  -0.027347  -0.006582
     63      -0.055185  -0.211991   0.100088   0.061087  -0.036814   0.033294
     64       0.083155  -0.033709   0.098629   0.095356  -0.129328   0.044725
     65      -0.153808  -0.241111   0.065473  -0.092087   0.336930  -0.070682
     66       0.111859  -0.041484   0.018700   0.216253   0.122185   0.007555
     67       0.216534   0.111715   0.034453   0.219275  -0.062617   0.033618
     68       0.181908   0.086064   0.138835   0.202930  -0.174332   0.037775
     69      -0.078888   0.079154  -0.148452  -0.025112  -0.119094  -0.005360
     70      -0.085496   0.216278  -0.321069  -0.038961  -0.171372   0.061331
     71      -0.073139   0.145906  -0.114312  -0.014108  -0.267315   0.059496
     72       0.026311  -0.043354   0.073834  -0.049511   0.101866   0.012360
     73      -0.035506  -0.000297  -0.001746  -0.038639   0.144441  -0.045883
     74      -0.046023   0.052958  -0.060385   0.049986  -0.078536  -0.015550
     75       0.058263  -0.069020   0.075204  -0.027630  -0.002157   0.023492
     76       0.002852  -0.016898  -0.015114  -0.022807   0.030451  -0.029950
     77      -0.083001   0.083856  -0.051586   0.025910   0.029661  -0.012258
     78      -0.061198   0.031685  -0.050217  -0.045918   0.123769  -0.071692
     79      -0.108109   0.067978  -0.118561  -0.038197   0.150401  -0.116789
     80       0.083262  -0.042676   0.109093   0.047909  -0.145514   0.123899
     81       0.106495  -0.088934   0.090123   0.030254   0.087037  -0.137989
     82       0.012015  -0.003783   0.033176   0.044212  -0.071484  -0.261530
     83       0.032537  -0.034544   0.008184   0.005484   0.166277  -0.189913
     84       0.197842   0.392737   0.037928   0.021411   0.041313   0.001643
     85       0.007856   0.038345   0.077043  -0.333901  -0.040294  -0.006622
     86       0.315053  -0.199667  -0.130118  -0.051353   0.009353  -0.003491
     87       0.033906  -0.044931   0.022776  -0.014680   0.064847  -0.070569
     88      -0.112849   0.115399  -0.139214  -0.039162   0.088393   0.113081
     89      -0.136421   0.087359  -0.169945  -0.098476   0.185477   0.153401
     90       0.002880  -0.005742  -0.011876  -0.021631   0.079632   0.110746
     91      -0.067244   0.069803  -0.070950   0.004073  -0.074663   0.015750
     92       0.017023  -0.012754   0.015183   0.003107  -0.000082  -0.045741
     93       0.092650  -0.095981   0.125783   0.069500  -0.091371  -0.299288
     94       0.037363  -0.022132   0.111452   0.114258  -0.410051  -0.104929
     95       0.011952  -0.001125   0.019192   0.000525  -0.061322   0.152356
     96       0.050970  -0.052316   0.063726   0.017489  -0.019527   0.037335
     97      -0.165683   0.169343  -0.229962  -0.082873   0.140291   0.195492
     98       0.074378  -0.068977   0.116405   0.083491  -0.181747  -0.389208
     99       0.011589  -0.008032   0.010911  -0.005836   0.009729   0.125436
    100       0.034930  -0.026448   0.032942   0.010540  -0.028517  -0.045498
    101       0.009173  -0.002411   0.011088  -0.005486  -0.032998   0.134657
    102       0.022852  -0.020014   0.028229   0.002709   0.003958   0.053607
    103       0.128782  -0.112029   0.136765   0.012659  -0.005707  -0.099677
    104       0.017658  -0.009239   0.016867  -0.011218  -0.022529   0.175613
    105      -0.004391   0.003543  -0.000909   0.000953   0.003066   0.026559
    106      -0.010254   0.006979  -0.008515  -0.002326   0.004039  -0.006200
    107      -0.001977   0.000485  -0.003025  -0.000206   0.001488  -0.009493
    108      -0.005476   0.003789  -0.002408   0.011721  -0.020198  -0.137734
    109       0.002296  -0.001211   0.000575  -0.003062   0.004624   0.037172
    110       0.000439  -0.001607   0.003794   0.014125  -0.020504  -0.165499
    111       0.023692  -0.020496   0.027035   0.015291  -0.021991  -0.151662
    112       0.012624  -0.009961   0.010835  -0.001792   0.004729   0.029766
    113       0.027953  -0.021774   0.035994   0.021309  -0.043864  -0.142718
    114      -0.000254  -0.004752  -0.001585   0.012099  -0.002238  -0.232527
    115       0.022000  -0.016575   0.021966  -0.000188  -0.002544   0.051372
    116      -0.000823  -0.002465   0.000449   0.014210  -0.013035  -0.214033
    117      -0.024645   0.019976  -0.021487   0.008991  -0.018797  -0.124898
    118       0.025380  -0.020399   0.024137   0.000404   0.000962   0.027448
    119      -0.021341   0.018815  -0.013808   0.013859  -0.034303  -0.117377
    120       0.001185   0.000927   0.004720   0.007882  -0.022971  -0.057434
    121      -0.002573   0.001388  -0.002984  -0.002965   0.009271   0.020356
    122      -0.001272  -0.001340  -0.008805  -0.018046   0.049070   0.143492
    123       0.000850   0.003844   0.001523   0.004513  -0.036708  -0.027602
    124      -0.015834   0.014187  -0.019295  -0.002788   0.009236   0.024997
    125      -0.004351  -0.000873  -0.010093  -0.015215   0.063218   0.121131
    126       0.002904   0.002085   0.001953   0.006217  -0.028827  -0.031480
    127      -0.003190   0.003071  -0.005628  -0.002872   0.006827   0.024903
    128       0.010007  -0.012566   0.006063  -0.022245   0.048819   0.178295
    129       0.000754   0.000710   0.005646   0.006107  -0.022480  -0.045623
    130      -0.003199   0.004099  -0.007558  -0.002124   0.005236   0.023536
    131      -0.006075   0.007811  -0.021251  -0.023037   0.036026   0.210055
    132       0.075728   0.040711  -0.098781  -0.125522   0.001509  -0.011160
    133      -0.239535  -0.081034   0.102733   0.091451  -0.001611   0.005599
    134       0.084862   0.023681  -0.107628  -0.156380   0.003088  -0.011895
                 48         49         50         51         52         53    
      0      -0.012847  -0.041940  -0.003399  -0.013957   0.019939   0.006181
      1      -0.014036  -0.064804  -0.005959  -0.020203   0.033550   0.002506
      2      -0.019690  -0.032949  -0.002705  -0.012658   0.013900   0.004211
      3       0.029469   0.070278   0.006347   0.021459  -0.034685  -0.001791
      4       0.007883  -0.073182  -0.005685  -0.014385   0.026515  -0.004221
      5      -0.049264   0.017937   0.001847   0.005925  -0.010750  -0.001743
      6      -0.050293   0.097639   0.007639   0.024764  -0.040111  -0.008540
      7      -0.022901  -0.005670  -0.001601  -0.004290   0.009434  -0.005455
      8       0.122699   0.050219   0.003179   0.021214  -0.015280  -0.004645
      9      -0.007822   0.042222   0.003550   0.013617  -0.023065  -0.006262
     10       0.015591   0.011644   0.003699   0.006198  -0.020501   0.010800
     11       0.026909   0.024108   0.002364   0.011762  -0.013134  -0.001637
     12       0.164833  -0.012106  -0.003053   0.008036   0.022883   0.001022
     13       0.035455   0.061259   0.000774   0.014050   0.000630  -0.013012
     14      -0.315484  -0.003125   0.000380  -0.034359  -0.004519  -0.006337
     15      -0.159524   0.038704  -0.000365   0.009658   0.016195  -0.022278
     16      -0.047643  -0.031050  -0.005654  -0.017827   0.048786  -0.001154
     17       0.206911   0.023077  -0.000964  -0.006394  -0.038921   0.002271
     18       0.013595   0.019830  -0.007017  -0.039682   0.056130   0.047950
     19      -0.046344  -0.089453  -0.007275   0.005448   0.008579  -0.027332
     20      -0.085932  -0.048170   0.002535  -0.012799   0.015759  -0.009943
     21       0.093404  -0.054571   0.004648   0.022637  -0.035293   0.022690
     22      -0.027410  -0.017315   0.002688   0.048127  -0.072072   0.001486
     23       0.016238  -0.012170   0.002428   0.038718  -0.019391   0.023839
     24       0.063637  -0.050025   0.003162   0.021834  -0.039647   0.000486
     25      -0.007282  -0.003258  -0.025304  -0.006168   0.011755  -0.023520
     26       0.031624  -0.025474   0.009692   0.007563  -0.014528  -0.011010
     27      -0.037013   0.010691   0.034173   0.000318  -0.000156   0.012728
     28      -0.034122   0.026647   0.020154  -0.017991   0.026214  -0.007956
     29       0.069705  -0.027936  -0.030513   0.000956  -0.011565  -0.008524
     30      -0.053089   0.029938  -0.065427  -0.012379   0.007014  -0.086376
     31      -0.012367   0.010201  -0.029699   0.007150   0.005805   0.103425
     32      -0.107974   0.072481   0.058729  -0.026605   0.043821   0.088321
     33      -0.004498   0.069320   0.005495  -0.019051  -0.091789  -0.024231
     34       0.071607   0.021132   0.004089  -0.029647  -0.024892   0.031429
     35      -0.054690   0.044834   0.002271   0.122001   0.076454  -0.017117
     36      -0.015368   0.026308   0.002644   0.030628  -0.003115  -0.006902
     37      -0.002904   0.019809   0.002205   0.019025  -0.012318  -0.007918
     38       0.046156   0.019636   0.002797  -0.027313  -0.050407  -0.003770
     39       0.022264  -0.080561  -0.005044  -0.025980   0.029234   0.011987
     40      -0.010708   0.053161   0.003559   0.014895  -0.019504  -0.004873
     41       0.013370  -0.028834  -0.001971  -0.000716   0.020378   0.005680
     42      -0.014837  -0.086056  -0.005374  -0.030360   0.034628   0.014442
     43      -0.033201   0.032398   0.004202   0.012965  -0.023889  -0.006256
     44       0.082939  -0.034135  -0.002614  -0.003855   0.016830   0.006960
     45      -0.052877  -0.235744  -0.020372  -0.069757   0.106672   0.004183
     46      -0.033226  -0.057188  -0.005195  -0.020550   0.026246   0.003870
     47      -0.021814  -0.156952  -0.013716  -0.045450   0.074302   0.001583
     48       0.007097  -0.129929  -0.011578  -0.034541   0.067539   0.002287
     49       0.011111   0.016676   0.001183   0.004602  -0.001648   0.004030
     50       0.018244  -0.062054  -0.005684  -0.015082   0.036214   0.001445
     51      -0.029550   0.059707   0.005628   0.008490  -0.032345   0.011113
     52      -0.015004   0.114987   0.009794   0.023360  -0.052902   0.009218
     53      -0.004712   0.069292   0.006084   0.014188  -0.031512   0.007182
     54       0.039930  -0.108624  -0.008930  -0.028671   0.053151   0.010303
     55      -0.132802   0.192925   0.019093   0.046446  -0.119253  -0.007045
     56      -0.071908  -0.041282  -0.002537  -0.020246   0.010953   0.007687
     57      -0.001901  -0.127027  -0.010196  -0.038809   0.059643   0.012960
     58       0.226136   0.164176   0.015240   0.076027  -0.077929  -0.006107
     59      -0.030730  -0.019595  -0.000947  -0.007958   0.003579   0.003400
     60       0.036382  -0.041303  -0.003105  -0.007469   0.019414   0.004018
     61       0.004154  -0.319113  -0.021898  -0.099701   0.131958   0.053139
     62      -0.069297  -0.074079  -0.004819  -0.030743   0.024393   0.011644
     63       0.094032  -0.122600  -0.024655  -0.098017   0.110754   0.009258
     64       0.100996   0.035710  -0.006764  -0.102808   0.113847   0.052653
     65      -0.227770  -0.326918  -0.011613   0.090211  -0.091093  -0.146481
     66      -0.030030  -0.011794  -0.002464  -0.026234  -0.011208  -0.000053
     67       0.060559   0.142255   0.007988  -0.051135   0.027525   0.068877
     68       0.051040   0.192347   0.014423  -0.073666   0.082382   0.115462
     69       0.186115  -0.115697   0.003697   0.049327  -0.089681  -0.014615
     70       0.416498   0.349940  -0.000535  -0.375967   0.366024   0.080296
     71       0.287576   0.292575   0.000552  -0.288331   0.334160   0.105572
     72      -0.128296   0.090616  -0.038223  -0.034378   0.082416  -0.035201
     73      -0.147154   0.017520   0.003393   0.026956   0.001039  -0.001856
     74       0.078017  -0.106710   0.020804   0.062523  -0.102772   0.037843
     75       0.011969   0.057161   0.001735  -0.059562   0.069160  -0.025708
     76       0.015379  -0.004043   0.058511  -0.008393  -0.007554   0.009996
     77      -0.086019  -0.044142  -0.050419   0.072842  -0.055924   0.015658
     78      -0.103160  -0.014799   0.032598   0.049690  -0.044301   0.031947
     79      -0.097846  -0.055811   0.068788   0.077513  -0.090413   0.063458
     80       0.067053   0.043955  -0.095881  -0.056643   0.079151  -0.073017
     81      -0.080897   0.034922   0.206504  -0.018116   0.033241   0.113515
     82       0.018377   0.018072   0.178143  -0.000179   0.038136   0.313734
     83      -0.124101   0.076370   0.193050  -0.030369   0.057714   0.184494
     84       0.038101   0.209618   0.015381   0.430447   0.141764  -0.092166
     85       0.092934   0.036329   0.002952   0.137215   0.120916   0.019368
     86      -0.163066   0.037807   0.014462  -0.625409  -0.657846   0.020414
     87      -0.040557  -0.010772   0.052899   0.013889  -0.017340  -0.008449
     88      -0.044058   0.098857  -0.171203  -0.050007   0.068365   0.028280
     89      -0.075031   0.032899  -0.264513  -0.002826  -0.014706  -0.203468
     90      -0.054354   0.033312  -0.029955  -0.020123   0.027226  -0.042129
     91       0.079551  -0.027743   0.025729   0.002969  -0.022438  -0.047484
     92      -0.002144   0.017995  -0.009490  -0.011120   0.014954  -0.006168
     93       0.026777  -0.039347   0.062169   0.041154  -0.041833   0.133356
     94       0.265183  -0.221682   0.111027   0.119138  -0.172331   0.060332
     95       0.040743  -0.034217  -0.022443   0.008736  -0.017047  -0.061620
     96      -0.003236  -0.028011   0.078247   0.011752  -0.007856   0.015569
     97      -0.032366   0.097511  -0.177115  -0.067462   0.056753  -0.179118
     98       0.097406  -0.057066  -0.044397   0.059775  -0.076794   0.167077
     99      -0.012626  -0.019960   0.069692   0.011712  -0.007890   0.054825
    100       0.020629  -0.003749   0.085641  -0.015940   0.015766  -0.110496
    101       0.025596  -0.033820  -0.002585   0.010883  -0.021647  -0.066339
    102      -0.023507  -0.027485  -0.103413   0.061122  -0.059826   0.340363
    103      -0.044842   0.024002  -0.693620   0.083019  -0.094364   0.400083
    104       0.019582  -0.023649  -0.018999  -0.004891  -0.005787  -0.165811
    105      -0.007093  -0.008275   0.023492   0.012271  -0.009022   0.087905
    106      -0.001396   0.004407  -0.036087  -0.000413  -0.001082  -0.006894
    107       0.000751  -0.000666   0.000808   0.000388  -0.001541  -0.004443
    108       0.017934   0.014248  -0.023610  -0.012215   0.009602  -0.061327
    109      -0.003041  -0.004354   0.028501  -0.000240   0.001085  -0.006233
    110       0.017451   0.021618  -0.045732  -0.017541   0.014881  -0.088944
    111       0.008880   0.017530  -0.140861   0.004433  -0.007547   0.035644
    112      -0.006635  -0.002173  -0.014810   0.004954  -0.004227   0.025417
    113       0.021905   0.001291  -0.106397   0.013373  -0.018618   0.055511
    114       0.007960   0.047666  -0.109949  -0.034252   0.032242  -0.158438
    115      -0.006851  -0.011790  -0.047765   0.021027  -0.021355   0.105213
    116       0.015115   0.037668  -0.073493  -0.031022   0.028452  -0.153474
    117       0.023357   0.012113   0.054881  -0.023469   0.021591  -0.125236
    118      -0.008554  -0.004413  -0.060008   0.015068  -0.015205   0.077836
    119       0.031953  -0.000148   0.086513  -0.016529   0.013530  -0.104583
    120       0.016058   0.000567  -0.017112  -0.000236  -0.002035  -0.005353
    121      -0.007889   0.000691  -0.027902   0.005349  -0.005079   0.034450
    122      -0.037572  -0.004182   0.035726   0.009362  -0.001850   0.091566
    123       0.034243  -0.004507  -0.009301  -0.015100   0.004930  -0.173531
    124      -0.000475  -0.002284   0.127124  -0.012224   0.016920  -0.034471
    125      -0.053858  -0.000525   0.068627   0.019443  -0.003184   0.236062
    126       0.027541  -0.005117   0.087123  -0.018278   0.015136  -0.136440
    127      -0.002681  -0.001283   0.035382  -0.003836   0.004867  -0.018642
    128      -0.044169  -0.005270  -0.170257   0.030880  -0.032311   0.135851
    129       0.014182   0.000184  -0.081010   0.006400  -0.011602   0.007957
    130       0.001130  -0.002178   0.101911  -0.012086   0.015088  -0.052181
    131      -0.013420  -0.016291   0.190617  -0.020796   0.023681  -0.152983
    132       0.005414  -0.033964  -0.001389   0.017688   0.015324  -0.007923
    133       0.016688  -0.021426  -0.002187  -0.049318   0.003934   0.024670
    134       0.023988  -0.048082  -0.002838   0.017494   0.031680  -0.002843
                 54         55         56         57         58         59    
      0       0.025432   0.039806  -0.012885   0.014179  -0.018402  -0.032765
      1      -0.020906  -0.053319   0.027366  -0.034244   0.021250   0.042961
      2       0.011208   0.012189  -0.002275   0.001860  -0.004599  -0.005685
      3       0.019872   0.040639  -0.019389   0.024048  -0.005130  -0.009962
      4      -0.050610  -0.083229   0.029237  -0.033058   0.022909   0.037874
      5      -0.000267   0.004751  -0.004221   0.005830   0.000230  -0.001349
      6      -0.021116  -0.031841   0.010398  -0.011490   0.024305   0.043788
      7      -0.045493  -0.077087   0.031246  -0.037174  -0.010235  -0.035900
      8      -0.018179  -0.033887   0.012248  -0.013957   0.006851   0.007215
      9      -0.022935  -0.044037   0.017667  -0.020736   0.043842   0.087510
     10       0.068862   0.099448  -0.036520   0.042467   0.013250   0.041287
     11      -0.000073  -0.003341   0.001629  -0.001993   0.028966   0.061562
     12      -0.021369  -0.046138   0.018481  -0.021798  -0.026241  -0.062180
     13      -0.067023  -0.097690   0.037054  -0.043627  -0.044954  -0.109197
     14      -0.031077  -0.025812   0.010427  -0.012799  -0.015667  -0.039861
     15      -0.048927  -0.001893  -0.002652   0.002216  -0.021651  -0.042502
     16      -0.024288  -0.019831   0.007453  -0.008989  -0.024014  -0.046806
     17      -0.011920  -0.053928   0.013588  -0.012949  -0.031888  -0.064996
     18       0.134091   0.024328   0.045779  -0.069903   0.005609   0.040545
     19      -0.057757   0.030786  -0.053656   0.075519  -0.000514   0.027510
     20      -0.002649   0.084711  -0.030736   0.033520   0.065113   0.103028
     21       0.017825  -0.047040  -0.020153   0.042188   0.020323  -0.006125
     22       0.095280  -0.011007   0.035896  -0.053747   0.015399   0.009393
     23       0.059495  -0.076153   0.031081  -0.032226  -0.040583  -0.081520
     24      -0.013281  -0.017764  -0.026890   0.044200   0.025628   0.015031
     25       0.034490  -0.030311  -0.013818   0.020928  -0.003536   0.022282
     26      -0.049996   0.047989   0.009507  -0.018175   0.025064  -0.032284
     27      -0.056718   0.063861   0.019246  -0.028940   0.070755  -0.042394
     28      -0.028151   0.015982   0.004774  -0.011065  -0.019542  -0.015287
     29       0.019125  -0.025978  -0.027949   0.043288   0.046951   0.018020
     30       0.011423   0.006421  -0.007762  -0.014804  -0.105876   0.083159
     31       0.042358  -0.113941  -0.042759   0.101332   0.048011  -0.021618
     32      -0.004994   0.018350   0.024863  -0.026026  -0.030650   0.009075
     33      -0.062937  -0.013881  -0.024187   0.037130  -0.018393  -0.034188
     34       0.117779   0.101941  -0.013141   0.007280   0.006628   0.024497
     35      -0.010332   0.033770  -0.018588   0.022987  -0.002515  -0.002664
     36      -0.003082   0.026194  -0.019027   0.024965  -0.014463  -0.026219
     37      -0.022747  -0.020074   0.000843   0.001363   0.001516  -0.004472
     38      -0.011791   0.001366  -0.009021   0.013175  -0.007026  -0.015006
     39       0.007674  -0.028434   0.019871  -0.025564   0.013986   0.023374
     40       0.003454   0.024411  -0.013733   0.017253  -0.008492  -0.013790
     41       0.009367  -0.004658   0.007049  -0.009723   0.005274   0.009428
     42       0.032922   0.026604  -0.003073   0.001514  -0.001946  -0.000259
     43      -0.006319   0.008211  -0.007470   0.010099   0.007700   0.017071
     44       0.018581   0.011259  -0.001117   0.000446  -0.001038  -0.000094
     45      -0.104711  -0.236895   0.110160  -0.134806   0.091942   0.182965
     46      -0.009564  -0.033044   0.017669  -0.022211   0.010554   0.023633
     47      -0.077897  -0.172794   0.080856  -0.099162   0.070669   0.139294
     48      -0.045339  -0.098698   0.048913  -0.060894   0.032559   0.062386
     49       0.043122   0.084661  -0.034153   0.040277  -0.040925  -0.080569
     50      -0.012969  -0.026110   0.014969  -0.019283   0.002183   0.001824
     51       0.107918   0.197737  -0.081414   0.096808  -0.076935  -0.140784
     52       0.121275   0.230794  -0.096641   0.115329  -0.094578  -0.178333
     53       0.091767   0.178949  -0.075039   0.089520  -0.077907  -0.148993
     54       0.025435   0.050614  -0.020832   0.024577  -0.068792  -0.139737
     55       0.019779  -0.004200   0.006081  -0.007474   0.128488   0.271085
     56       0.029186   0.045251  -0.017547   0.020790  -0.042355  -0.085697
     57       0.036247   0.071174  -0.029125   0.034391  -0.088966  -0.180773
     58       0.029225   0.035931  -0.012808   0.014681   0.132625   0.287708
     59       0.013042   0.018500  -0.006729   0.007839  -0.007409  -0.013462
     60       0.010876   0.019059  -0.007301   0.008441  -0.013007  -0.024647
     61       0.207981   0.346663  -0.132486   0.154536  -0.229790  -0.443404
     62       0.042756   0.067210  -0.024966   0.029072  -0.052472  -0.103533
     63      -0.057416   0.016793  -0.050335   0.075627  -0.015761   0.026376
     64       0.051097   0.017527   0.010999  -0.014290   0.001665   0.028265
     65      -0.286424   0.094512  -0.187117   0.259584   0.043700   0.088598
     66       0.098795   0.135683   0.022437  -0.056888   0.021921   0.112149
     67       0.229728   0.085523   0.092073  -0.149485   0.023770   0.078505
     68       0.290068   0.052092   0.122223  -0.185191   0.075621   0.095206
     69      -0.138628  -0.037177  -0.095052   0.153720   0.012730  -0.026807
     70      -0.441374   0.184569  -0.146875   0.200560  -0.000131   0.162529
     71      -0.237855   0.061684  -0.056923   0.086050  -0.046374   0.041964
     72       0.084231  -0.106813   0.015847  -0.031901  -0.305257   0.038618
     73       0.081727  -0.058837   0.035426  -0.053276  -0.198673   0.020897
     74      -0.030130   0.071086  -0.006168   0.020713   0.258147  -0.028011
     75      -0.074727   0.027068  -0.017198   0.016715   0.012841  -0.026030
     76      -0.110600   0.120509   0.011967  -0.020812   0.184438  -0.063893
     77       0.190419  -0.153452   0.013311  -0.007604  -0.223324   0.079738
     78       0.015802   0.028073   0.048167  -0.066910  -0.031262  -0.016996
     79      -0.026941   0.098896   0.060234  -0.081139   0.094770  -0.044221
     80       0.108797  -0.175317  -0.060848   0.083348  -0.222516   0.084752
     81      -0.082701   0.197667   0.121055  -0.169531   0.101942  -0.109094
     82       0.071650  -0.274180  -0.102148   0.245136   0.144406  -0.084780
     83      -0.057477   0.124886   0.093907  -0.112435   0.071698  -0.087883
     84      -0.153740   0.026860  -0.085461   0.123830  -0.002779  -0.017780
     85       0.118331   0.123938  -0.016305   0.008952   0.011884   0.033476
     86      -0.048290  -0.060850  -0.032240   0.056874  -0.025351  -0.043511
     87      -0.010749   0.020915   0.006652  -0.023777  -0.124995   0.089397
     88       0.064332  -0.113176  -0.044554   0.097823   0.158586  -0.097140
     89       0.079459  -0.085497  -0.067936   0.042794  -0.306555   0.246428
     90       0.036712  -0.011525   0.010315   0.003315   0.101400  -0.071942
     91      -0.085681   0.135664   0.045223  -0.101027  -0.036459   0.011006
     92       0.018822  -0.041757  -0.029407   0.026437  -0.014971   0.019490
     93      -0.044383   0.005312   0.002313   0.003320  -0.151412   0.104607
     94      -0.210519   0.227597   0.063688  -0.136752  -0.205633   0.124610
     95       0.005568  -0.004156  -0.015206   0.006034   0.054813  -0.031769
     96       0.005487   0.007493   0.022156  -0.001837   0.068456  -0.061002
     97      -0.007521   0.086866   0.017789  -0.083626   0.057808  -0.031050
     98      -0.108276   0.043350  -0.011250  -0.010662  -0.311216   0.230654
     99      -0.003137  -0.015353  -0.013950   0.004670  -0.015668   0.010333
    100       0.047908  -0.050956  -0.021481   0.031808  -0.025135   0.024828
    101      -0.019233   0.061872   0.020910  -0.058826   0.006346  -0.013740
    102      -0.124794   0.072048  -0.005153  -0.059113  -0.109139   0.067499
    103      -0.182081   0.189047   0.082893  -0.092364   0.076207  -0.061172
    104       0.022244   0.044325   0.031068  -0.039307   0.085624  -0.066509
    105      -0.020169  -0.006272  -0.015345   0.001105  -0.033572   0.024586
    106      -0.003788   0.012750   0.006479  -0.009412   0.015602  -0.012515
    107      -0.004506   0.002367  -0.064502  -0.068493  -0.004193   0.000700
    108       0.012739   0.007406   0.096727   0.086297  -0.005511   0.007631
    109       0.006481  -0.010973  -0.031641  -0.020307   0.000405   0.002552
    110       0.024582  -0.005319  -0.006905  -0.009068   0.047442  -0.034354
    111      -0.025290   0.037574   0.085547   0.047592   0.013629  -0.020116
    112      -0.005578  -0.002366  -0.048708  -0.045269   0.012504  -0.011428
    113      -0.043754   0.074690   0.328409   0.254412  -0.076437   0.050178
    114       0.057789  -0.047530  -0.288421  -0.254695   0.168893  -0.127428
    115      -0.042168   0.036235   0.087382   0.056690  -0.042696   0.024203
    116       0.052222  -0.035547  -0.192369  -0.170214   0.131098  -0.097325
    117       0.040126  -0.017348   0.082691   0.095365  -0.008671   0.018996
    118      -0.030009   0.024230   0.025408   0.004219  -0.012079   0.001554
    119       0.024936   0.014443   0.303410   0.284304  -0.086135   0.078474
    120      -0.006435  -0.004982  -0.092417  -0.080806  -0.009528   0.007553
    121      -0.013007   0.015364   0.033278   0.016713   0.003905  -0.007016
    122      -0.005441  -0.020935   0.012284   0.043335  -0.022281   0.020404
    123       0.023963   0.060290   0.223520   0.127559   0.055270  -0.048739
    124       0.031178  -0.056050  -0.088473  -0.023735  -0.023853   0.028369
    125      -0.023501  -0.100105  -0.311876  -0.159333  -0.090443   0.082281
    126       0.040046  -0.015450   0.024017   0.028168   0.008398  -0.000310
    127       0.010542  -0.005074   0.032888   0.034323   0.002528  -0.000833
    128      -0.059812   0.110850   0.341903   0.210149   0.039554  -0.050966
    129      -0.024363   0.040595   0.025214  -0.020383   0.012070  -0.017577
    130       0.031992  -0.042090  -0.041610   0.003387  -0.011472   0.017706
    131       0.067143  -0.005329   0.305600   0.280100   0.026682  -0.012649
    132      -0.041948  -0.043837   0.004468  -0.000691  -0.002410  -0.015030
    133       0.074845   0.042856   0.010699  -0.021422   0.017025   0.044898
    134      -0.031232  -0.052156   0.016435  -0.017582   0.014827   0.021979
                 60         61         62         63         64         65    
      0      -0.001885  -0.008033   0.044797  -0.002064  -0.039288  -0.000334
      1       0.002147   0.013651   0.024307   0.007924  -0.027042   0.002041
      2      -0.000117  -0.001999  -0.102301   0.001959   0.088786  -0.001305
      3       0.000300   0.000442  -0.038533  -0.001734   0.040447  -0.000178
      4       0.001105   0.001383  -0.017037  -0.003781   0.027462  -0.001990
      5       0.000069   0.001388   0.076615  -0.002494  -0.082113   0.001391
      6       0.002035   0.005819  -0.029142  -0.000011  -0.047654   0.001125
      7      -0.007707  -0.052287  -0.018698  -0.017470  -0.007626  -0.003778
      8      -0.000604  -0.004205   0.060877  -0.004874   0.096520  -0.003743
      9       0.006444   0.036374   0.046715   0.007158   0.057032  -0.001240
     10       0.007402   0.047965   0.021693   0.014478   0.012525   0.002520
     11       0.004875   0.023878  -0.080743   0.008494  -0.100996   0.003832
     12      -0.006546  -0.036720   0.007095  -0.009136   0.004857  -0.000383
     13      -0.014100  -0.085030  -0.002307  -0.023097  -0.002400  -0.003238
     14      -0.006182  -0.039625  -0.022502  -0.010417  -0.015372  -0.001590
     15      -0.005150  -0.029872  -0.001017  -0.002628  -0.002387  -0.002569
     16      -0.002917  -0.011339   0.001427   0.002706  -0.005673   0.000615
     17      -0.001140   0.003242  -0.001079   0.004462  -0.008237   0.004319
     18       0.004362   0.039787  -0.001057   0.016787   0.006018   0.011333
     19       0.017768   0.124856  -0.000338   0.034268   0.007100   0.011845
     20      -0.007624  -0.085080   0.004322  -0.033790   0.007526  -0.022916
     21       0.006750   0.025333  -0.001894  -0.007213  -0.001430  -0.014478
     22      -0.009709  -0.085705   0.000713   0.001862  -0.003355  -0.039390
     23       0.014868   0.129289  -0.004531   0.064729  -0.002544   0.006863
     24      -0.002331  -0.035566   0.000729  -0.025540  -0.000292  -0.007416
     25      -0.004327  -0.009248   0.000715  -0.063496   0.002706   0.095340
     26      -0.002588   0.036698  -0.000689   0.000806   0.001147   0.084429
     27      -0.011611  -0.044810   0.002294   0.022060   0.001249   0.019243
     28       0.011423   0.040624  -0.001510   0.088462  -0.002004  -0.104969
     29      -0.009965  -0.087258   0.002963   0.026943  -0.000056  -0.076697
     30      -0.006743  -0.067184   0.002657  -0.027567   0.000318  -0.017037
     31      -0.000450  -0.001302   0.000036  -0.084574  -0.001643  -0.019025
     32       0.009679   0.033841  -0.001706  -0.036585  -0.001350  -0.045054
     33       0.002845   0.023996   0.001510   0.006891  -0.006693   0.002945
     34       0.000555   0.001307   0.005392   0.004085  -0.005173  -0.000697
     35       0.000707   0.005022   0.000835   0.002571   0.000687  -0.000051
     36       0.000434   0.007230   0.012117   0.004312  -0.016985   0.002105
     37      -0.001198  -0.010547  -0.004419  -0.008899   0.011073  -0.001689
     38       0.000002   0.000873  -0.013050   0.000135   0.005085   0.000405
     39      -0.000729  -0.008926  -0.004268  -0.005459   0.009979  -0.001884
     40       0.000593   0.006557   0.003104   0.003835  -0.007598   0.001437
     41      -0.000372  -0.003932   0.001362  -0.001922   0.002138  -0.000784
     42       0.000236   0.002058  -0.000569   0.002268  -0.003231   0.000025
     43       0.002122   0.011534  -0.001498   0.001147   0.001215  -0.000013
     44       0.000553   0.004253   0.005673   0.002006   0.002150   0.000432
     45       0.009858   0.051003  -0.280557   0.031845   0.215472   0.003621
     46       0.001266   0.002509  -0.238136   0.006829   0.201962  -0.001834
     47       0.007443   0.043747   0.017038   0.022510  -0.031635   0.005469
     48       0.002560   0.025186   0.348761   0.010827  -0.304606   0.007339
     49      -0.005195  -0.022828   0.245513  -0.012236  -0.198830   0.000018
     50      -0.000856   0.005693   0.373548   0.000262  -0.309709   0.004941
     51      -0.006643  -0.040873  -0.281427  -0.011948   0.246601  -0.007050
     52      -0.009386  -0.052919  -0.109347  -0.019418   0.100570  -0.006119
     53      -0.008330  -0.043529   0.071013  -0.018266  -0.051133  -0.003596
     54      -0.010981  -0.062833  -0.065616  -0.014047  -0.070183   0.000625
     55       0.026227   0.166196   0.394365   0.032899   0.445668  -0.008055
     56      -0.004947  -0.018034   0.178366  -0.009189   0.206018  -0.006256
     57      -0.013835  -0.077569  -0.052784  -0.017931  -0.062754   0.000304
     58       0.024176   0.119681  -0.424589   0.044278  -0.515346   0.020484
     59      -0.000291   0.000982   0.038591  -0.000505   0.040587  -0.001050
     60      -0.001990  -0.014207  -0.087901  -0.001024  -0.103825   0.002933
     61      -0.026869  -0.135324  -0.013850  -0.027441  -0.032623   0.001106
     62      -0.005853  -0.022867   0.158514  -0.009089   0.182190  -0.005670
     63       0.032951   0.258261  -0.005423   0.079217   0.000946   0.031925
     64       0.012218   0.100774  -0.002583   0.025216   0.000587   0.019008
     65       0.021596   0.114139   0.003543   0.028442   0.012216  -0.017212
     66       0.007163   0.055784  -0.001027   0.043703   0.007465   0.006580
     67      -0.008805  -0.058515  -0.000173   0.009302  -0.000533  -0.007622
     68      -0.034341  -0.267819   0.004823  -0.077467  -0.000677  -0.038409
     69       0.021980   0.134778  -0.005390   0.007171  -0.005589  -0.012338
     70      -0.010553  -0.074765   0.005596  -0.256905   0.006342   0.118689
     71       0.005494   0.076060   0.000875  -0.131910   0.007050   0.122056
     72       0.056359   0.340107  -0.012790   0.023721  -0.004870  -0.025483
     73       0.035050   0.240366  -0.008770  -0.125352  -0.000153   0.198923
     74      -0.053853  -0.292113   0.011293  -0.119870   0.006520   0.165907
     75       0.007383   0.002194  -0.000103   0.248436  -0.004641  -0.323407
     76      -0.026857  -0.168053   0.006984   0.101247   0.001562  -0.073475
     77       0.028282   0.206082  -0.008195  -0.330884   0.002480   0.378962
     78      -0.004518   0.073510  -0.001860  -0.203381   0.004137   0.331825
     79      -0.030047  -0.047786   0.002987  -0.225328   0.006356   0.368591
     80       0.049542   0.171460  -0.007924   0.137575  -0.006852  -0.275105
     81       0.018069   0.129209  -0.005051   0.020191   0.000705   0.030546
     82       0.013070   0.040139  -0.002857   0.004739  -0.004566  -0.081783
     83       0.021770   0.133674  -0.005541  -0.013016  -0.000975  -0.016387
     84       0.007946   0.048029  -0.017893  -0.003988   0.029016   0.000819
     85      -0.000682  -0.009110   0.003490   0.001890   0.000469  -0.002748
     86       0.010465   0.077037   0.002046   0.010325  -0.013011   0.010238
     87       0.005630  -0.025526   0.000619  -0.095396  -0.000991  -0.030818
     88      -0.016499  -0.026746   0.001672   0.071128   0.000450   0.007894
     89      -0.018090  -0.166155   0.006780  -0.128430   0.000563  -0.028016
     90       0.007233   0.042340  -0.001739   0.017028   0.000295   0.024014
     91       0.001827   0.013609  -0.000537   0.066176   0.000756   0.003430
     92      -0.011604  -0.047506   0.002234   0.113944   0.002477   0.051967
     93       0.002706  -0.014156   0.000012  -0.203764  -0.004839  -0.144492
     94       0.009761  -0.012220   0.000205  -0.107811  -0.001564  -0.027470
     95      -0.004215  -0.026154   0.001573   0.164935   0.004557   0.141815
     96       0.023014   0.083279  -0.003533  -0.075349  -0.001955  -0.021235
     97      -0.019844  -0.055223   0.002594   0.253871   0.005346   0.101637
     98      -0.055795  -0.160325   0.006334  -0.009435   0.000374  -0.059473
     99       0.016001  -0.001336  -0.000322  -0.043698  -0.001351  -0.037173
    100       0.041432  -0.047859   0.001861   0.008806   0.000943   0.021517
    101       0.011375   0.042448  -0.001938  -0.111109  -0.002191  -0.049523
    102      -0.127753   0.047040  -0.002336  -0.148177  -0.006278  -0.206766
    103      -0.442741   0.190597  -0.005532   0.052739  -0.000448  -0.000894
    104       0.024682   0.052487  -0.001962  -0.040733   0.000650   0.053947
    105      -0.008517  -0.016970   0.000664   0.019102   0.000180  -0.002822
    106      -0.005327   0.013998  -0.000531  -0.004578  -0.000163  -0.000501
    107       0.002845   0.011338  -0.000618  -0.049573  -0.001345  -0.040399
    108      -0.031737  -0.011467   0.000832   0.047282   0.001425   0.036864
    109      -0.093391   0.026390  -0.000727  -0.020724  -0.000690  -0.018256
    110       0.011036   0.024812  -0.001151  -0.023253  -0.000748  -0.010558
    111       0.319434  -0.078512   0.001973   0.056305   0.001819   0.052345
    112       0.034449   0.006223  -0.000519  -0.023717  -0.000754  -0.017327
    113       0.243663  -0.130017   0.004838   0.145597   0.004763   0.115551
    114       0.087453   0.098041  -0.004951  -0.148942  -0.004481  -0.087647
    115       0.179153  -0.070041   0.002211   0.049990   0.001600   0.035747
    116       0.021526   0.087774  -0.004133  -0.119870  -0.003655  -0.072288
    117      -0.265289   0.040578  -0.000269   0.029909   0.000783   0.019068
    118       0.181420  -0.048581   0.001226   0.019984   0.000724   0.017442
    119      -0.291454  -0.014341   0.002470   0.112869   0.003514   0.078912
    120       0.019936  -0.022307   0.001110   0.041994   0.001551   0.039231
    121       0.090338  -0.015069   0.000163  -0.005567  -0.000192  -0.005806
    122      -0.013149  -0.031576   0.001590   0.076714   0.002054   0.052153
    123      -0.017836   0.096752  -0.004762  -0.210567  -0.006238  -0.155004
    124      -0.172428   0.003167   0.000922   0.064983   0.001851   0.047440
    125      -0.043080  -0.138414   0.007254   0.330254   0.009806   0.245823
    126      -0.199446   0.067682  -0.002141  -0.071679  -0.002176  -0.053609
    127      -0.035446   0.014663  -0.000559  -0.020177  -0.000729  -0.018696
    128       0.359780  -0.011726  -0.001950  -0.126036  -0.004156  -0.105896
    129       0.152091  -0.013948  -0.000220  -0.037779  -0.000901  -0.024241
    130      -0.171076   0.019268   0.000130   0.034403   0.000949   0.026217
    131      -0.306341   0.130103  -0.004905  -0.158394  -0.005505  -0.134627
    132      -0.001034  -0.007322   0.003609  -0.007663   0.002529  -0.000595
    133       0.001030   0.003692  -0.008028   0.006556   0.003726  -0.000638
    134       0.000732   0.001513  -0.002313  -0.002510   0.005106  -0.000262
                 66         67         68         69         70         71    
      0       0.068280   0.038056  -0.004457  -0.133814  -0.002937   0.002946
      1      -0.112185  -0.031601   0.000556  -0.030843  -0.002452  -0.011120
      2      -0.009099   0.008580  -0.002209  -0.081005  -0.002281  -0.000452
      3      -0.041390  -0.040103   0.006480   0.225612   0.005952  -0.000839
      4       0.091195   0.021521   0.001006   0.092278   0.004965   0.016272
      5       0.017700  -0.010468   0.003404   0.138247   0.004423   0.003372
      6      -0.026859  -0.030087   0.004873   0.158921   0.003843   0.000424
      7       0.118799   0.028236  -0.001298  -0.051388  -0.002739  -0.019722
      8      -0.004355  -0.016447   0.002604   0.070393   0.001142  -0.004812
      9       0.039493   0.033251  -0.003980  -0.103988  -0.001550   0.003462
     10      -0.081018  -0.017139   0.000548   0.021170   0.001499   0.011495
     11       0.015346   0.019057  -0.002192  -0.047371  -0.000219   0.005215
     12      -0.005813  -0.012891   0.001441   0.020007   0.000118  -0.012999
     13       0.003158  -0.023719   0.002162   0.003009  -0.004548  -0.031826
     14       0.001240  -0.012610   0.001328   0.011080  -0.001479  -0.014165
     15      -0.037837  -0.006967  -0.001445  -0.087394  -0.003311  -0.024007
     16      -0.065990  -0.012166  -0.001349  -0.079380  -0.001738   0.037382
     17      -0.039558   0.001561  -0.001880  -0.067371  -0.001186   0.006795
     18       0.021268   0.062736  -0.004883   0.072649   0.012514   0.002473
     19       0.017477   0.066488  -0.005659   0.053199   0.013021   0.036570
     20       0.052177  -0.085465   0.010387   0.023506  -0.016104  -0.046679
     21       0.038276  -0.102385   0.013120  -0.015798  -0.026373  -0.021942
     22       0.002569  -0.050178   0.004597  -0.017576  -0.011363   0.011279
     23      -0.026614   0.110705  -0.011412   0.026325   0.015746   0.040339
     24       0.020917  -0.073945   0.007688  -0.016137  -0.010387   0.007245
     25       0.017567  -0.058712   0.006688  -0.009443   0.026645   0.082579
     26      -0.014451   0.059032  -0.002932   0.005156   0.025071  -0.138678
     27      -0.045987   0.116985  -0.013072   0.015822   0.019225   0.013004
     28       0.005012   0.009554  -0.000406   0.006039  -0.020768  -0.048785
     29      -0.005545  -0.001779  -0.002245   0.001567  -0.008923   0.067422
     30      -0.030384   0.062892  -0.011189   0.006804   0.015645   0.023359
     31      -0.036786   0.091321  -0.012603   0.013938  -0.065533  -0.040497
     32       0.017269  -0.052477   0.004636  -0.006042  -0.033482   0.051262
     33      -0.046206  -0.003258  -0.001710  -0.075224  -0.001908   0.029388
     34      -0.031540   0.000699  -0.001814  -0.083886  -0.003042  -0.035066
     35      -0.028081  -0.004170  -0.000955  -0.054129  -0.001852   0.005961
     36      -0.092611  -0.026742  -0.000126  -0.067878  -0.004123   0.000351
     37       0.126908   0.030389   0.000800   0.096611   0.004505   0.003587
     38      -0.025254  -0.010495   0.000381  -0.011778  -0.001430   0.002622
     39       0.087816   0.023329   0.000143   0.051420   0.002863  -0.001446
     40      -0.069980  -0.021698   0.000493  -0.021259  -0.001916   0.002160
     41       0.031664   0.008845  -0.000020   0.016646   0.001034  -0.002696
     42       0.000128   0.009455  -0.002063  -0.079670  -0.002179   0.005948
     43       0.005906   0.000619   0.000586   0.034606   0.001243  -0.002102
     44       0.000248   0.006029  -0.001078  -0.033988  -0.000744   0.002145
     45      -0.469042  -0.137506   0.004042  -0.051097  -0.007431  -0.036600
     46      -0.097361  -0.019619  -0.000919  -0.069081  -0.003017  -0.005712
     47      -0.333711  -0.105009   0.004170   0.002773  -0.004469  -0.029672
     48      -0.155477  -0.044850   0.000488  -0.067684  -0.004812  -0.020306
     49       0.214852   0.080783  -0.005876  -0.129295  -0.001091   0.012864
     50       0.006891   0.007798  -0.001917  -0.084935  -0.003078  -0.006288
     51       0.230098   0.107564  -0.010236  -0.264453  -0.004336   0.018727
     52       0.313173   0.126084  -0.010078  -0.234139  -0.002798   0.020823
     53       0.299398   0.115763  -0.008712  -0.194475  -0.001862   0.018784
     54      -0.022729  -0.038895   0.005456   0.146280   0.002471  -0.004550
     55      -0.042932   0.044196  -0.008222  -0.220367  -0.002693   0.016803
     56      -0.054888  -0.041065   0.004627   0.117415   0.001927  -0.003166
     57      -0.048732  -0.059871   0.008020   0.217365   0.003627  -0.006594
     58       0.008650   0.062234  -0.007662  -0.140386   0.000598   0.024785
     59      -0.009863  -0.005026   0.000456   0.009821   0.000282   0.001192
     60       0.004206  -0.002428   0.000726   0.028159   0.000735   0.000814
     61      -0.251059  -0.172544   0.019318   0.508613   0.008591  -0.004876
     62      -0.051080  -0.036059   0.003766   0.088686   0.001187  -0.002575
     63       0.029639   0.160586  -0.013544   0.154566   0.036929   0.333734
     64       0.009288   0.077823  -0.007215   0.072211   0.017033   0.233931
     65       0.069220  -0.020465   0.005294   0.062248  -0.001344  -0.069281
     66       0.059815   0.167988  -0.013811   0.177456   0.028360  -0.333994
     67       0.033013   0.079338  -0.006368   0.109519   0.013318  -0.235911
     68       0.038189  -0.154371   0.016678  -0.002137  -0.029029  -0.056565
     69       0.072182  -0.147917   0.023833  -0.042434  -0.071310  -0.486878
     70       0.028507  -0.103248   0.010018  -0.031503  -0.035488  -0.161440
     71      -0.027402   0.100580  -0.013761   0.033066   0.023607   0.179147
     72       0.101816  -0.185920   0.025774  -0.017849  -0.040395  -0.209030
     73       0.063178  -0.127867   0.019165  -0.020645   0.015298  -0.137578
     74      -0.094280   0.165086  -0.022435   0.011832   0.065719   0.204036
     75      -0.003436   0.048504  -0.006180   0.019972  -0.053587  -0.055490
     76      -0.084093   0.204684  -0.024481   0.030141   0.024446   0.055710
     77       0.087523  -0.240989   0.029631  -0.046351   0.022665  -0.018168
     78      -0.011110   0.020698   0.001462  -0.007762   0.057804  -0.041656
     79      -0.059600   0.122414  -0.010811   0.004056   0.074287   0.006120
     80       0.118561  -0.263948   0.028486  -0.025970  -0.078029  -0.064850
     81       0.048926  -0.089654   0.018210   0.007928  -0.075122  -0.005384
     82       0.068282  -0.231739   0.021454  -0.066877   0.080865   0.115678
     83       0.053482  -0.116803   0.018177  -0.002326  -0.080947   0.030316
     84       0.155868   0.026615   0.002773   0.179727   0.007163   0.134656
     85      -0.028679  -0.002277  -0.001535  -0.086306  -0.003486  -0.038941
     86       0.064542   0.033926  -0.000877   0.079754   0.005804   0.074399
     87       0.015443  -0.085952  -0.000923  -0.023164  -0.015038   0.158347
     88      -0.096058   0.309099  -0.021252   0.062131  -0.023289  -0.297107
     89      -0.076540   0.167101  -0.032240   0.023362   0.046778   0.063461
     90       0.024771  -0.059437   0.009171  -0.006702  -0.034904   0.016400
     91       0.036525  -0.094845   0.011589  -0.015320   0.041179   0.046722
     92       0.012559  -0.028179   0.007366  -0.010192   0.148182  -0.004744
     93      -0.062809   0.146583  -0.032079   0.029379  -0.176857   0.028726
     94      -0.019234   0.037050  -0.008012  -0.001443   0.019375  -0.057917
     95       0.039584  -0.091688   0.022685  -0.026176   0.232635  -0.063332
     96       0.033982  -0.102701   0.005909  -0.014965  -0.105175   0.071865
     97       0.028426  -0.037717   0.021157  -0.005364   0.176907  -0.050114
     98      -0.092970   0.241028  -0.026140   0.036948   0.148245  -0.092416
     99      -0.009271   0.013439   0.008963  -0.005203   0.104879  -0.011287
    100      -0.019002   0.054224   0.015323   0.009074  -0.021033  -0.018138
    101      -0.015733   0.037870  -0.010311   0.013182  -0.149200   0.011483
    102      -0.036339   0.063745  -0.005735  -0.005184   0.292640  -0.010806
    103       0.059270  -0.141333   0.017963  -0.016253  -0.096247   0.035422
    104       0.014143  -0.026063  -0.000392   0.009097  -0.281167   0.019449
    105       0.000631  -0.007035  -0.048663  -0.001680   0.063001  -0.005695
    106       0.007968  -0.030742  -0.165709   0.004668  -0.013123   0.000803
    107      -0.013225   0.031624  -0.000150   0.006765  -0.023653   0.000961
    108       0.003859   0.000665   0.031473   0.002719  -0.063498   0.003437
    109      -0.005762   0.019622   0.112644  -0.003965   0.016489  -0.000790
    110       0.006381  -0.022223   0.001833  -0.007838   0.061957  -0.003099
    111       0.020959  -0.072709  -0.360828   0.008072  -0.005930  -0.000681
    112       0.000780  -0.009577  -0.034092  -0.003010   0.050175  -0.003214
    113       0.010750  -0.017581  -0.261196   0.026603  -0.241568   0.014278
    114       0.012877  -0.066399  -0.054246  -0.025591   0.260405  -0.013020
    115       0.005347  -0.021886  -0.244593   0.014085  -0.065819   0.001817
    116       0.008650  -0.044963   0.018728  -0.022640   0.210947  -0.010328
    117      -0.006202   0.042636   0.292444  -0.005159  -0.053001   0.003243
    118       0.005617  -0.025269  -0.212191   0.009591  -0.036106   0.001465
    119      -0.010952   0.071913   0.250342   0.014803  -0.256953   0.016109
    120       0.001183   0.009323   0.029939   0.006425  -0.104120   0.007289
    121      -0.001774   0.009160   0.113926  -0.006180   0.024686   0.003182
    122       0.009373  -0.016187  -0.001902  -0.000816  -0.019128   0.000751
    123      -0.018532   0.012927  -0.068000  -0.006931   0.182083  -0.012115
    124       0.010472  -0.031859  -0.236023   0.011237  -0.052943  -0.005190
    125       0.031090  -0.030953   0.003124   0.015324  -0.298095   0.016287
    126      -0.003705  -0.015790  -0.266569   0.007993   0.054846  -0.013529
    127      -0.000619  -0.005713  -0.043937  -0.001482   0.046755  -0.004329
    128      -0.011462   0.022495   0.374103  -0.032735   0.251760   0.000064
    129      -0.008682   0.030037   0.190317  -0.006064   0.006639   0.006871
    130       0.008132  -0.028182  -0.206397   0.008793  -0.035543  -0.005356
    131      -0.001285  -0.051463  -0.346823  -0.008517   0.287890  -0.029454
    132       0.067355   0.006227   0.001688   0.067719   0.001306   0.028889
    133      -0.031658   0.005377  -0.001731  -0.039951   0.000640  -0.042090
    134       0.010129  -0.009815   0.002296   0.074445   0.001290   0.013287
                 72         73         74         75         76         77    
      0       0.002709   0.000538   0.001469   0.022348   0.004030   0.005678
      1       0.026672  -0.004430   0.018768   0.046878  -0.001374  -0.001248
      2       0.002257  -0.000445   0.004250   0.022168   0.002338   0.001833
      3      -0.031661   0.000481  -0.005936  -0.034680   0.000332   0.076260
      4      -0.033213   0.008870  -0.048363  -0.141305   0.004095  -0.008400
      5      -0.019938   0.001972  -0.012657  -0.047448   0.000509   0.040416
      6       0.032230   0.002045  -0.018128  -0.062377  -0.005176  -0.133220
      7       0.028888  -0.007021   0.018552  -0.035160  -0.038601  -0.314354
      8       0.023061  -0.000090  -0.005927  -0.036520  -0.008925  -0.126516
      9      -0.018816   0.000440   0.000508   0.008915   0.003574   0.046983
     10      -0.008506   0.003841  -0.010189   0.006774   0.011735   0.079201
     11      -0.011322   0.000884  -0.001570   0.004681   0.003338   0.038887
     12       0.003009  -0.007548   0.031170   0.052007  -0.007705   0.026014
     13       0.015140  -0.010881   0.050562   0.134368   0.001172   0.123263
     14       0.003263  -0.006050   0.023986   0.049164  -0.002148   0.034045
     15      -0.015870  -0.006721   0.004096  -0.096026  -0.002292   0.143924
     16       0.002379   0.019181  -0.075975  -0.073165   0.046617   0.075351
     17      -0.005682   0.001677  -0.010880  -0.071149  -0.006153   0.101079
     18       0.000769  -0.009581   0.011334   0.023977   0.000465  -0.017571
     19       0.001852  -0.012098   0.045997   0.007167  -0.051029  -0.018113
     20       0.002143   0.014682  -0.027872   0.034537   0.021838  -0.037246
     21       0.000573   0.042009  -0.038179   0.015915  -0.051298   0.002416
     22       0.001969   0.020731  -0.072606   0.013250   0.049575  -0.012579
     23      -0.001072  -0.019308   0.049768  -0.004896  -0.025621  -0.008177
     24      -0.000038   0.006636   0.011457   0.001016  -0.035274   0.002972
     25      -0.001094   0.037006   0.043548   0.002274  -0.082731   0.009223
     26       0.002031   0.015149  -0.040151  -0.009450   0.120896   0.000685
     27      -0.000150  -0.014029   0.013665  -0.007588   0.014727   0.000122
     28       0.000526  -0.011105  -0.016613   0.000375   0.016528  -0.001185
     29      -0.001054  -0.011770   0.022650   0.001049  -0.028623   0.000461
     30      -0.000367  -0.032566  -0.002849  -0.004733   0.027174   0.000726
     31       0.000043  -0.059104  -0.031743   0.004041   0.025866  -0.020394
     32      -0.000480  -0.021569  -0.002206   0.004394  -0.030879  -0.000118
     33       0.042737   0.009936  -0.035621  -0.066237   0.001851  -0.060890
     34       0.062349  -0.013976   0.039099  -0.006497  -0.024229  -0.046654
     35       0.035512   0.002162  -0.010066  -0.033100  -0.002862  -0.039286
     36      -0.064577  -0.000265   0.011500   0.018186  -0.020479  -0.126181
     37      -0.052517   0.000135   0.005118   0.030267   0.012946   0.209680
     38      -0.075549   0.001237   0.005838   0.038014  -0.003321  -0.042431
     39       0.018124  -0.000617  -0.000486   0.005806   0.008049   0.065735
     40      -0.064718   0.001642   0.003255   0.046201   0.001230  -0.079619
     41       0.025846  -0.001229   0.000974  -0.010067   0.000595   0.035410
     42      -0.006487   0.003621  -0.010257   0.013273   0.010276   0.030181
     43      -0.001369  -0.002889   0.004523  -0.020890  -0.007194  -0.022565
     44      -0.003430   0.001053  -0.003009   0.003490   0.002996   0.011782
     45       0.097474  -0.014857   0.057785   0.104564  -0.018052  -0.070629
     46       0.006539  -0.002162   0.010275   0.032145  -0.000481  -0.035714
     47       0.081860  -0.012053   0.046950   0.086327  -0.012558  -0.015818
     48       0.050884  -0.008960   0.041206   0.102621  -0.008692  -0.046535
     49      -0.007621   0.004644  -0.017349  -0.029107   0.002412  -0.042378
     50       0.025811  -0.003301   0.017462   0.047800  -0.006620  -0.069550
     51      -0.024576   0.005342  -0.011538   0.006314   0.002006  -0.055344
     52      -0.012671   0.006115  -0.017732  -0.027563  -0.003552  -0.080741
     53      -0.009220   0.005972  -0.020675  -0.041100  -0.000433  -0.037495
     54       0.033349   0.000034  -0.005785  -0.044285  -0.015188  -0.178847
     55      -0.070500   0.004316  -0.003192   0.067370   0.034897   0.341740
     56       0.015022   0.000889  -0.005796  -0.022780  -0.003773  -0.074204
     57       0.042390  -0.000136  -0.006945  -0.051950  -0.016677  -0.203915
     58      -0.062182   0.004336  -0.006039   0.048210   0.029338   0.309991
     59       0.002866   0.000702  -0.002755  -0.008413  -0.001977  -0.028117
     60      -0.002393   0.000052  -0.000591   0.000779   0.002572   0.036079
     61       0.046617   0.002388  -0.012081  -0.006565   0.014185   0.074968
     62       0.003205   0.000551  -0.002000   0.004444   0.006003   0.040616
     63       0.007174   0.101995  -0.312336   0.234338   0.299933  -0.310946
     64       0.005574   0.072252  -0.248822   0.129582   0.227608  -0.190971
     65       0.002247  -0.019831   0.139694   0.029092  -0.137370  -0.015213
     66      -0.006932  -0.183598   0.457316   0.026124  -0.110967  -0.129610
     67      -0.000012  -0.112422   0.270436   0.035450  -0.043027  -0.093851
     68       0.004852   0.049386  -0.146587   0.058282   0.110590  -0.023181
     69       0.005271   0.019092   0.016477  -0.007908   0.118420  -0.012264
     70       0.000534  -0.038199   0.001198  -0.010816   0.049868   0.007421
     71      -0.004922  -0.048607   0.068237  -0.009623  -0.120167   0.015302
     72       0.002311   0.023386  -0.081701   0.011179   0.094772  -0.005908
     73       0.002024   0.049736  -0.049659   0.005407   0.056603   0.000814
     74      -0.002166  -0.001845   0.083572  -0.011649  -0.079337   0.007506
     75       0.000076  -0.044046  -0.017695   0.001227   0.037042  -0.004579
     76      -0.000822  -0.028157   0.030096  -0.010671   0.025658   0.001341
     77       0.000946   0.065088  -0.014752   0.008442  -0.069167   0.003017
     78       0.000909   0.034330  -0.009704  -0.003332   0.046238   0.000133
     79       0.000324   0.017807   0.003189  -0.006653   0.065856  -0.002889
     80       0.000593   0.014484  -0.029419   0.014475  -0.057920   0.003154
     81       0.000989   0.056842  -0.163767   0.086286  -0.283207  -0.034331
     82      -0.002991  -0.017359   0.379205  -0.151470   0.403224   0.073406
     83       0.000352   0.022996  -0.101441   0.057563  -0.206007  -0.022233
     84       0.593608   0.038750  -0.043891   0.587850   0.134226   0.060212
     85       0.071765  -0.014674   0.039527  -0.010247  -0.022729  -0.031971
     86       0.296679   0.017177  -0.013601   0.289817   0.055306   0.015234
     87      -0.003523  -0.204862   0.120936  -0.048931   0.163368  -0.035764
     88       0.006773   0.324294  -0.292619   0.100749  -0.293112   0.059501
     89      -0.003487  -0.212244   0.096690  -0.036834   0.175457  -0.041646
     90      -0.000049   0.024065   0.036092  -0.010053   0.029285  -0.012235
     91      -0.000707   0.012654   0.050249  -0.013327   0.010485   0.014698
     92       0.000068   0.037085   0.017880  -0.003398   0.009475  -0.005814
     93       0.000690   0.117139   0.041809  -0.006501  -0.113556   0.100208
     94       0.000207  -0.392399  -0.204565   0.034900   0.114521  -0.119472
     95      -0.000010  -0.227174  -0.114892   0.019481   0.150577  -0.145024
     96      -0.002277  -0.115544   0.095867  -0.041258   0.156883  -0.031849
     97       0.002836   0.263367  -0.046214   0.037878  -0.199607   0.043092
     98       0.002800   0.192900  -0.147837   0.066554  -0.276799   0.063768
     99       0.000008  -0.029556  -0.027195   0.008150  -0.024576   0.008836
    100       0.000376   0.018691  -0.016939   0.005981  -0.012433  -0.002791
    101      -0.000004   0.010009  -0.000221   0.001621  -0.037698   0.026278
    102       0.001434   0.330373   0.107193  -0.018136   0.005470  -0.002412
    103      -0.000887  -0.138061  -0.008681  -0.003966   0.024118  -0.004734
    104      -0.001100  -0.240512  -0.082335   0.015982  -0.047063   0.031421
    105       0.000062  -0.004052  -0.011392   0.004038  -0.014009   0.004106
    106       0.000019   0.007046   0.005697  -0.001825   0.006786  -0.002539
    107       0.000652   0.166290   0.079885  -0.022003   0.094316  -0.048706
    108      -0.000031  -0.001709   0.004566  -0.002043   0.009815  -0.004669
    109       0.000004  -0.003901  -0.003237   0.001053  -0.003743   0.001288
    110      -0.000309  -0.073767  -0.033235   0.008635  -0.027717   0.012626
    111      -0.000212  -0.045450  -0.022281   0.006684  -0.031040   0.016473
    112      -0.000069  -0.024054  -0.015331   0.004774  -0.019352   0.008927
    113       0.000195   0.081753   0.046746  -0.012790   0.025722  -0.004405
    114      -0.000788  -0.206932  -0.099554   0.027315  -0.107312   0.055222
    115       0.000243   0.063988   0.027808  -0.007339   0.026048  -0.012767
    116      -0.000683  -0.174389  -0.083396   0.022696  -0.083947   0.041522
    117      -0.000142  -0.032747  -0.013532   0.003810  -0.017812   0.008770
    118       0.000210   0.053732   0.028260  -0.008438   0.034626  -0.016240
    119       0.000237   0.082979   0.046258  -0.012239   0.017773  -0.000093
    120      -0.000010   0.010801   0.010211  -0.003142   0.005153   0.000067
    121      -0.000051  -0.005645   0.001888  -0.000621   0.001407   0.000624
    122      -0.000280  -0.061721  -0.026391   0.006891  -0.024930   0.012301
    123       0.000473   0.096408   0.035749  -0.008834   0.049875  -0.029722
    124      -0.000010  -0.031685  -0.022239   0.006155  -0.025146   0.010850
    125      -0.000734  -0.153246  -0.059203   0.014701  -0.076627   0.044260
    126       0.000350   0.045482   0.005841  -0.000605   0.013712  -0.013160
    127       0.000083   0.004397  -0.000965   0.000473   0.004105  -0.004193
    128      -0.000357  -0.061225  -0.026703   0.007894  -0.038092   0.022169
    129       0.000042   0.032921   0.021554  -0.005724   0.019612  -0.007803
    130      -0.000004  -0.030501  -0.020215   0.005284  -0.023427   0.011325
    131       0.000065  -0.058178  -0.054965   0.016233  -0.053377   0.019679
    132      -0.391802   0.015468  -0.003401   0.312334   0.054924  -0.189026
    133       0.537130  -0.021840   0.006844  -0.405268  -0.067112   0.300724
    134      -0.214314   0.008179  -0.001118   0.176965   0.031354  -0.106860
                 78         79         80         81         82         83    
      0      -0.000137   0.010599  -0.022558  -0.007581  -0.000197   0.017047
      1       0.000404   0.004607  -0.003373  -0.004421  -0.000069   0.028921
      2      -0.000266   0.006644  -0.013715  -0.004757  -0.000147   0.011403
      3       0.007281  -0.026459   0.052297   0.018476   0.001287  -0.052726
      4      -0.002669   0.003868  -0.027981   0.002327  -0.000147  -0.078185
      5       0.003680  -0.012339   0.022324   0.010323   0.000670  -0.042468
      6      -0.012840   0.046905  -0.074085  -0.020025  -0.001329   0.039596
      7      -0.022334  -0.002278   0.056632   0.016279   0.001616  -0.032325
      8      -0.011090   0.020443  -0.026759  -0.007469  -0.000523   0.013764
      9       0.004096  -0.011027   0.014222   0.004958   0.000809  -0.027228
     10       0.005021   0.003897  -0.025336  -0.012880  -0.002782   0.127909
     11       0.003334  -0.002914   0.002815   0.000692   0.000051   0.007447
     12       0.005489  -0.038090   0.039355  -0.005981  -0.000142   0.110399
     13       0.012998  -0.021479   0.062072   0.020734   0.001052  -0.073514
     14       0.004536  -0.024549   0.028006  -0.000795   0.000560   0.042848
     15       0.013693  -0.042335  -0.017725  -0.023991  -0.002023   0.095726
     16      -0.004822   0.057969  -0.170005  -0.028851  -0.001339  -0.068643
     17       0.013194   0.023638  -0.025325  -0.006739   0.000323   0.035561
     18      -0.000713   0.117239   0.066153   0.062945   0.004061  -0.024933
     19       0.015342   0.066484   0.078346   0.023811   0.002632   0.010761
     20      -0.011143  -0.011682   0.008210   0.012680   0.006331  -0.014681
     21       0.018212  -0.006380   0.007798  -0.018019   0.009661   0.009698
     22      -0.013958  -0.013172   0.022996  -0.002212  -0.003443   0.015332
     23       0.005218  -0.032115  -0.042425   0.003480   0.002709  -0.020210
     24       0.015632   0.004884   0.016287  -0.047072  -0.011595   0.017185
     25       0.006409  -0.023961  -0.035992  -0.017265   0.015914  -0.028276
     26      -0.062447   0.043097   0.066143  -0.001080  -0.016508   0.033814
     27      -0.008308   0.001214  -0.010706   0.015171   0.002908  -0.007766
     28       0.002386   0.011496   0.008777   0.006519  -0.003643   0.007243
     29       0.014514  -0.008323  -0.010525   0.000175   0.002284  -0.007272
     30      -0.014809   0.011532   0.024611  -0.046463   0.048918  -0.014968
     31       0.060564  -0.010359  -0.027685   0.091512  -0.012936   0.029353
     32       0.021901  -0.000848   0.006617  -0.038465  -0.006742  -0.014952
     33      -0.006570   0.007832  -0.031061  -0.004039  -0.000520  -0.022483
     34       0.001318  -0.005315   0.016389  -0.007082  -0.000489   0.070560
     35      -0.003447  -0.001682  -0.010105  -0.003851  -0.000515   0.003507
     36      -0.006891  -0.046459   0.113871   0.036092   0.002018  -0.097303
     37       0.018385  -0.027931   0.027898  -0.001197  -0.000180   0.064783
     38      -0.003040  -0.014323   0.040634   0.012711   0.000706  -0.029290
     39       0.004543   0.012693  -0.029324  -0.010403  -0.000498   0.036387
     40      -0.008295   0.021918  -0.019503  -0.002013  -0.000130  -0.008326
     41       0.003388  -0.004162   0.001178  -0.001269  -0.000042   0.009833
     42       0.000823   0.015216  -0.010826   0.008668   0.000758  -0.083189
     43      -0.000224  -0.011436   0.008757  -0.006002   0.000986   0.054159
     44       0.000555   0.005759  -0.003926   0.003118   0.000163  -0.032759
     45      -0.002554  -0.024881   0.059199   0.011101  -0.000473   0.022381
     46      -0.003674   0.007665  -0.014316  -0.002544  -0.000605  -0.008934
     47       0.001926  -0.017241   0.046810   0.004439   0.000240   0.055501
     48      -0.002161  -0.002556   0.028166   0.002469  -0.000249   0.047837
     49      -0.004990   0.012058  -0.029744  -0.003734  -0.000857  -0.027545
     50      -0.005304   0.000055   0.014881   0.004301  -0.000736   0.006923
     51      -0.006023   0.005498  -0.007347   0.000350  -0.000732   0.001974
     52      -0.007242  -0.002629   0.008392   0.004110  -0.000909   0.007766
     53      -0.003493  -0.000994  -0.004974  -0.000315  -0.000527   0.001331
     54      -0.015174   0.019106  -0.029175  -0.020654  -0.005893   0.258609
     55       0.026418  -0.029266   0.020877   0.023781   0.007322  -0.387098
     56      -0.007589   0.014784  -0.026969  -0.006106  -0.000888  -0.042594
     57      -0.017589   0.031696  -0.043453  -0.019156  -0.004280   0.149859
     58       0.024911  -0.012904   0.011436   0.023774   0.007475  -0.407019
     59      -0.002468   0.001987  -0.006533  -0.008122  -0.002524   0.134238
     60       0.003319   0.000284   0.006292   0.009505   0.003171  -0.143993
     61       0.003617   0.030306  -0.043248   0.011240   0.007145  -0.417175
     62       0.002395  -0.002120  -0.001202   0.006815   0.002496  -0.151755
     63      -0.137195  -0.642469   0.002249  -0.086020  -0.034613   0.094767
     64      -0.090325  -0.356501   0.016539  -0.020675   0.004563   0.040827
     65       0.032331   0.005407   0.044833  -0.041109  -0.028619   0.031654
     66      -0.001983  -0.319935  -0.427458  -0.266641  -0.015752  -0.152988
     67      -0.014824  -0.235642  -0.315563  -0.191576  -0.032504  -0.102728
     68      -0.037919   0.021549   0.003560   0.051153  -0.011153  -0.017862
     69      -0.078581  -0.196288  -0.367231   0.297858   0.063355  -0.208175
     70       0.004108  -0.017665  -0.068315   0.079242   0.005823  -0.032463
     71       0.074063   0.083201   0.113700  -0.117715  -0.022867   0.074555
     72      -0.032332   0.025605   0.067761  -0.003275  -0.012436   0.027422
     73      -0.045747   0.010864   0.041632  -0.026088   0.000375   0.010243
     74       0.007107  -0.029558  -0.057424  -0.008507   0.018482  -0.033603
     75       0.010986   0.026686   0.041459  -0.008843  -0.017131   0.027448
     76      -0.021751  -0.003369  -0.017150   0.028419   0.013356  -0.025385
     77       0.021065  -0.018895  -0.031869  -0.012472   0.002934   0.000232
     78      -0.038638   0.005466   0.035032  -0.032684  -0.008784   0.018175
     79      -0.041425  -0.000346   0.027518  -0.001596  -0.009268   0.009666
     80       0.032734   0.010166   0.016204  -0.046240  -0.002789   0.018328
     81       0.243094  -0.088733  -0.127493   0.064009   0.101117  -0.014278
     82      -0.447775   0.114971   0.199879  -0.364504  -0.139978  -0.084060
     83       0.175408  -0.058721  -0.081976   0.031900   0.028881  -0.013609
     84      -0.025640   0.203320  -0.253893  -0.024485   0.001371  -0.150814
     85       0.002309  -0.006146   0.009490  -0.011455  -0.000701   0.083799
     86      -0.010233   0.127258  -0.126234  -0.007851   0.001411  -0.054823
     87       0.065480  -0.014696  -0.072803   0.256050  -0.146545   0.058160
     88      -0.089736   0.044713   0.177743  -0.526698   0.356555  -0.114482
     89       0.024196  -0.031561  -0.066414   0.058837   0.039876  -0.022235
     90       0.035348  -0.000545  -0.006712   0.025400  -0.049686   0.011186
     91      -0.060428  -0.000470  -0.005777   0.011513   0.049638  -0.001808
     92       0.011602  -0.007608  -0.020517   0.050863   0.065299   0.011880
     93      -0.325883  -0.002882  -0.029005   0.075928  -0.041726   0.004092
     94       0.403638   0.041185   0.120907  -0.265554  -0.058203  -0.043418
     95       0.476978   0.013691   0.056684  -0.121955   0.009846  -0.006220
     96       0.033253   0.008042   0.015758  -0.023611   0.305758  -0.000898
     97      -0.043582  -0.014880  -0.047963   0.116526  -0.596437   0.027959
     98      -0.100343  -0.022452  -0.029406   0.006368  -0.387505  -0.014431
     99      -0.021375  -0.000802   0.000895  -0.007730  -0.015060  -0.005477
    100       0.015908  -0.001662  -0.001864   0.003726  -0.015680   0.002390
    101      -0.078911  -0.000604  -0.006159   0.021332   0.006888   0.013791
    102      -0.002789  -0.021195  -0.074959   0.260559   0.318752   0.153735
    103       0.010827   0.010393   0.027625  -0.090376  -0.073701  -0.049274
    104      -0.087185   0.015035   0.048899  -0.169293  -0.222298  -0.097459
    105      -0.008769  -0.000211   0.003300  -0.023165  -0.052916  -0.020805
    106       0.006163   0.000216  -0.000405   0.005123   0.015542   0.005366
    107       0.135745   0.004997   0.014798  -0.040848  -0.035211  -0.021066
    108       0.013040   0.001198   0.002765  -0.007100   0.002738  -0.002307
    109      -0.003012  -0.000366  -0.000752   0.001705  -0.000883   0.000653
    110      -0.032976  -0.000902  -0.000922  -0.002012  -0.001600  -0.002623
    111      -0.046694  -0.003967  -0.012272   0.043680   0.040232   0.026650
    112      -0.024102  -0.001975  -0.005050   0.015183   0.007360   0.007965
    113       0.002259  -0.000614  -0.011784   0.060888   0.080481   0.044405
    114      -0.154925  -0.007833  -0.025163   0.085414   0.071743   0.050015
    115       0.034846   0.001993   0.006325  -0.021492  -0.027896  -0.013586
    116      -0.114163  -0.005313  -0.014954   0.045581   0.038069   0.025146
    117      -0.024007  -0.002335  -0.007899   0.029376   0.030056   0.019223
    118       0.043770   0.003606   0.009939  -0.032225  -0.023861  -0.018725
    119      -0.010289  -0.001395  -0.014536   0.067833   0.071106   0.045999
    120      -0.002622   0.000799  -0.000390   0.006199   0.014030   0.007093
    121      -0.002792  -0.000000   0.000131  -0.001294  -0.000627  -0.002031
    122      -0.033419  -0.001632  -0.003939   0.010424   0.012062   0.003961
    123       0.086575   0.000494   0.005779  -0.017371  -0.009279  -0.012614
    124      -0.028716  -0.000902  -0.002385   0.005888  -0.004949   0.004474
    125      -0.127544  -0.001480  -0.009931   0.031864   0.027268   0.022215
    126       0.042271  -0.000295   0.004724  -0.025140  -0.052749  -0.023854
    127       0.013779  -0.000476   0.001329  -0.008978  -0.017002  -0.010291
    128      -0.064625  -0.000072  -0.000117  -0.008821  -0.033741  -0.006094
    129       0.020094   0.000950   0.003672  -0.015610  -0.025242  -0.014450
    130      -0.031618  -0.000369  -0.004138   0.020204   0.032893   0.021408
    131      -0.049043  -0.001314  -0.000447  -0.010926  -0.044054  -0.007057
    132      -0.032649   0.201744  -0.279450  -0.065693  -0.003297   0.124034
    133       0.046856  -0.256044   0.347754   0.078894   0.003991  -0.134635
    134      -0.018599   0.119901  -0.164612  -0.038461  -0.001858   0.068256
                 84         85         86         87         88         89    
      0       0.002443  -0.030367  -0.007404   0.006165  -0.090030  -0.045040
      1       0.000432  -0.045611  -0.012461   0.004026  -0.059483  -0.027630
      2       0.001835  -0.022018  -0.005271   0.003138  -0.046415  -0.023011
      3      -0.001314   0.047558   0.010259   0.000249  -0.000187   0.000688
      4       0.007596   0.078765   0.023814   0.000183  -0.002080  -0.007029
      5       0.000571   0.040100   0.009946   0.000012   0.001874   0.000177
      6       0.006984  -0.068721  -0.015226  -0.001667   0.014343   0.007798
      7       0.007351  -0.042479  -0.008824   0.000836  -0.010034  -0.002240
      8       0.005320  -0.042777  -0.009210  -0.000642   0.005044   0.003452
      9       0.003782   0.008686   0.004257   0.000494  -0.002853  -0.001957
     10      -0.043948   0.123705   0.014544   0.000540  -0.011442  -0.006078
     11      -0.005772   0.026046   0.004765   0.000189  -0.001127  -0.000995
     12      -0.021252  -0.009792  -0.005053   0.001073  -0.001252  -0.001492
     13       0.004793   0.039909   0.008481   0.000613  -0.009510  -0.003540
     14      -0.009142   0.001932  -0.000402   0.000675  -0.002271  -0.001391
     15       0.002061  -0.090833  -0.020649  -0.001441   0.016832   0.012646
     16       0.015718   0.083757   0.029572  -0.000641   0.001976  -0.008400
     17      -0.002905  -0.030444  -0.008206  -0.000972   0.009010   0.004182
     18      -0.046540   0.016884  -0.027947   0.000919  -0.006218   0.005257
     19      -0.011062  -0.015091  -0.009181  -0.000227  -0.000409  -0.000081
     20      -0.010194   0.003880  -0.002311   0.001089  -0.002558  -0.000076
     21       0.017986  -0.005275   0.025087   0.000760   0.002454  -0.004835
     22       0.018996  -0.006703   0.018480   0.001595  -0.001440   0.002753
     23      -0.030645   0.003092  -0.032799  -0.001832   0.000675  -0.001747
     24       0.072936   0.007442   0.058046  -0.001371   0.005032  -0.015301
     25      -0.046301   0.005879  -0.052658  -0.005005   0.004308  -0.007637
     26       0.058548  -0.005806   0.061374   0.005799  -0.008019   0.015054
     27      -0.020616  -0.000781  -0.009327   0.016908  -0.033658   0.071245
     28       0.014888  -0.000941   0.024451   0.015596  -0.028593   0.059250
     29      -0.017558   0.001183  -0.029485  -0.022012   0.040731  -0.084366
     30      -0.029979   0.000753  -0.027815   0.000866  -0.001946   0.006007
     31       0.022692  -0.017478   0.068866   0.005511   0.004295  -0.009857
     32      -0.013402   0.010666  -0.056367  -0.006079  -0.000468   0.002578
     33       0.005355   0.001334   0.000424  -0.000155  -0.006324  -0.005300
     34      -0.003278  -0.070155  -0.018001  -0.000110   0.001663   0.004257
     35       0.002675  -0.013995  -0.003080  -0.000068  -0.002939  -0.001742
     36      -0.002588   0.094623   0.022384   0.002211  -0.021190  -0.012938
     37      -0.011372  -0.034903  -0.014598  -0.001193   0.017294   0.012910
     38      -0.002134   0.033203   0.007308   0.000746  -0.006219  -0.003460
     39      -0.001029  -0.028819  -0.007212  -0.000678   0.008442   0.005351
     40       0.002434   0.002432   0.001774   0.000129  -0.002554  -0.001833
     41      -0.000969  -0.006361  -0.001869  -0.000178   0.002798   0.001842
     42       0.011039   0.032970   0.010109   0.000189  -0.004736  -0.002864
     43      -0.006357  -0.029420  -0.007157   0.000070   0.003994   0.002727
     44       0.004882   0.012129   0.003832  -0.000002  -0.001663  -0.001046
     45      -0.016072   0.081544   0.021689  -0.031259   0.455560   0.226824
     46       0.000349   0.039780   0.014368  -0.011996   0.172689   0.082861
     47      -0.009253  -0.046892  -0.016826  -0.001865   0.027710   0.019450
     48      -0.009846  -0.011641  -0.004608  -0.018325   0.265935   0.137793
     49      -0.000397   0.086074   0.027409  -0.012159   0.177408   0.081529
     50      -0.010542   0.080283   0.023145  -0.030694   0.446916   0.222213
     51      -0.006558   0.053372   0.014553  -0.021894   0.317063   0.158511
     52      -0.013726   0.087210   0.021048  -0.024562   0.357364   0.177930
     53      -0.006738   0.051513   0.012007  -0.003495   0.052229   0.023373
     54      -0.082568   0.186686   0.013204   0.001128  -0.033029  -0.014894
     55       0.135914  -0.352807  -0.035944  -0.003586   0.064502   0.030217
     56       0.036591  -0.177532  -0.034379  -0.003139   0.028103   0.015618
     57      -0.030131  -0.006208  -0.016982  -0.002858   0.017025   0.010799
     58       0.148121  -0.411255  -0.047042  -0.003742   0.061871   0.028981
     59      -0.050370   0.145992   0.017609   0.001102  -0.018685  -0.009240
     60       0.049850  -0.127380  -0.011834  -0.001255   0.025639   0.011976
     61       0.165773  -0.476095  -0.055128  -0.003546   0.062172   0.029751
     62       0.057044  -0.155507  -0.016993   0.000482  -0.001202  -0.000964
     63       0.048509  -0.099902  -0.020320   0.001652  -0.008846   0.024532
     64      -0.000831  -0.081065  -0.024060   0.004028  -0.004486   0.012537
     65       0.052148   0.015453   0.027975  -0.004154   0.000744  -0.002019
     66       0.213490   0.152897   0.171582  -0.002677   0.001821  -0.051013
     67       0.154344   0.139900   0.116304  -0.003692  -0.003571  -0.025513
     68      -0.047254   0.044886  -0.032692   0.000489  -0.010792   0.019127
     69      -0.523160   0.007256  -0.438529  -0.005760  -0.015729   0.052083
     70      -0.097548   0.001628  -0.078941   0.000749  -0.004406   0.015134
     71       0.204151   0.001613   0.173011   0.000778   0.010675  -0.029811
     72       0.018700  -0.006257  -0.042749  -0.100400   0.189616  -0.394784
     73       0.013468  -0.000781  -0.019774  -0.039319   0.074274  -0.155022
     74      -0.043628   0.006132  -0.015969   0.049846  -0.096268   0.201159
     75       0.059200  -0.000634   0.047432  -0.042059   0.089395  -0.190681
     76      -0.080933  -0.001809  -0.095795  -0.022224   0.034660  -0.067581
     77       0.036846   0.002769   0.092257   0.115830  -0.221614   0.461568
     78       0.047305   0.000734   0.027535  -0.043698   0.089876  -0.191661
     79      -0.002629  -0.003044  -0.048241  -0.100746   0.194057  -0.406247
     80       0.082224   0.005553   0.107119   0.058992  -0.105099   0.214852
     81      -0.034566  -0.011352   0.072887   0.016270   0.009987  -0.024191
     82       0.035599   0.114587  -0.329152  -0.032643  -0.039654   0.082046
     83      -0.020794   0.000351   0.006528   0.004591   0.006505  -0.014597
     84       0.023666   0.162168   0.057945   0.001484  -0.008410  -0.015361
     85      -0.002337  -0.081112  -0.019624  -0.000259   0.004498   0.006139
     86       0.003767   0.059730   0.018494   0.000355  -0.001892  -0.005603
     87       0.040019  -0.023441   0.057650   0.000353   0.003198  -0.006319
     88      -0.110989   0.031838  -0.120220   0.002717  -0.005557   0.015452
     89      -0.030341   0.011903   0.005311   0.016627  -0.011291   0.020226
     90       0.040540   0.017966  -0.042654  -0.007107  -0.003309   0.006416
     91      -0.032568  -0.020445   0.055453   0.006215   0.003081  -0.006610
     92      -0.009261  -0.020122   0.065361   0.009871   0.005181  -0.010701
     93      -0.036245  -0.042386   0.123456   0.001999   0.006798  -0.016055
     94       0.113478   0.125560  -0.375255  -0.025115  -0.020556   0.048796
     95       0.107028   0.089863  -0.254713  -0.010308  -0.012636   0.030781
     96      -0.065267  -0.038671   0.113199   0.020939   0.005892  -0.010916
     97       0.179633   0.087704  -0.235324  -0.044402  -0.014376   0.026204
     98      -0.004119   0.017505  -0.087586  -0.033442  -0.007358   0.011436
     99      -0.015295  -0.004981   0.007701  -0.000561   0.000897  -0.001927
    100       0.009494   0.004405  -0.011386  -0.001955  -0.000520   0.000977
    101       0.043357   0.016953  -0.033923  -0.025381  -0.006276   0.009938
    102       0.429156   0.152300  -0.284894  -0.133198  -0.037386   0.063824
    103      -0.131301  -0.045121   0.085931   0.044380   0.006560  -0.009207
    104      -0.264956  -0.091359   0.166858   0.065971   0.020026  -0.035273
    105      -0.068506  -0.028998   0.060874   0.022578   0.007206  -0.013067
    106       0.018205   0.007963  -0.016950  -0.004984  -0.001778   0.003342
    107      -0.054746  -0.017672   0.029558   0.059561   0.011037  -0.015199
    108      -0.004921  -0.001131   0.003177  -0.040458  -0.012174   0.020549
    109       0.001849   0.000667  -0.001716   0.010192   0.002826  -0.004679
    110      -0.009673  -0.004363   0.011404  -0.049283  -0.012660   0.020188
    111       0.079224   0.030757  -0.068749   0.142045   0.043743  -0.073826
    112       0.022638   0.008408  -0.019382   0.060668   0.019045  -0.032477
    113       0.138415   0.055420  -0.119769   0.153109   0.040489  -0.064686
    114       0.143954   0.052907  -0.109864   0.144621   0.044233  -0.074301
    115      -0.041087  -0.016242   0.034513  -0.038389  -0.010293   0.016567
    116       0.070413   0.025227  -0.050741   0.045214   0.015493  -0.026784
    117       0.059276   0.023591  -0.052420   0.089991   0.026566  -0.044267
    118      -0.055890  -0.021692   0.049455  -0.118471  -0.036451   0.061660
    119       0.138903   0.053198  -0.112440   0.158727   0.043358  -0.070324
    120       0.024818   0.011409  -0.026527   0.045366   0.003104   0.000454
    121      -0.007846  -0.003871   0.009803  -0.017562  -0.001289  -0.000011
    122       0.007677   0.000483   0.005860  -0.128304  -0.014933   0.012824
    123      -0.038275  -0.017049   0.045579  -0.343820  -0.036493   0.026662
    124       0.014058   0.006638  -0.019327   0.113223   0.012090  -0.008761
    125       0.066419   0.027468  -0.064774   0.289450   0.028334  -0.017035
    126      -0.081772  -0.038236   0.091267  -0.154058  -0.009299  -0.004582
    127      -0.037239  -0.018481   0.047347  -0.141671  -0.012289   0.004428
    128      -0.016779  -0.001930  -0.016379   0.486121   0.055842  -0.046997
    129      -0.049814  -0.023111   0.054802  -0.042121   0.000239  -0.007777
    130       0.076602   0.037490  -0.094590   0.230990   0.018306  -0.003241
    131      -0.017506  -0.001922  -0.016229   0.471807   0.053729  -0.044788
    132       0.009444  -0.116043  -0.022294  -0.003504   0.038142   0.020154
    133      -0.013364   0.129934   0.023674   0.004208  -0.044757  -0.022758
    134       0.007774  -0.077019  -0.015023  -0.000568   0.000111   0.000959
                 90         91         92         93         94         95    
      0       0.000680   0.051793   0.023320  -0.000074   0.001332  -0.001852
      1      -0.000151  -0.039549  -0.009515  -0.000226  -0.021608   0.009343
      2       0.000274   0.011649   0.003314   0.000024   0.005586  -0.002397
      3      -0.000459  -0.160001  -0.077531   0.000550   0.027745  -0.007951
      4       0.001524   0.106978   0.015952   0.000469   0.033963  -0.013160
      5       0.000058  -0.063858  -0.038735   0.000417   0.023722  -0.007624
      6      -0.000375   0.074520   0.067042  -0.000767  -0.039171   0.010808
      7      -0.000650  -0.146697  -0.072118   0.000392   0.018405  -0.003970
      8      -0.000314   0.012782   0.021520  -0.000324  -0.016082   0.004423
      9       0.000295  -0.008739  -0.023359   0.000506   0.041539  -0.015273
     10      -0.000270   0.000000   0.018107  -0.000218  -0.010778   0.002533
     11       0.000109  -0.001880  -0.006716   0.000260   0.024850  -0.010008
     12       0.001357   0.179189  -0.008042   0.001195   0.089703  -0.029659
     13      -0.000626  -0.009159   0.061720  -0.000967  -0.062106   0.017878
     14       0.000585   0.089475   0.006933   0.000433   0.034101  -0.011788
     15      -0.001233  -0.109009  -0.049912   0.000326   0.027273  -0.009342
     16       0.001739   0.011089  -0.028065   0.000326   0.006338   0.000418
     17      -0.000270  -0.052065  -0.027631   0.000241   0.016515  -0.004897
     18      -0.000957   0.034312   0.005408  -0.000118  -0.003250   0.003244
     19      -0.000166   0.000046   0.011186  -0.000068  -0.001808   0.000100
     20      -0.000465  -0.044497   0.086773   0.000805   0.025620  -0.013428
     21       0.000278  -0.003652  -0.000105  -0.000022  -0.001546  -0.005022
     22      -0.000257  -0.003254   0.004963   0.000082   0.000914  -0.001423
     23      -0.000109  -0.006672   0.005305  -0.000036   0.001821   0.001241
     24       0.003052  -0.006271   0.010658   0.000177  -0.000384  -0.000015
     25       0.000090  -0.000508  -0.001420  -0.000040   0.007105   0.014426
     26      -0.001266   0.001951   0.001421   0.000472   0.003048   0.005168
     27      -0.012811   0.003260  -0.003872  -0.000056  -0.002529  -0.006641
     28      -0.011495   0.000931   0.003957   0.000403   0.022444   0.042711
     29       0.014954  -0.001278  -0.001345   0.000065   0.013641   0.028520
     30      -0.002815   0.003215  -0.005668  -0.000014  -0.001339  -0.001720
     31       0.005935   0.000370  -0.002260   0.000362  -0.005337  -0.008543
     32      -0.001168   0.001265  -0.004868   0.000412  -0.003829  -0.009814
     33       0.000314   0.049934   0.044288  -0.000695  -0.043004   0.013969
     34      -0.000660  -0.027325  -0.015809   0.000307   0.029275  -0.011204
     35       0.000014   0.018620   0.018805  -0.000285  -0.015772   0.004779
     36       0.000966   0.067702   0.012527   0.000127   0.002363   0.000040
     37      -0.001139  -0.011769   0.035646  -0.001002  -0.072409   0.026522
     38       0.000226   0.026023   0.010915  -0.000097  -0.010191   0.004097
     39      -0.000317  -0.014143  -0.002531  -0.000038  -0.001770   0.000614
     40       0.000092  -0.013385  -0.011845   0.000203   0.014237  -0.005137
     41      -0.000100  -0.003634  -0.000578  -0.000018  -0.001438   0.000591
     42      -0.000412  -0.086838   0.004230  -0.000593  -0.047117   0.015709
     43       0.000275   0.036526  -0.015737   0.000460   0.032635  -0.010462
     44      -0.000253  -0.037460  -0.000408  -0.000255  -0.018198   0.006120
     45      -0.002534   0.114437   0.072536   0.000190   0.049408  -0.027572
     46      -0.000179   0.122692   0.033762   0.001305   0.151000  -0.065943
     47      -0.001598  -0.122296  -0.010259  -0.001559  -0.160457   0.066750
     48      -0.003026  -0.226453  -0.087440  -0.000723  -0.099688   0.048133
     49       0.000950   0.326334   0.125237   0.001476   0.191457  -0.089075
     50      -0.002485   0.004816  -0.004170   0.000505   0.050617  -0.020650
     51      -0.002138  -0.125085  -0.064493  -0.000486  -0.077303   0.038986
     52      -0.002111  -0.014890   0.011522  -0.001151  -0.125505   0.052951
     53       0.000545   0.191505   0.106137  -0.000749  -0.051024   0.014174
     54      -0.001351  -0.066102   0.043395  -0.001941  -0.182974   0.072156
     55       0.001713   0.164337   0.019801  -0.000077  -0.036984   0.018128
     56      -0.000584   0.084983   0.116134  -0.004028  -0.415239   0.167918
     57      -0.001537   0.038233   0.145738  -0.004292  -0.410213   0.159481
     58       0.001733   0.176607   0.027697  -0.000911  -0.135007   0.061180
     59      -0.000459  -0.047410  -0.004196   0.000207   0.032987  -0.015432
     60       0.000694   0.051686  -0.011131   0.001020   0.102586  -0.041855
     61       0.001758   0.187827  -0.010360   0.002146   0.225954  -0.090119
     62       0.000814   0.034491  -0.042643   0.000860   0.067409  -0.021398
     63      -0.002995   0.098488  -0.212964  -0.002894  -0.101061   0.047341
     64      -0.003085  -0.242927   0.303021   0.002922   0.100471  -0.046764
     65       0.002183   0.369824  -0.523934  -0.005843  -0.203935   0.091752
     66       0.007029  -0.174762   0.285595   0.003288   0.069691  -0.047558
     67       0.005324   0.258981  -0.338414  -0.003622  -0.154626   0.063940
     68      -0.001302   0.371321  -0.475051  -0.005237  -0.175878   0.086399
     69      -0.011870   0.021453  -0.013186  -0.000811   0.015535   0.013182
     70      -0.002469   0.019148  -0.022106  -0.000461  -0.003816   0.001935
     71       0.006179  -0.003462  -0.008815   0.000046  -0.012486  -0.007361
     72       0.074235  -0.002060  -0.017123  -0.000493  -0.012082  -0.019532
     73       0.037001   0.001549  -0.027672  -0.004534  -0.280555  -0.553542
     74      -0.032879   0.003185  -0.008711  -0.002775  -0.179892  -0.357293
     75       0.031896  -0.009620   0.027105   0.001862   0.095239   0.200925
     76       0.017598   0.008320  -0.033684  -0.002947  -0.156328  -0.313406
     77      -0.089526   0.003008   0.019247   0.002782   0.159918   0.302333
     78       0.036720  -0.009313   0.013673  -0.000316  -0.050158  -0.085480
     79       0.073264  -0.009254   0.009689   0.001799   0.109486   0.233856
     80      -0.036517  -0.002783   0.010336  -0.002297  -0.173380  -0.347081
     81      -0.002661  -0.011991   0.031599  -0.005217   0.025189   0.062904
     82      -0.017864  -0.001107   0.023408  -0.000238   0.036863   0.049806
     83      -0.001193  -0.007912   0.016174  -0.002700   0.010386   0.025141
     84       0.002474  -0.105903  -0.138777   0.002464   0.137160  -0.044408
     85      -0.000774  -0.039950  -0.019723   0.000394   0.034409  -0.013109
     86       0.001008  -0.055902  -0.076937   0.001225   0.073549  -0.023661
     87       0.011674   0.003451  -0.012594   0.001840  -0.013000  -0.026294
     88      -0.021465   0.000454   0.004544  -0.002150   0.011105   0.024284
     89      -0.007689  -0.005853   0.033719  -0.005165   0.036917   0.079497
     90       0.011843   0.000926   0.001309   0.001464   0.003709  -0.001984
     91       0.000727   0.003124  -0.003806   0.002630   0.000322   0.000177
     92      -0.005188  -0.002475  -0.001043  -0.002622  -0.007615   0.002113
     93      -0.051056  -0.030285   0.017996  -0.020970  -0.037184   0.010104
     94      -0.041183  -0.018034   0.015044  -0.019098  -0.017030  -0.002603
     95       0.016097   0.007649  -0.003165   0.001110   0.010889  -0.007206
     96       0.023981   0.018067  -0.021961   0.008196   0.000440  -0.001337
     97      -0.029498  -0.031787   0.038821  -0.014049  -0.001042  -0.000266
     98       0.048787   0.017795   0.002740   0.024026   0.055983  -0.008460
     99      -0.002781  -0.000028   0.000225  -0.000094   0.000569   0.003335
    100       0.002429   0.000168   0.000575   0.000292   0.001683  -0.000858
    101       0.021389   0.000381   0.000983   0.000433   0.002067  -0.000890
    102       0.167668   0.002243   0.000508  -0.001593   0.002808  -0.003596
    103      -0.054627  -0.001187  -0.000670  -0.001872  -0.005976  -0.004575
    104      -0.102029  -0.001090   0.000816   0.001199   0.000511   0.004096
    105      -0.035514  -0.001325   0.000527  -0.001477  -0.001404  -0.001880
    106       0.009682   0.000481  -0.000299  -0.004898   0.000599   0.000340
    107      -0.031994  -0.000271  -0.000715   0.000500  -0.001185  -0.000123
    108       0.090743  -0.001091   0.000612   0.008015  -0.001404   0.001881
    109      -0.023029   0.000512  -0.000473   0.031499  -0.000383  -0.001507
    110       0.087050  -0.000775   0.000237  -0.001710   0.002234  -0.001333
    111      -0.358993   0.009909  -0.007019  -0.040437   0.025314  -0.025634
    112      -0.157181   0.003984  -0.002850  -0.010618   0.010158  -0.011163
    113      -0.319698   0.006078  -0.003481   0.258406  -0.014804   0.002001
    114      -0.368718   0.002675   0.001823  -0.103564  -0.011890   0.016116
    115       0.091484  -0.003914   0.004037  -0.368841   0.011654   0.005706
    116      -0.141917   0.001661   0.000152   0.010154  -0.005080   0.004946
    117      -0.224456   0.006551  -0.004775   0.031389   0.014248  -0.017484
    118       0.305197  -0.008731   0.006666  -0.050623  -0.020379   0.025343
    119      -0.342243   0.002132   0.002237  -0.249868  -0.003896   0.013517
    120       0.038023   0.000216  -0.000268  -0.014438   0.001893   0.000536
    121      -0.013043  -0.000059  -0.000030  -0.046751   0.000423  -0.000527
    122      -0.048334   0.001216   0.000029   0.001831   0.001434  -0.000590
    123      -0.174963   0.004437  -0.000842   0.175074   0.005095   0.001263
    124       0.058925  -0.000861   0.000752   0.582511  -0.015052   0.006493
    125       0.172187  -0.003276   0.000873  -0.018967  -0.006328   0.000288
    126      -0.149967  -0.001977   0.002243   0.199781  -0.020628  -0.003327
    127      -0.099713   0.000013   0.000721   0.002635  -0.005759  -0.002596
    128       0.212536  -0.005054   0.000402   0.362390  -0.012177   0.007447
    129      -0.067362  -0.002046   0.001082  -0.167563  -0.007339  -0.004287
    130       0.178421   0.001031  -0.001572   0.083504   0.011989   0.005640
    131       0.202249  -0.005696   0.000462  -0.369516   0.003297  -0.001946
    132      -0.000805  -0.087900  -0.044088   0.000505   0.040190  -0.015025
    133       0.000802   0.099885   0.051912  -0.000621  -0.049416   0.018546
    134      -0.000456  -0.061411  -0.028265   0.000368   0.032640  -0.012741
                 96         97         98         99        100        101    
      0       0.001046   0.000054  -0.005859  -0.023682   0.007877  -0.005535
      1      -0.001862  -0.000051   0.021193   0.026237  -0.008793   0.006424
      2       0.000938   0.000053   0.006616   0.001472  -0.000568   0.000659
      3      -0.000279  -0.000143  -0.053970  -0.020889   0.007722  -0.009224
      4       0.000911  -0.000059  -0.014566   0.033934  -0.011814   0.011668
      5       0.000162  -0.000075  -0.029777  -0.000797   0.000548  -0.001641
      6       0.001623   0.000368   0.083375  -0.019366   0.005401  -0.000678
      7      -0.000318  -0.000121  -0.034182  -0.009363   0.004059  -0.006707
      8       0.001005   0.000182   0.037914  -0.016077   0.005003  -0.002767
      9       0.003485   0.000132   0.019876   0.013384  -0.004338   0.003168
     10       0.000610   0.000116   0.023416  -0.008316   0.002330  -0.000391
     11       0.003060   0.000178   0.022890  -0.013507   0.004569  -0.003763
     12       0.002642  -0.000359  -0.060785   0.089707  -0.028357   0.018723
     13      -0.000259   0.000386   0.068959  -0.056859   0.017258  -0.008390
     14       0.001223  -0.000115  -0.018625   0.035245  -0.011326   0.008092
     15       0.001741  -0.000015  -0.042493  -0.032585   0.011612  -0.011325
     16      -0.003113  -0.000313  -0.031382   0.042802  -0.014285   0.010861
     17       0.000524  -0.000080  -0.028209  -0.006111   0.002704  -0.003637
     18       0.000132  -0.000075   0.005853   0.011154  -0.002647  -0.008650
     19       0.000780   0.000053   0.007977  -0.004792   0.002122  -0.002891
     20      -0.001395   0.000255  -0.007907   0.016524  -0.006243   0.008255
     21       0.000770   0.000042  -0.001781  -0.008131   0.001213   0.030009
     22       0.000103   0.000014   0.000166   0.000063   0.000336   0.002519
     23      -0.000119   0.000033   0.000801   0.000390  -0.000423  -0.007926
     24      -0.000696   0.000049   0.001389   0.002614  -0.000551  -0.001075
     25      -0.000412   0.000163   0.000852  -0.004032  -0.001485  -0.000941
     26      -0.002343   0.000211  -0.000443  -0.001561  -0.000173   0.011470
     27      -0.000158   0.000041  -0.001817  -0.010013  -0.000568   0.035970
     28      -0.001879   0.000411   0.000871   0.001776  -0.000857  -0.012270
     29      -0.000000   0.000612   0.000259  -0.011165  -0.000554   0.032050
     30      -0.004178  -0.000112   0.000727  -0.009978  -0.004290   0.008965
     31      -0.004710  -0.000005   0.000740  -0.003510   0.000792   0.006938
     32      -0.008664   0.000376   0.001082  -0.018218  -0.007473   0.019224
     33       0.000025   0.000270   0.077504  -0.007970   0.001705   0.000246
     34       0.002651   0.000093  -0.011902  -0.016610   0.005912  -0.005580
     35       0.000511   0.000155   0.036058  -0.007679   0.002150  -0.001003
     36      -0.001861  -0.000232  -0.027970   0.032430  -0.010632   0.009251
     37      -0.003121   0.000043   0.049900  -0.005140   0.001518  -0.001183
     38      -0.001318  -0.000096  -0.004744   0.013368  -0.004421   0.003939
     39       0.000190   0.000032   0.004528  -0.004396   0.001489  -0.001501
     40       0.000638  -0.000008  -0.011867  -0.003061   0.001115  -0.001064
     41      -0.000080   0.000002   0.000929  -0.000057   0.000035  -0.000167
     42      -0.001824   0.000126   0.027477  -0.042187   0.013241  -0.008253
     43       0.000813  -0.000117  -0.024207   0.024872  -0.007697   0.004131
     44      -0.000474   0.000039   0.009911  -0.017541   0.005606  -0.003573
     45       0.009156   0.000432  -0.120386  -0.275926   0.093251  -0.073696
     46       0.017944   0.000750  -0.100173  -0.232127   0.078139  -0.060880
     47      -0.016494  -0.000631   0.063599   0.126758  -0.042403   0.031797
     48      -0.012949  -0.000447   0.168683   0.309894  -0.104482   0.080556
     49       0.024565   0.001005  -0.209780  -0.445191   0.149896  -0.115538
     50       0.005502   0.000299   0.015340  -0.008152   0.002598  -0.001976
     51      -0.011382  -0.000404   0.181709   0.342753  -0.115966   0.091624
     52      -0.014138  -0.000527   0.096071   0.189844  -0.064242   0.051422
     53      -0.002759  -0.000117  -0.079251  -0.142943   0.048126  -0.036019
     54      -0.021422  -0.001170  -0.161538   0.064542  -0.022295   0.019474
     55      -0.010356  -0.000861  -0.168314  -0.009833   0.004824  -0.008843
     56      -0.055476  -0.003361  -0.527242   0.098421  -0.032239   0.022148
     57      -0.047048  -0.002560  -0.434152  -0.085398   0.029114  -0.027049
     58      -0.027038  -0.002005  -0.312859   0.149152  -0.048571   0.034662
     59       0.007024   0.000534   0.078874  -0.049695   0.016269  -0.011927
     60       0.013642   0.000815   0.103403  -0.086421   0.029467  -0.025123
     61       0.029105   0.001684   0.279668  -0.005023   0.001838  -0.000463
     62       0.002671  -0.000092   0.035844   0.188782  -0.063458   0.052739
     63       0.004793  -0.000193   0.077077  -0.099263   0.032822  -0.036722
     64      -0.003971   0.001195  -0.029047   0.026065  -0.011779   0.011947
     65       0.009124  -0.001570   0.099698  -0.113268   0.041441  -0.036849
     66      -0.014062   0.001112  -0.036541   0.052711  -0.030633   0.081318
     67      -0.000893  -0.001033   0.069240  -0.062991   0.016662   0.004228
     68       0.008027  -0.001744   0.080395  -0.071042   0.028966  -0.053050
     69       0.001984  -0.000337  -0.002125   0.021035  -0.004874  -0.086773
     70       0.001580  -0.000287   0.000329   0.006098   0.000466  -0.026969
     71       0.000223   0.000034   0.001041  -0.013265   0.003435   0.043736
     72       0.004197   0.001801  -0.008465  -0.087219  -0.000334   0.323728
     73       0.019965  -0.006736  -0.015300   0.025730   0.011452   0.036536
     74       0.010306  -0.005899  -0.003686   0.080449   0.007692  -0.216503
     75      -0.007786   0.000567   0.021155   0.106166   0.001424  -0.431526
     76       0.012741  -0.002358  -0.018520  -0.063695   0.003524   0.300498
     77      -0.013292   0.004036   0.000841  -0.053362  -0.010161   0.129884
     78       0.001106  -0.003155   0.015356   0.131475   0.007018  -0.466191
     79      -0.006859   0.002668   0.016700   0.031403  -0.000733  -0.183753
     80       0.009199  -0.006530  -0.000203   0.122770   0.009071  -0.351259
     81       0.078213  -0.003127  -0.009257   0.135381   0.048584  -0.166279
     82       0.022349   0.000737  -0.011097   0.069861  -0.000317  -0.090850
     83       0.038021  -0.001385  -0.004352   0.061135   0.022573  -0.076153
     84      -0.001767  -0.000847  -0.214705   0.056932  -0.017225   0.011145
     85       0.002801   0.000097  -0.016976  -0.018072   0.006479  -0.006174
     86       0.000101  -0.000405  -0.106547   0.021629  -0.006053   0.002110
     87      -0.023503   0.000914   0.002768  -0.033137  -0.008047   0.042456
     88       0.013573  -0.001442  -0.000173   0.004748  -0.004383  -0.016264
     89       0.083344  -0.002926  -0.014087   0.161987   0.050155  -0.195699
     90      -0.016265   0.000294  -0.000993  -0.002363  -0.015054  -0.002370
     91      -0.015411   0.000834   0.000634  -0.001082   0.000467   0.003473
     92       0.027990  -0.002149   0.002480  -0.001017   0.013723   0.002442
     93       0.199875  -0.011980   0.009947   0.011892   0.088622  -0.009154
     94       0.131799  -0.011732   0.000122  -0.007105   0.008443  -0.009159
     95      -0.043839  -0.000736  -0.004944  -0.014202  -0.050264   0.002211
     96      -0.071836  -0.000394   0.002707  -0.016647  -0.032431   0.006990
     97       0.129867  -0.000991  -0.005311   0.025164   0.043304  -0.015139
     98      -0.220955   0.022228  -0.015715   0.019284  -0.046710   0.007407
     99       0.018764   0.002152  -0.001471   0.013514   0.035946   0.006357
    100      -0.009490  -0.000216  -0.000161  -0.003359  -0.012306  -0.002156
    101      -0.009850   0.000390  -0.000300  -0.005402  -0.021189  -0.004905
    102      -0.022598  -0.005944   0.000156  -0.037659  -0.110523  -0.018308
    103       0.017110  -0.014306   0.000178   0.010000   0.034312   0.008223
    104       0.020330   0.003068  -0.001453   0.031772   0.084823   0.012386
    105      -0.005009   0.006717   0.000941   0.000503   0.004498   0.000421
    106      -0.003426   0.024060  -0.000056   0.000731   0.001439  -0.000180
    107      -0.000955  -0.001835   0.000690   0.004437   0.016366   0.002742
    108       0.022421   0.015287  -0.001310   0.001293   0.001960   0.000985
    109      -0.015057   0.038923   0.000985   0.000543   0.002889  -0.000947
    110      -0.043003  -0.011734   0.003419  -0.007889  -0.017555  -0.006212
    111      -0.446826  -0.142278   0.029786  -0.054991  -0.118275  -0.043753
    112      -0.187167  -0.054323   0.012554  -0.022097  -0.046582  -0.017992
    113       0.146644   0.458449  -0.013168   0.045664   0.107561   0.023434
    114       0.358035  -0.083644  -0.028601   0.046177   0.087684   0.043497
    115       0.013295  -0.584326   0.000394  -0.028229  -0.077684  -0.004692
    116       0.121407   0.044334  -0.010145   0.019022   0.037871   0.015471
    117      -0.286962  -0.028751   0.019163  -0.032841  -0.068918  -0.027890
    118       0.421247   0.025148  -0.028488   0.046873   0.096257   0.040881
    119       0.279038  -0.352300  -0.021828   0.023008   0.032507   0.031674
    120      -0.016894   0.001001   0.001181   0.012074   0.036063   0.003642
    121      -0.001159   0.025600  -0.000182  -0.002790  -0.008298  -0.001160
    122      -0.009581  -0.004735   0.000325   0.010950   0.030113   0.003326
    123      -0.063314  -0.144792   0.005894   0.096858   0.284465   0.034134
    124       0.107098  -0.339713  -0.003500  -0.040897  -0.117758  -0.009280
    125       0.069373   0.044500  -0.005552  -0.086263  -0.254412  -0.029991
    126       0.203775  -0.030285  -0.015531  -0.180427  -0.540597  -0.059031
    127       0.064037   0.030799  -0.005680  -0.061212  -0.185388  -0.020516
    128       0.071444  -0.226407  -0.000232  -0.031201  -0.079447  -0.006325
    129       0.092445   0.148529  -0.008929  -0.113211  -0.338616  -0.039059
    130      -0.140679  -0.112923   0.012747   0.146465   0.441241   0.049519
    131      -0.025018   0.244762   0.000566  -0.025941  -0.069563  -0.010806
    132       0.003076   0.000135  -0.014939  -0.030127   0.010257  -0.009458
    133      -0.003720  -0.000162   0.017676   0.035266  -0.011946   0.010813
    134       0.003070   0.000147  -0.008298  -0.028162   0.009490  -0.008135
                102        103        104        105        106        107    
      0       0.001912   0.000792  -0.006557  -0.001038   0.017432  -0.021510
      1      -0.000795  -0.010169   0.002709   0.000513   0.027511   0.011501
      2      -0.002317   0.037954   0.043666  -0.001498   0.026555  -0.014947
      3       0.002573  -0.010282  -0.011268  -0.001008  -0.013817   0.196029
      4      -0.006850  -0.003198   0.009667   0.008749  -0.308681  -0.128983
      5      -0.000941   0.005165   0.007564   0.000832  -0.062134   0.074490
      6       0.000977   0.016171  -0.009187  -0.005252   0.032258  -0.223311
      7       0.003849  -0.009132  -0.009430  -0.002072   0.144129   0.078888
      8       0.002195  -0.004172   0.001141  -0.002586   0.042857  -0.099296
      9      -0.001482   0.015479  -0.026481   0.000273  -0.001246   0.021585
     10      -0.000742   0.012987  -0.004416  -0.001667  -0.022220  -0.022672
     11       0.003781  -0.038714   0.028890   0.001937  -0.003615   0.007926
     12      -0.004864  -0.023439   0.010163   0.016384   0.015973   0.153034
     13       0.000086   0.032560   0.007682  -0.009640  -0.225099  -0.008013
     14      -0.002606  -0.005612   0.005065   0.006541  -0.032914   0.075687
     15       0.003437  -0.000197  -0.006492   0.000374  -0.092455  -0.248385
     16      -0.004235  -0.023908  -0.005064   0.004994   0.217509   0.065916
     17       0.002239  -0.003880  -0.004487   0.001025  -0.003694  -0.109844
     18      -0.001347  -0.000507   0.001075  -0.000009   0.018509   0.028173
     19       0.003615   0.004173   0.000861  -0.001999  -0.024518   0.001840
     20      -0.003801  -0.003055   0.001208   0.000775   0.007934   0.020534
     21       0.013677   0.000523   0.000046  -0.001893  -0.002858  -0.016490
     22       0.004959   0.000551   0.000261  -0.001713  -0.003224   0.002426
     23      -0.009752  -0.000130  -0.000309   0.003049  -0.001461  -0.001852
     24       0.000679   0.000130   0.000335  -0.000653   0.002888   0.023905
     25      -0.016902  -0.000440  -0.000321   0.008427  -0.000002  -0.002346
     26       0.008449   0.000019   0.000308  -0.005862   0.000928   0.002076
     27       0.011591   0.000163   0.000152  -0.001844  -0.000042  -0.002129
     28      -0.009512  -0.000375  -0.000026   0.001210   0.000829   0.000394
     29       0.010551   0.000680  -0.000010   0.001224  -0.000403   0.000102
     30      -0.034986  -0.001602  -0.000277   0.009314   0.001208  -0.002572
     31      -0.011468  -0.000777   0.000034  -0.003824   0.000045  -0.000008
     32      -0.070878  -0.003556  -0.000481   0.016873   0.002945  -0.000023
     33      -0.000461   0.018224   0.007488  -0.006787  -0.029295   0.381237
     34       0.001315   0.008432   0.002730   0.000470  -0.154454  -0.001708
     35       0.000133   0.010196   0.003949  -0.003329  -0.045196   0.185532
     36      -0.001948  -0.012989   0.002696   0.005246   0.127119  -0.259475
     37       0.004098  -0.005537  -0.010510  -0.007004   0.344023  -0.011209
     38      -0.000198  -0.007747  -0.002637   0.001311   0.114076  -0.122570
     39       0.000590   0.000901  -0.001380  -0.000925  -0.005553   0.031040
     40      -0.000206  -0.000384  -0.000624   0.000997  -0.051587   0.001268
     41       0.000165  -0.000120  -0.000238  -0.000259   0.005071   0.007422
     42       0.001477   0.012926  -0.003008  -0.008202  -0.024334  -0.027691
     43      -0.000465  -0.009528  -0.000347   0.004194   0.031203   0.007376
     44       0.000980   0.003404   0.000007  -0.002619  -0.006776  -0.012534
     45       0.030155  -0.084234  -0.236575  -0.014402   0.157040   0.152878
     46       0.002771   0.282006   0.199568  -0.023557   0.241784   0.039888
     47       0.012631  -0.357995  -0.339279   0.017670  -0.142873   0.062732
     48      -0.027518   0.044470   0.166203   0.011537  -0.045848  -0.040351
     49       0.027969   0.146961  -0.041073  -0.027563   0.218647   0.065314
     50      -0.009103   0.170024   0.160584  -0.008460   0.101712   0.002113
     51      -0.035719   0.097751   0.235111   0.014589  -0.149262  -0.136242
     52      -0.002341  -0.242892  -0.200198   0.020033  -0.262496  -0.049783
     53       0.031837  -0.343636  -0.436308   0.007587  -0.152792   0.022070
     54      -0.024420   0.252388  -0.164199  -0.013558  -0.040052  -0.029714
     55       0.012304  -0.219874   0.202492   0.019129  -0.042795   0.109637
     56      -0.027373   0.166381  -0.020499  -0.000814  -0.109200   0.070242
     57       0.012624  -0.237119   0.347457   0.012940  -0.102499   0.038110
     58      -0.027026   0.181785  -0.125625   0.002992  -0.062353   0.108335
     59       0.009006  -0.070135   0.059635   0.000383   0.006140  -0.025087
     60       0.026316  -0.277531   0.216095   0.013574   0.035276   0.005257
     61       0.013241  -0.102086   0.009272   0.005751   0.137509  -0.108591
     62      -0.040963   0.450569  -0.431293  -0.018093   0.040887  -0.031393
     63      -0.000107   0.031636   0.001097  -0.005590  -0.165590  -0.065867
     64      -0.021257  -0.002324   0.002317   0.003187  -0.057729  -0.001742
     65       0.033055   0.030148  -0.001268  -0.010584  -0.068477  -0.046462
     66      -0.048228  -0.024207   0.000628   0.013416   0.126270   0.073934
     67      -0.007579   0.008219  -0.001921   0.001731   0.062262   0.022544
     68       0.021363   0.017957  -0.001123  -0.005181   0.010368   0.000014
     69      -0.065189  -0.004287  -0.001190   0.021484   0.005643  -0.000294
     70      -0.007378  -0.000413  -0.000202   0.001882   0.001200   0.003702
     71       0.030837   0.001926  -0.000008  -0.008931  -0.001577  -0.014426
     72       0.143616   0.005474   0.001563  -0.014204  -0.000610   0.010976
     73       0.090331   0.000983   0.001175  -0.028612   0.000560   0.006159
     74      -0.050706  -0.003489  -0.000573  -0.006965  -0.000142  -0.007604
     75      -0.179168  -0.004377  -0.002562   0.023005  -0.002751  -0.014872
     76       0.155289   0.003694   0.001872  -0.025514   0.000678   0.004618
     77      -0.009523  -0.000305   0.000523   0.011526   0.004210   0.012540
     78      -0.163834  -0.004838  -0.002373   0.012861  -0.004067  -0.015842
     79      -0.088726  -0.000359  -0.001835   0.019455  -0.006601  -0.016039
     80      -0.093547  -0.005223  -0.000684  -0.006076   0.003412   0.003328
     81       0.507274   0.026694   0.002946  -0.108566  -0.027633  -0.002761
     82       0.257790   0.009369   0.001894  -0.088452  -0.008327  -0.006485
     83       0.224039   0.012077   0.001222  -0.043314  -0.012863  -0.000298
     84      -0.005859  -0.049809  -0.010445   0.020176   0.022571  -0.520273
     85       0.001596   0.008135   0.001850   0.000498  -0.163288   0.004385
     86      -0.001861  -0.022041  -0.003530   0.009649  -0.029516  -0.239254
     87      -0.121267  -0.006699  -0.000673   0.013477   0.003720  -0.005998
     88       0.014940   0.002311   0.000015   0.021391   0.000969   0.011355
     89       0.610647   0.029593   0.003602  -0.150631  -0.028162  -0.015749
     90       0.001332  -0.001733   0.000360  -0.026756  -0.000619  -0.000903
     91      -0.011474  -0.002494   0.000502  -0.038743  -0.001896  -0.001568
     92       0.004388   0.004479  -0.000845   0.064278   0.000926   0.001164
     93       0.091575   0.035285  -0.006540   0.506781   0.013390   0.012438
     94       0.025741   0.018179  -0.004083   0.312735   0.012207   0.009167
     95      -0.042460  -0.010349   0.001511  -0.120525  -0.001676  -0.002883
     96      -0.040983  -0.009174   0.001793  -0.144024  -0.006279  -0.005387
     97       0.081120   0.017746  -0.003631   0.286272   0.015484   0.012970
     98      -0.068844  -0.039532   0.007442  -0.573493  -0.012346  -0.013117
     99      -0.008860  -0.001560   0.000215  -0.015373  -0.000317  -0.000420
    100       0.002355  -0.000293   0.000070  -0.005357   0.000147   0.000165
    101       0.006899   0.000035   0.000042  -0.003090   0.000273   0.000272
    102       0.012474   0.001504  -0.000308   0.019419   0.001305   0.000811
    103      -0.001749   0.000577  -0.000093   0.008323  -0.000305  -0.000132
    104      -0.008038  -0.002009   0.000375  -0.024987  -0.000621  -0.000410
    105       0.002167   0.000892  -0.000150   0.010935   0.000296   0.000539
    106       0.000397  -0.000044   0.000014  -0.001062  -0.000061  -0.000136
    107      -0.001635   0.000316  -0.000047   0.003635  -0.000254  -0.000211
    108      -0.002590  -0.000366   0.000027  -0.001492   0.000027  -0.000008
    109       0.003459   0.000728  -0.000093   0.006963   0.000106   0.000084
    110       0.014126   0.002648  -0.000339   0.024236   0.000235   0.000156
    111       0.101361   0.016950  -0.001937   0.134400   0.000902   0.000340
    112       0.042651   0.007217  -0.000829   0.058066   0.000456   0.000238
    113      -0.050176  -0.008987   0.001101  -0.079166  -0.000549  -0.000421
    114      -0.112957  -0.022330   0.002924  -0.210019  -0.002227  -0.001421
    115       0.000696  -0.001034   0.000223  -0.014223  -0.000307  -0.000179
    116      -0.040237  -0.007945   0.001041  -0.075269  -0.000800  -0.000497
    117       0.066840   0.011367  -0.001324   0.092408   0.000751   0.000356
    118      -0.099006  -0.017183   0.002035  -0.141995  -0.001236  -0.000671
    119      -0.085448  -0.017645   0.002348  -0.167858  -0.001786  -0.001140
    120      -0.001890   0.000078  -0.000015   0.000813  -0.000034  -0.000043
    121       0.000858   0.000084  -0.000019   0.000872  -0.000021  -0.000013
    122      -0.002806  -0.000420   0.000046  -0.003425   0.000102   0.000111
    123      -0.026308  -0.001467   0.000098  -0.007688   0.000070   0.000214
    124       0.001522  -0.000853   0.000145  -0.011810  -0.000382  -0.000262
    125       0.022064   0.000826  -0.000017   0.001261  -0.000062  -0.000162
    126       0.036593  -0.000902   0.000278  -0.020099   0.000074  -0.000074
    127       0.012463  -0.000544   0.000116  -0.008950   0.000117   0.000043
    128       0.003357   0.001310  -0.000146   0.011022  -0.000734  -0.000414
    129       0.027174   0.000308   0.000058  -0.003952   0.000056  -0.000078
    130      -0.031805   0.000632  -0.000223   0.015089  -0.000168   0.000024
    131       0.013584   0.002648  -0.000360   0.026311   0.000126   0.000160
    132       0.002039  -0.013644  -0.027246   0.000495  -0.239884   0.142086
    133      -0.002188   0.019558   0.035893  -0.001141   0.307674  -0.167698
    134       0.000219   0.022759   0.013672  -0.001569  -0.137564   0.077204
                108        109        110        111        112        113    
      0      -0.000320  -0.000022   0.000390   0.000164  -0.000144  -0.006055
      1       0.000362   0.000007   0.000232   0.001046  -0.000092  -0.003866
      2      -0.000164  -0.000014  -0.000039   0.000338   0.000038   0.001763
      3       0.004562   0.000328   0.000207  -0.001195  -0.000001  -0.000082
      4      -0.003726  -0.000255  -0.000426   0.000583   0.000001   0.000023
      5       0.001659   0.000114  -0.000019  -0.000431  -0.000001  -0.000052
      6      -0.006457  -0.000459  -0.000387   0.000181   0.000001   0.000141
      7       0.001797   0.000081   0.000156  -0.001008  -0.000000  -0.000101
      8      -0.003039  -0.000229  -0.000153  -0.000008  -0.000001   0.000036
      9       0.000625   0.000053   0.000516  -0.015377   0.000011  -0.000045
     10      -0.000490  -0.000023   0.001186  -0.043429   0.000040   0.000142
     11       0.000235   0.000014   0.000799  -0.033988   0.000041   0.000311
     12       0.005181   0.000389   0.000295   0.001257   0.000005  -0.000095
     13       0.003873   0.000396  -0.000452  -0.000230  -0.000013   0.000017
     14       0.002865   0.000308   0.000298   0.000495   0.000003  -0.000042
     15      -0.021883  -0.001616  -0.000590  -0.000306  -0.000001   0.000020
     16       0.000813  -0.000145   0.000866   0.000295   0.000005   0.000012
     17      -0.004467  -0.000338   0.000173  -0.000066   0.000003   0.000082
     18      -0.061776  -0.004831  -0.024921  -0.000641  -0.000029  -0.000220
     19      -0.002585  -0.000172   0.051341   0.001352   0.000015  -0.000022
     20       0.023281   0.001727   0.050372   0.001227  -0.000108  -0.000412
     21       0.478697   0.039739  -0.000569   0.000058  -0.000015   0.000164
     22       0.003829   0.000304  -0.000680  -0.000084   0.000018   0.000762
     23      -0.061626  -0.005141   0.001839   0.000066  -0.000026  -0.001155
     24      -0.507900  -0.044415   0.001014   0.000009   0.000024  -0.000479
     25       0.015909   0.002663  -0.000173  -0.000022  -0.000000   0.000193
     26       0.017149   0.000778   0.000365   0.000033   0.000007  -0.000462
     27       0.043375   0.004029  -0.000622  -0.000267  -0.000456  -0.038494
     28       0.009400  -0.000057  -0.000084  -0.000187  -0.000112  -0.035809
     29      -0.015761   0.000225   0.000244   0.000092   0.000156   0.011367
     30       0.053741   0.012601  -0.000534  -0.000197   0.000705   0.009567
     31      -0.004194  -0.006950  -0.000285  -0.000102   0.000565   0.007009
     32       0.010427  -0.001229  -0.000436  -0.000052   0.001158   0.007903
     33       0.016899   0.001163  -0.000479   0.000513   0.000002   0.000028
     34      -0.001979  -0.000115  -0.001524  -0.000392   0.000005  -0.000040
     35       0.008033   0.000555  -0.000773   0.000145   0.000003   0.000011
     36      -0.006822  -0.000462   0.000442  -0.000256  -0.000002  -0.000070
     37       0.000003   0.000012   0.000455  -0.000584  -0.000001   0.000077
     38      -0.003337  -0.000222   0.000184  -0.000306  -0.000001  -0.000016
     39       0.000578   0.000047   0.000058   0.000127  -0.000001   0.000010
     40      -0.000217  -0.000033  -0.000095  -0.000136   0.000002  -0.000004
     41       0.000158   0.000018   0.000060   0.000082  -0.000001   0.000015
     42       0.000286   0.000064  -0.000076  -0.000274  -0.000015   0.000001
     43      -0.000964   0.000119   0.000060   0.000390   0.000003  -0.000027
     44       0.000429   0.000066  -0.000086  -0.000054  -0.000002   0.000004
     45       0.002425   0.000207   0.001398   0.005579  -0.000381  -0.015255
     46       0.000921   0.000061  -0.001990  -0.008707   0.000634   0.025476
     47       0.000940   0.000058  -0.001824  -0.006003   0.000587   0.023721
     48      -0.000488   0.000000  -0.004170  -0.002885   0.001562   0.065994
     49       0.000970   0.000067  -0.003014  -0.003710   0.001144   0.048258
     50      -0.000078   0.000053   0.004589   0.004553  -0.001639  -0.068857
     51      -0.002424  -0.000119  -0.001711  -0.001555   0.000528   0.021517
     52      -0.001400  -0.000057   0.002288   0.003700  -0.000688  -0.027840
     53      -0.000257  -0.000017  -0.001993  -0.000290   0.000590   0.024085
     54      -0.000528   0.000021  -0.012483   0.427922  -0.000353  -0.000347
     55       0.002661   0.000199  -0.007342   0.263522  -0.000219  -0.000101
     56       0.002211   0.000290   0.007058  -0.241036   0.000196   0.000151
     57       0.000826   0.000177   0.000790  -0.027575   0.000025   0.000089
     58       0.003274   0.000277  -0.004039   0.180482  -0.000195  -0.001114
     59      -0.000842  -0.000083  -0.019142   0.763412  -0.000790  -0.004192
     60      -0.000221  -0.000091   0.006222  -0.220900   0.000192   0.000818
     61      -0.003495  -0.000524  -0.002398   0.078462  -0.000053  -0.000155
     62      -0.000509  -0.000065   0.003258  -0.118454   0.000106   0.000454
     63      -0.107201  -0.007798   0.399996   0.009892  -0.000413  -0.002595
     64      -0.089104  -0.007472  -0.733632  -0.019088   0.000666   0.002969
     65       0.075991   0.007159  -0.512677  -0.013238   0.000471   0.002931
     66       0.174538   0.011927  -0.088233  -0.001554   0.000608   0.001493
     67       0.070183   0.006453   0.117112   0.002052  -0.000813  -0.002378
     68      -0.080912  -0.003780  -0.100010  -0.001426   0.000797   0.002133
     69      -0.254398  -0.019328  -0.010705  -0.000937   0.000100   0.007853
     70      -0.177016  -0.014860   0.009910   0.001045  -0.000142  -0.010092
     71       0.306436   0.024169  -0.015083  -0.001436   0.000208   0.014242
     72      -0.163474  -0.010272  -0.001959  -0.001559  -0.001705  -0.238158
     73      -0.073424  -0.013576   0.001592   0.001096   0.001215   0.164765
     74       0.102198   0.001321  -0.002325  -0.001687  -0.001703  -0.256194
     75       0.162082   0.015144   0.003195   0.002703   0.003399   0.447320
     76      -0.029962  -0.003694   0.004105   0.003302   0.004271   0.541560
     77      -0.139544  -0.010698   0.003049   0.002097   0.002651   0.332847
     78       0.162603   0.011591   0.003402   0.001758   0.003564   0.249717
     79       0.152363   0.022727  -0.004594  -0.002114  -0.004091  -0.282383
     80      -0.035248  -0.017125  -0.002550  -0.001432  -0.002775  -0.210653
     81      -0.113636  -0.003968  -0.001860  -0.000202   0.006297   0.044521
     82       0.088369   0.032408   0.000317   0.000023   0.000280  -0.001929
     83      -0.075868  -0.011876   0.003749   0.000334  -0.011375  -0.074237
     84      -0.018400  -0.001359  -0.000345  -0.000180   0.000007  -0.000032
     85      -0.002371  -0.000141   0.014635   0.003826  -0.000085  -0.000071
     86      -0.010394  -0.000739   0.004686   0.000857  -0.000015  -0.000015
     87       0.107124  -0.003036   0.007816   0.002505  -0.014818  -0.160118
     88      -0.170052   0.015469   0.004405   0.001300  -0.007542  -0.083164
     89       0.152649   0.031027   0.000359   0.000281  -0.001650  -0.017440
     90       0.001135   0.056713  -0.000045   0.000186   0.000022  -0.001859
     91      -0.005219  -0.015939   0.000051   0.000210   0.000648  -0.000798
     92       0.000039  -0.031722  -0.000153  -0.000121  -0.000566  -0.000250
     93       0.012763  -0.126916   0.000999   0.001022   0.003469   0.001742
     94       0.014219   0.066542  -0.000523  -0.000764  -0.003079  -0.001721
     95       0.003552   0.124617   0.001632   0.001617   0.006694   0.003096
     96      -0.018392   0.088154  -0.000962  -0.003267  -0.006554   0.022425
     97       0.034783  -0.078995  -0.000506  -0.001729  -0.003217   0.011779
     98       0.012585  -0.156058  -0.000145  -0.000208   0.000278   0.001236
     99       0.038816  -0.432115  -0.000005   0.000004   0.000106  -0.000283
    100      -0.011151   0.130883   0.000016  -0.000001  -0.000057   0.000143
    101      -0.010527   0.121864  -0.000019  -0.000003  -0.000628  -0.000498
    102      -0.016531   0.188420   0.000062  -0.000028   0.005211   0.002997
    103       0.003684  -0.062461  -0.000042  -0.000000  -0.001350   0.000507
    104       0.033351  -0.364028   0.000082  -0.000048   0.008326   0.004502
    105      -0.043328   0.465589   0.000009  -0.000003  -0.000392  -0.000023
    106       0.013222  -0.142328  -0.000001   0.000002   0.000118   0.000047
    107       0.006915  -0.071973   0.000004   0.000004  -0.000497   0.000025
    108       0.004702  -0.049626  -0.000069  -0.000028   0.016560  -0.001168
    109      -0.001458   0.015214   0.000027   0.000014  -0.005090   0.000308
    110       0.001392  -0.012844  -0.000003   0.000008   0.004925  -0.000300
    111       0.019893  -0.204253   0.000256   0.000100  -0.074019   0.004982
    112       0.005083  -0.052857  -0.000812  -0.000300   0.212601  -0.014268
    113       0.005388  -0.062794  -0.000061  -0.000014   0.012476  -0.000811
    114      -0.021218   0.209326  -0.000082   0.000007   0.046171  -0.002927
    115       0.005482  -0.055349   0.000027  -0.000000  -0.015759   0.001012
    116      -0.011048   0.111481   0.000197  -0.000011  -0.090136   0.005898
    117       0.013607  -0.141735   0.000566   0.000194  -0.169133   0.011852
    118      -0.014212   0.146906   0.000481   0.000167  -0.136163   0.009491
    119       0.004396  -0.062298  -0.000090  -0.000024   0.020848  -0.001445
    120       0.003546  -0.037470  -0.000072  -0.000043  -0.035264   0.000204
    121      -0.001253   0.012913   0.000021   0.000019   0.012538  -0.000123
    122      -0.002458   0.023675   0.000055   0.000041   0.032969  -0.000204
    123      -0.013719   0.134522  -0.000445  -0.000311  -0.247050   0.001478
    124       0.004521  -0.043701   0.000119   0.000082   0.066393  -0.000395
    125       0.014241  -0.142524  -0.000443  -0.000311  -0.246620   0.001472
    126       0.015386  -0.156326   0.000335   0.000245   0.193908  -0.001304
    127       0.004562  -0.049498  -0.001064  -0.000758  -0.589960   0.003973
    128      -0.010602   0.119466  -0.000070  -0.000059  -0.057475   0.000411
    129       0.009956  -0.100443   0.000879   0.000565   0.474454  -0.002646
    130      -0.012708   0.132729   0.000711   0.000449   0.373750  -0.002120
    131      -0.009065   0.106604  -0.000120  -0.000095  -0.086549   0.000508
    132       0.002435   0.000156   0.000215   0.000746  -0.000003   0.000133
    133      -0.002967  -0.000182   0.000395   0.000257  -0.000004   0.000054
    134       0.001228   0.000084  -0.000084  -0.000251   0.000004   0.000073
                114        115        116        117        118        119    
      0       0.049554  -0.000018   0.000348   0.000551  -0.000171  -0.000001
      1       0.031597  -0.000010   0.000232  -0.001175  -0.000131  -0.000002
      2      -0.014672   0.000004  -0.000150  -0.002925   0.000154   0.000002
      3       0.000454   0.000002  -0.000006  -0.000062  -0.000034  -0.000000
      4       0.000203  -0.000003   0.000023  -0.000226   0.000036   0.000000
      5       0.000376  -0.000001  -0.000007   0.000319   0.000013   0.000000
      6      -0.000663  -0.000005   0.000001  -0.000042   0.000117   0.000001
      7       0.000786   0.000002   0.000013  -0.000143  -0.000054  -0.000000
      8      -0.000140   0.000001   0.000009   0.000048   0.000032   0.000000
      9       0.000800   0.000002  -0.000052   0.046502  -0.000245  -0.000002
     10       0.000554   0.000000   0.000116   0.022324  -0.000257  -0.000002
     11      -0.000621  -0.000008   0.000336  -0.074440   0.000111   0.000002
     12      -0.000121   0.000010   0.000050   0.000065  -0.000255  -0.000002
     13       0.000194  -0.000012  -0.000101   0.000132   0.000360   0.000004
     14      -0.000075   0.000003   0.000000  -0.000448  -0.000115  -0.000001
     15       0.000033  -0.000001   0.000048   0.000077   0.000076   0.000001
     16      -0.000090   0.000000   0.000023  -0.000062  -0.000093  -0.000001
     17       0.000008   0.000003   0.000109   0.000008   0.000008  -0.000001
     18       0.000227   0.000123   0.002006   0.000046   0.000177   0.000001
     19      -0.000509  -0.000163  -0.002972  -0.000098  -0.000180   0.000002
     20      -0.000422   0.000178   0.001348  -0.000081   0.000324   0.000007
     21      -0.000041   0.000016  -0.000446  -0.000014  -0.000053   0.000002
     22       0.000174   0.000051   0.001540   0.000022   0.000152  -0.000009
     23      -0.000195  -0.000085  -0.002386  -0.000020  -0.000126   0.000011
     24      -0.000056  -0.000065  -0.000533  -0.000002   0.000058   0.000004
     25       0.000049  -0.000057  -0.000625   0.000002   0.000283   0.000003
     26      -0.000089   0.000035   0.000428  -0.000005  -0.000434  -0.000005
     27      -0.004662  -0.001004  -0.007699  -0.000044   0.000120   0.000032
     28      -0.004386  -0.001824  -0.007758  -0.000053  -0.000539  -0.000377
     29       0.001357   0.000109   0.003187   0.000014  -0.000312  -0.000320
     30       0.001560  -0.002734  -0.044790  -0.000081   0.008497   0.000111
     31       0.001099  -0.001727  -0.031852  -0.000082  -0.000216   0.000044
     32       0.001177  -0.002226  -0.040055  -0.000156  -0.013956  -0.000107
     33       0.000014  -0.000002  -0.000002  -0.000104  -0.000011  -0.000000
     34       0.000708  -0.000000   0.000089   0.000063  -0.000098  -0.000002
     35       0.000163  -0.000000   0.000045  -0.000033  -0.000021  -0.000001
     36       0.000487   0.000001  -0.000000   0.000084  -0.000009  -0.000000
     37      -0.001097   0.000002  -0.000044   0.000204   0.000011   0.000001
     38      -0.000021   0.000001  -0.000009  -0.000071  -0.000005   0.000000
     39      -0.000187   0.000000  -0.000016  -0.000024   0.000021   0.000000
     40       0.000154   0.000000   0.000019   0.000013  -0.000026  -0.000000
     41      -0.000186  -0.000001  -0.000015  -0.000010   0.000023   0.000000
     42       0.000192   0.000037  -0.000016  -0.000036  -0.000194  -0.000002
     43      -0.000115   0.000016   0.000024  -0.000081  -0.000279  -0.000003
     44       0.000084   0.000007   0.000003   0.000024  -0.000059  -0.000001
     45       0.123375  -0.000041   0.000695  -0.013126  -0.000139   0.000000
     46      -0.206442   0.000072  -0.001201   0.027720   0.000185  -0.000001
     47      -0.192530   0.000067  -0.001158   0.024269   0.000233   0.000000
     48      -0.540777   0.000191  -0.003938  -0.003630   0.002112   0.000022
     49      -0.395381   0.000139  -0.002873  -0.002120   0.001528   0.000016
     50       0.563351  -0.000197   0.004004   0.001968  -0.002091  -0.000021
     51      -0.174779   0.000067  -0.001005   0.008634   0.000189  -0.000007
     52       0.225965  -0.000087   0.001270  -0.011223  -0.000199   0.000009
     53      -0.195761   0.000074  -0.001144   0.009375   0.000242  -0.000007
     54      -0.011947  -0.000027  -0.000132  -0.627467   0.004008   0.000031
     55      -0.008843  -0.000015  -0.000130  -0.392377   0.002532   0.000020
     56       0.007220   0.000010   0.000150   0.311079  -0.002033  -0.000015
     57       0.000411  -0.000001   0.000100   0.001492  -0.000105  -0.000000
     58       0.000043   0.000018  -0.001193   0.147895   0.000318  -0.000001
     59      -0.001769   0.000075  -0.004606   0.563534   0.001260  -0.000006
     60       0.001204   0.000007   0.000562   0.073882  -0.000962  -0.000009
     61      -0.001355   0.000001  -0.000126  -0.019794   0.000093   0.000001
     62       0.000704   0.000002   0.000383   0.013514  -0.000451  -0.000004
     63      -0.003424   0.000083  -0.007247  -0.000637   0.000365   0.000033
     64       0.006646  -0.000135   0.011754   0.001335  -0.000669  -0.000055
     65       0.004769   0.000041   0.010355   0.000928  -0.000708  -0.000043
     66       0.000275  -0.001562  -0.017562   0.000023  -0.001686  -0.000022
     67      -0.000138   0.002081   0.024346  -0.000014   0.002597   0.000033
     68       0.000143  -0.002062  -0.024711  -0.000033  -0.002918  -0.000034
     69       0.001787   0.000483   0.012991   0.000212   0.001713  -0.000059
     70      -0.002242  -0.000701  -0.018531  -0.000255  -0.002066   0.000077
     71       0.003093   0.000902   0.024212   0.000343   0.002747  -0.000112
     72      -0.028884  -0.008709  -0.053917  -0.000315   0.000299   0.000486
     73       0.019956   0.005999   0.039849   0.000224  -0.000293  -0.000436
     74      -0.031059  -0.009730  -0.059684  -0.000344   0.000018   0.000456
     75       0.054470   0.017054   0.093943   0.000589   0.001782   0.001883
     76       0.065924   0.020204   0.113582   0.000709   0.001987   0.002132
     77       0.040473   0.012297   0.067624   0.000420   0.001104   0.001282
     78       0.030187   0.003987   0.053058   0.000292  -0.003842  -0.002778
     79      -0.034041  -0.004601  -0.059498  -0.000310   0.004181   0.002808
     80      -0.025508  -0.003845  -0.044472  -0.000253   0.002874   0.002101
     81       0.006530  -0.011119  -0.220853  -0.000918  -0.092696  -0.000611
     82      -0.000269  -0.000345   0.005146   0.000020   0.002657  -0.000072
     83      -0.010913   0.019705   0.387659   0.001653   0.173051   0.001171
     84       0.000980  -0.000005   0.000088  -0.000081  -0.000076  -0.000002
     85      -0.005720   0.000013  -0.001217  -0.000879   0.001135   0.000028
     86      -0.000677   0.000000  -0.000210   0.000058   0.000218   0.000005
     87      -0.025286   0.043926   0.753316   0.001875  -0.010478  -0.000634
     88      -0.013109   0.022259   0.384320   0.000956  -0.004025  -0.000294
     89      -0.002783   0.005213   0.084659   0.000200  -0.004799  -0.000088
     90      -0.000400   0.000656   0.012406  -0.000066  -0.028424  -0.000173
     91      -0.000271   0.004130   0.003502  -0.000162  -0.047174  -0.000645
     92       0.000065  -0.004688   0.003940   0.000147   0.037423   0.000593
     93      -0.000623   0.036937  -0.024996  -0.001232  -0.325747  -0.005081
     94       0.000398  -0.028804   0.018914   0.000923   0.241941   0.003742
     95      -0.000894   0.058406  -0.042986  -0.001896  -0.491922  -0.007437
     96       0.005684  -0.044729  -0.126556   0.001998   0.657017   0.006816
     97       0.002947  -0.022116  -0.064663   0.001014   0.326185   0.003328
     98       0.000349  -0.005055  -0.006670   0.000144   0.050137   0.000724
     99      -0.000033  -0.000039  -0.000865  -0.000004  -0.000219   0.000064
    100       0.000017   0.000099   0.000272   0.000002   0.000174   0.000194
    101      -0.000056   0.002693  -0.001132  -0.000005  -0.000178  -0.000013
    102       0.000350  -0.014671   0.012250   0.000055   0.001725   0.000088
    103       0.000077   0.003814  -0.003287  -0.000010   0.000653   0.000234
    104       0.000532  -0.025425   0.018461   0.000090   0.003862  -0.000000
    105      -0.000001   0.001233  -0.000067   0.000003   0.000885   0.000112
    106       0.000005  -0.000402   0.000036  -0.000001  -0.000346   0.000424
    107       0.000002  -0.000352  -0.000185  -0.000001   0.000063   0.000015
    108      -0.000039   0.047761  -0.002483   0.000012   0.006271  -0.005143
    109       0.000002  -0.014643   0.000870  -0.000008  -0.003310  -0.017855
    110      -0.000016   0.014108  -0.001122  -0.000012  -0.002211   0.000400
    111       0.000158  -0.212821   0.012443  -0.000035  -0.024874  -0.050977
    112      -0.000447   0.602526  -0.034500   0.000105   0.070514   0.131589
    113      -0.000025   0.032972  -0.001820   0.000002   0.002365   0.008924
    114      -0.000138   0.125130  -0.008676  -0.000049  -0.004453  -0.001831
    115       0.000051  -0.043123   0.002931   0.000018   0.001983  -0.004948
    116       0.000292  -0.257263   0.017949   0.000118   0.015117   0.000833
    117       0.000467  -0.481611   0.026542  -0.000045  -0.041469   0.113836
    118       0.000367  -0.384358   0.021010  -0.000040  -0.033531   0.085035
    119      -0.000057   0.056782  -0.003084   0.000003   0.003948  -0.014574
    120      -0.000063   0.012430  -0.001318  -0.000005  -0.000377   0.025893
    121       0.000012  -0.004518   0.000591  -0.000000  -0.001502   0.085705
    122       0.000059  -0.011681   0.001391   0.000005  -0.000716  -0.003327
    123      -0.000431   0.084978  -0.010086  -0.000040   0.006820   0.010408
    124       0.000114  -0.022751   0.002732   0.000010  -0.002120   0.016186
    125      -0.000428   0.087152  -0.010167  -0.000040   0.007166   0.004715
    126       0.000316  -0.068516   0.008126   0.000024  -0.006453   0.234758
    127      -0.000958   0.206021  -0.024139  -0.000072   0.017958  -0.637616
    128      -0.000093   0.021354  -0.002632  -0.000009   0.002027  -0.069816
    129       0.000869  -0.165090   0.018608   0.000071   0.001648  -0.555351
    130       0.000677  -0.129103   0.014399   0.000055   0.001361  -0.405858
    131      -0.000156   0.031143  -0.003788  -0.000013   0.000234   0.104631
    132      -0.001480   0.000001  -0.000072   0.000340   0.000099   0.000001
    133      -0.000940   0.000000  -0.000079   0.000086   0.000076   0.000002
    134      -0.000564   0.000001   0.000008  -0.000013  -0.000045  -0.000001
                120        121        122        123        124        125    
      0       0.000001   0.000025  -0.000071  -0.009966   0.000029   0.000213
      1       0.000002   0.000019  -0.000050  -0.017017  -0.000015  -0.000162
      2      -0.000004  -0.000060   0.000177   0.082235  -0.000015   0.000136
      3       0.000002  -0.000007   0.000021  -0.000324  -0.000045  -0.000067
      4      -0.000002   0.000016  -0.000028  -0.000467   0.000059   0.000074
      5      -0.000000  -0.000001   0.000001  -0.000163   0.000007  -0.000002
      6      -0.000004   0.000017  -0.000045  -0.000188   0.000115   0.000154
      7       0.000001  -0.000002   0.000012   0.000357  -0.000042  -0.000043
      8      -0.000001   0.000002   0.000009  -0.000061   0.000019  -0.000052
      9       0.000001   0.000012  -0.000052   0.000905   0.000013   0.000389
     10       0.000002   0.000013  -0.000024   0.001168  -0.000017   0.000041
     11      -0.000000   0.000014  -0.000045  -0.003004   0.000005   0.000232
     12       0.000009  -0.000042   0.000208  -0.000139  -0.000281  -0.000791
     13      -0.000011   0.000028  -0.000128  -0.000058   0.000288   0.000379
     14       0.000004  -0.000011   0.000038  -0.000038  -0.000097  -0.000188
     15      -0.000002  -0.000030   0.000153   0.000059  -0.000015  -0.000520
     16       0.000002  -0.000014  -0.000136  -0.000018   0.000015   0.000438
     17      -0.000001   0.000018   0.000130   0.000034  -0.000004  -0.000214
     18      -0.000013  -0.000513   0.007059   0.000056  -0.003101  -0.026523
     19       0.000018   0.000555  -0.009651  -0.000096   0.004193   0.037269
     20      -0.000013  -0.000657   0.007451  -0.000037  -0.003372  -0.029711
     21       0.000004  -0.000648  -0.001407  -0.000065  -0.000086   0.023943
     22      -0.000013   0.001198   0.002053   0.000080   0.000331  -0.026935
     23       0.000017  -0.001224  -0.002335  -0.000087  -0.000471   0.036765
     24      -0.000003   0.000319   0.001358   0.000003  -0.000035  -0.003406
     25      -0.000005   0.000444   0.000271   0.000006  -0.000293  -0.000379
     26       0.000002   0.000169  -0.000138  -0.000011   0.000373   0.000864
     27       0.000010   0.000797  -0.001310  -0.000003   0.000537  -0.032023
     28       0.000378   0.060496   0.005821  -0.000005  -0.000456   0.019052
     29       0.000364   0.064105   0.004516   0.000042   0.001083  -0.014995
     30      -0.000302  -0.005054   0.063228  -0.000186  -0.018074   0.005976
     31      -0.000022  -0.001169   0.014215  -0.000049  -0.007508   0.000653
     32       0.000497   0.004794  -0.057850   0.000135   0.003388  -0.009556
     33      -0.000000   0.000023  -0.000076  -0.000194   0.000044   0.000169
     34       0.000003   0.000013  -0.000049   0.000613   0.000006   0.001146
     35       0.000000   0.000013   0.000018   0.000138   0.000008   0.000117
     36       0.000000  -0.000006   0.000008   0.000453  -0.000014  -0.000049
     37       0.000000  -0.000020   0.000027  -0.000369  -0.000036  -0.000082
     38       0.000000  -0.000007   0.000017   0.000242  -0.000021  -0.000109
     39      -0.000000  -0.000003   0.000010  -0.000449   0.000000  -0.000035
     40       0.000000   0.000004  -0.000002  -0.000355  -0.000006   0.000010
     41      -0.000001  -0.000001  -0.000001  -0.000278   0.000010  -0.000010
     42       0.000007   0.000019  -0.000128   0.000089  -0.000259   0.000476
     43       0.000009  -0.000008  -0.000000  -0.000044  -0.000242   0.000111
     44       0.000002   0.000008  -0.000057   0.000049  -0.000053   0.000251
     45      -0.000003  -0.000124   0.000408   0.217126  -0.000135  -0.000080
     46       0.000008   0.000235  -0.000772  -0.424574   0.000216   0.000019
     47       0.000006   0.000179  -0.000596  -0.341333   0.000173   0.000036
     48      -0.000023  -0.000383   0.001097   0.279828  -0.000245  -0.000799
     49      -0.000017  -0.000280   0.000799   0.203032  -0.000187  -0.000638
     50       0.000022   0.000364  -0.001037  -0.275239   0.000220   0.000597
     51       0.000017   0.000181  -0.000572  -0.368583  -0.000011  -0.001966
     52      -0.000022  -0.000211   0.000660   0.433758   0.000048   0.002338
     53       0.000017   0.000168  -0.000536  -0.358041  -0.000026  -0.002011
     54      -0.000027  -0.000152   0.000350  -0.024418   0.000089  -0.001694
     55      -0.000016  -0.000116   0.000292  -0.013885   0.000005  -0.001369
     56       0.000012   0.000085  -0.000224   0.012284  -0.000003   0.001033
     57       0.000001   0.000009  -0.000024   0.000114  -0.000000   0.000115
     58      -0.000005  -0.000073   0.000170   0.004392   0.000045  -0.000608
     59      -0.000017  -0.000255   0.000595   0.016529   0.000195  -0.002113
     60       0.000017  -0.000014   0.000316   0.010921  -0.000305  -0.003295
     61      -0.000001   0.000008  -0.000107  -0.004512   0.000001   0.001247
     62       0.000009  -0.000006   0.000156   0.004148  -0.000165  -0.001664
     63       0.000039  -0.000122  -0.009317  -0.000381   0.003023   0.032390
     64      -0.000045   0.000264   0.017736   0.000851  -0.006692  -0.064749
     65      -0.000044  -0.000190   0.014911   0.000601  -0.005389  -0.049875
     66       0.000122   0.005383  -0.076783  -0.000327   0.034818   0.307063
     67      -0.000170  -0.007021   0.098125   0.000438  -0.043784  -0.389046
     68       0.000182   0.007043  -0.101363  -0.000481   0.045184   0.406721
     69      -0.000107   0.008970   0.015473   0.000757   0.002575  -0.262485
     70       0.000152  -0.011222  -0.020741  -0.000937  -0.003733   0.322575
     71      -0.000180   0.016144   0.026903   0.001271   0.004849  -0.441390
     72      -0.000792  -0.164731  -0.001758  -0.000313  -0.010117   0.221976
     73       0.000654   0.134067   0.002285   0.000228   0.007972  -0.162311
     74      -0.000787  -0.170847  -0.001844  -0.000333  -0.011395   0.244348
     75      -0.002097  -0.328528  -0.029444   0.000087   0.001538   0.044979
     76      -0.002411  -0.376149  -0.033569   0.000107   0.001545   0.067072
     77      -0.001439  -0.223883  -0.018738   0.000048   0.000253   0.034385
     78       0.002812   0.481918   0.041979   0.000329   0.003098   0.120661
     79      -0.002804  -0.489328  -0.043270  -0.000309  -0.002860  -0.129989
     80      -0.002121  -0.371077  -0.031630  -0.000271  -0.002228  -0.106300
     81       0.002826   0.033027  -0.395082   0.000957   0.036390  -0.063162
     82      -0.000039  -0.002669   0.024971  -0.000066  -0.002229   0.003510
     83      -0.005438  -0.062063   0.745876  -0.001812  -0.069388   0.114685
     84       0.000001   0.000029  -0.000212   0.000896   0.000117   0.001535
     85      -0.000029  -0.000227   0.001134  -0.005972  -0.000485  -0.015180
     86      -0.000006  -0.000032   0.000091  -0.001052   0.000001  -0.001935
     87       0.000904   0.026335  -0.373429   0.001308   0.173758  -0.014238
     88       0.000235   0.014742  -0.196122   0.000679   0.093011  -0.010037
     89       0.000130   0.003726  -0.057396   0.000190   0.023136  -0.001620
     90       0.001624   0.000413  -0.007490   0.000024  -0.075757   0.002072
     91       0.000809  -0.001039   0.008909   0.000028  -0.001908   0.001011
     92       0.000124   0.001784  -0.016363  -0.000015  -0.048194   0.000094
     93       0.000251  -0.012442   0.123157   0.000181   0.352019   0.000258
     94       0.000492   0.009287  -0.096520  -0.000123  -0.275059  -0.000734
     95      -0.000728  -0.019387   0.191550   0.000241   0.546246   0.000277
     96      -0.019247   0.005786  -0.020638  -0.000469   0.569863  -0.024885
     97      -0.009499   0.002284  -0.009501  -0.000208   0.296744  -0.012058
     98      -0.001749   0.000475  -0.003905  -0.000037   0.029497  -0.001317
     99      -0.000186  -0.002005   0.000027  -0.000007   0.006080  -0.001989
    100      -0.000290   0.000738  -0.000057   0.000003  -0.001511   0.000570
    101      -0.000101  -0.002852   0.000925  -0.000009   0.009695  -0.002688
    102       0.000828   0.021985  -0.003970   0.000087  -0.074922   0.021455
    103      -0.000896  -0.003923   0.001463  -0.000020   0.021928  -0.005096
    104       0.001586   0.033224  -0.006343   0.000132  -0.114772   0.033139
    105      -0.000182   0.000216  -0.000337   0.000000  -0.000536   0.000165
    106      -0.000619   0.000052   0.000023   0.000001  -0.000027  -0.000031
    107       0.000017  -0.000135  -0.000078   0.000000  -0.000033  -0.000112
    108      -0.025752   0.000791  -0.002283  -0.000004  -0.006770   0.000138
    109      -0.085612   0.000208   0.000247   0.000002   0.000897  -0.000025
    110       0.002335  -0.000056   0.001688   0.000001   0.006266  -0.000004
    111      -0.247628  -0.001172   0.003944   0.000015   0.009325  -0.000403
    112       0.628334   0.003431  -0.011881  -0.000036  -0.029199   0.001012
    113       0.036467   0.000001   0.000150   0.000003   0.000626  -0.000001
    114      -0.005416   0.000100   0.007131  -0.000009   0.029718  -0.000108
    115      -0.017421   0.000078  -0.002788   0.000005  -0.011026   0.000036
    116       0.000490   0.000052  -0.017191   0.000014  -0.068293   0.000242
    117       0.561671  -0.008370   0.015113   0.000048   0.038570  -0.001162
    118       0.416180  -0.006331   0.011862   0.000037   0.030484  -0.000832
    119      -0.065019   0.000666  -0.001124  -0.000003  -0.002615   0.000033
    120      -0.005296   0.000471  -0.000042  -0.000001  -0.000757   0.000972
    121      -0.017497   0.000460   0.000131  -0.000001   0.000159  -0.000229
    122       0.000685  -0.000215   0.000373   0.000005   0.000299   0.000557
    123      -0.001696   0.001014  -0.003089  -0.000027  -0.000689  -0.007421
    124      -0.001733  -0.000151   0.000853   0.000006   0.000185   0.001987
    125      -0.001066   0.001193  -0.003266  -0.000026  -0.001174  -0.007606
    126      -0.048582   0.000167   0.001610   0.000012   0.003180  -0.001002
    127       0.131215  -0.000102  -0.004530  -0.000032  -0.009213   0.003459
    128       0.015931   0.000171  -0.000714  -0.000003  -0.001921   0.000579
    129       0.114572  -0.006887   0.003153   0.000041   0.007941  -0.003173
    130       0.083257  -0.005234   0.002261   0.000029   0.006073  -0.002665
    131      -0.023033   0.001501  -0.000999  -0.000008  -0.002141   0.000785
    132      -0.000002  -0.000016   0.000031   0.001611   0.000018  -0.000085
    133      -0.000002  -0.000018   0.000007   0.001985   0.000006  -0.000070
    134       0.000001   0.000003   0.000012   0.000618  -0.000031  -0.000037
                126        127        128        129        130        131    
      0       0.000113  -0.050880   0.000022  -0.000063  -0.000007  -0.001003
      1      -0.000105   0.076298  -0.000032   0.000137   0.000007   0.000854
      2       0.000049   0.007979  -0.000002   0.000029  -0.000011   0.000853
      3      -0.000025  -0.000172   0.000001  -0.000018  -0.000008  -0.000059
      4       0.000023   0.000710  -0.000002   0.000023   0.000010   0.000241
      5       0.000003   0.000059  -0.000001  -0.000018   0.000001   0.000081
      6       0.000064   0.000193  -0.000005   0.000006   0.000024   0.000678
      7      -0.000025   0.000340   0.000002   0.000026  -0.000007  -0.000515
      8      -0.000049  -0.000183   0.000000   0.000089   0.000013   0.000263
      9       0.000260  -0.000477  -0.000001  -0.000412  -0.000195   0.077430
     10       0.000002   0.000774   0.000003   0.000090   0.000026  -0.015227
     11       0.000152  -0.001973  -0.000002  -0.000220  -0.000102   0.038807
     12      -0.000480   0.000021   0.000024   0.000519  -0.000052   0.000822
     13       0.000267   0.000089  -0.000023  -0.000475   0.000068  -0.000481
     14      -0.000085   0.000055   0.000006   0.000014  -0.000028   0.000296
     15      -0.000393  -0.000019   0.000013   0.000640   0.000016  -0.000025
     16       0.000220  -0.000045  -0.000000   0.000023  -0.000017  -0.000155
     17      -0.000169  -0.000011   0.000007   0.000328   0.000007   0.000007
     18      -0.018861  -0.000134   0.000639   0.026318   0.000405   0.000336
     19       0.026008   0.000180  -0.000864  -0.035353  -0.000556  -0.000441
     20      -0.020116  -0.000166   0.000641   0.025729   0.000410   0.000351
     21       0.004621   0.000020   0.000373   0.031485   0.000350   0.000052
     22      -0.005737  -0.000021  -0.000391  -0.034815  -0.000399  -0.000048
     23       0.007884   0.000038   0.000524   0.046755   0.000555   0.000049
     24       0.001437  -0.000002  -0.000148  -0.003069   0.000135  -0.000008
     25      -0.000270   0.000001   0.000013  -0.000860  -0.000085  -0.000003
     26       0.000281   0.000000   0.000024   0.001470  -0.000093  -0.000002
     27       0.062892  -0.000007  -0.003537   0.012532   0.005568   0.000034
     28      -0.037950   0.000002   0.002420  -0.007516  -0.004981  -0.000016
     29       0.033179   0.000004  -0.001374   0.008308   0.000205  -0.000009
     30       0.005701   0.000021   0.000069  -0.004863  -0.000890  -0.000028
     31       0.001467   0.000000  -0.000009  -0.000533  -0.000017   0.000011
     32      -0.006712  -0.000033   0.000037   0.003667   0.000592   0.000050
     33       0.000157   0.000132  -0.000008  -0.000428   0.000002  -0.000039
     34       0.000480  -0.000450   0.000014   0.001021  -0.000099  -0.000815
     35       0.000044  -0.000086   0.000003   0.000156  -0.000017  -0.000205
     36      -0.000010  -0.000746  -0.000000  -0.000083   0.000001   0.000048
     37      -0.000026  -0.000207   0.000000  -0.000031  -0.000002   0.000125
     38      -0.000055   0.000003   0.000001  -0.000000   0.000000   0.000080
     39      -0.000018   0.000349  -0.000000   0.000011   0.000003   0.000006
     40       0.000001   0.000311   0.000001   0.000017  -0.000003  -0.000040
     41      -0.000003   0.000261  -0.000001  -0.000009   0.000003  -0.000009
     42       0.000317  -0.000021  -0.000012  -0.000435   0.000026   0.000241
     43       0.000099  -0.000061   0.000004  -0.000158  -0.000043   0.000851
     44       0.000169  -0.000011  -0.000005  -0.000218   0.000000   0.000319
     45      -0.000191   0.274756  -0.000106   0.000572  -0.000018   0.005172
     46       0.000312  -0.523017   0.000202  -0.001124   0.000035  -0.010871
     47       0.000280  -0.461924   0.000179  -0.000981   0.000026  -0.009856
     48      -0.000375  -0.011111   0.000003  -0.000064  -0.000001   0.003195
     49      -0.000309   0.020756  -0.000010  -0.000005   0.000002   0.003114
     50       0.000279   0.000470   0.000001   0.000063   0.000009  -0.003521
     51      -0.000944   0.346660  -0.000166   0.000290   0.000121   0.002275
     52       0.001136  -0.415658   0.000196  -0.000412  -0.000130  -0.002892
     53      -0.000973   0.367357  -0.000175   0.000327   0.000118   0.002363
     54      -0.000868  -0.012240  -0.000029   0.000480   0.000479  -0.146516
     55      -0.000713  -0.007543  -0.000015   0.000412   0.000319  -0.097793
     56       0.000558   0.007139   0.000010  -0.000418  -0.000270   0.088346
     57       0.000070   0.000568  -0.000000  -0.000091  -0.000044   0.017072
     58      -0.000316   0.001963  -0.000004   0.000164   0.000146  -0.038384
     59      -0.001126   0.006677  -0.000013   0.000690   0.000540  -0.149321
     60      -0.002400   0.014691   0.000039   0.004497   0.001942  -0.812049
     61       0.000890  -0.006140  -0.000004  -0.001598  -0.000797   0.314754
     62      -0.001212   0.006726   0.000021   0.002282   0.000981  -0.412830
     63       0.025688   0.000121  -0.000981  -0.043684  -0.000704  -0.000448
     64      -0.049400  -0.000205   0.001817   0.077465   0.001139   0.000784
     65      -0.038075  -0.000148   0.001412   0.060775   0.000924   0.000512
     66       0.210453   0.001675  -0.006826  -0.276111  -0.004462  -0.003666
     67      -0.266485  -0.002016   0.008664   0.352500   0.005652   0.004627
     68       0.277994   0.002224  -0.009008  -0.366544  -0.005903  -0.004729
     69      -0.061341  -0.000234  -0.003567  -0.334766  -0.003817  -0.000483
     70       0.071738   0.000276   0.004544   0.414534   0.004793   0.000620
     71      -0.098145  -0.000384  -0.006222  -0.565718  -0.006416  -0.000853
     72      -0.462610   0.000013   0.024007  -0.103603  -0.030075  -0.000141
     73       0.342197  -0.000006  -0.017671   0.078654   0.022059   0.000100
     74      -0.514354   0.000014   0.026636  -0.117520  -0.033248  -0.000172
     75      -0.082826   0.000029   0.003141  -0.015587   0.001437  -0.000110
     76      -0.124244   0.000037   0.005104  -0.023005   0.000396  -0.000134
     77      -0.065499   0.000019   0.002596  -0.013465   0.000618  -0.000082
     78      -0.214822   0.000064   0.015691  -0.032835  -0.039248  -0.000236
     79       0.234214  -0.000057  -0.016690   0.037028   0.040043   0.000222
     80       0.189329  -0.000056  -0.013453   0.028820   0.032352   0.000194
     81      -0.044501  -0.000225  -0.000145   0.029576   0.006435   0.000382
     82       0.001545   0.000007   0.000327  -0.001894  -0.002142  -0.000008
     83       0.082350   0.000415   0.000119  -0.055313  -0.011260  -0.000686
     84       0.000750  -0.000404   0.000004   0.000659  -0.000100  -0.000687
     85      -0.006623   0.005277  -0.000140  -0.011237   0.001155   0.008827
     86      -0.000725   0.000726  -0.000036  -0.002266   0.000196   0.001426
     87      -0.031673  -0.000046  -0.000459   0.030120   0.004880  -0.000013
     88      -0.016242  -0.000034  -0.000367   0.014607   0.002934   0.000013
     89      -0.005793  -0.000006  -0.000044   0.004049   0.000978  -0.000009
     90       0.003528  -0.000004   0.002094  -0.002657  -0.011064  -0.000057
     91       0.000954  -0.000001   0.000097  -0.000726   0.000478  -0.000012
     92       0.001121  -0.000003   0.000945  -0.000872  -0.006264  -0.000008
     93      -0.007775   0.000018  -0.007163   0.006554   0.049297   0.000039
     94       0.005602  -0.000025   0.005522  -0.005485  -0.038497  -0.000025
     95      -0.012170   0.000030  -0.010543   0.009681   0.077980   0.000089
     96      -0.034101   0.000040  -0.015339   0.026902   0.075421   0.000614
     97      -0.017250   0.000011  -0.007672   0.013198   0.036265   0.000300
     98      -0.001661   0.000000  -0.000658   0.001192   0.001517   0.000044
     99       0.003033   0.000009   0.006926   0.001434  -0.047160  -0.000109
    100      -0.000907  -0.000003  -0.001746  -0.000393   0.011901   0.000028
    101       0.004261   0.000011   0.009492   0.002046  -0.066739  -0.000154
    102      -0.032665  -0.000095  -0.069639  -0.015937   0.522940   0.001207
    103       0.007538   0.000027   0.017661   0.004139  -0.133560  -0.000313
    104      -0.050526  -0.000149  -0.111628  -0.024632   0.808395   0.001874
    105      -0.000388  -0.000002  -0.002590  -0.000098   0.003163   0.000008
    106       0.000071   0.000000   0.000798   0.000020  -0.001088  -0.000001
    107       0.000185  -0.000001   0.000474   0.000047  -0.002384  -0.000000
    108      -0.000075  -0.000001  -0.000078  -0.000314  -0.001814  -0.000018
    109       0.000060  -0.000000   0.000056   0.000091   0.000651   0.000012
    110      -0.000274  -0.000001   0.000530   0.000198   0.005817   0.000043
    111       0.000996   0.000006   0.001764   0.000795  -0.001911   0.000004
    112      -0.002237  -0.000017  -0.003389  -0.002098   0.000084  -0.000024
    113      -0.000022  -0.000003   0.001053  -0.000012   0.000454   0.000012
    114      -0.001466   0.000004   0.001227   0.001027   0.029301   0.000201
    115       0.000515  -0.000003  -0.000538  -0.000374  -0.010105  -0.000057
    116       0.002978  -0.000012  -0.005252  -0.002424  -0.062646  -0.000426
    117       0.001685   0.000003   0.003034   0.001905  -0.001347   0.000034
    118       0.001106   0.000001   0.001828   0.001430   0.001186   0.000045
    119       0.000017  -0.000001   0.000881  -0.000100   0.000502   0.000002
    120      -0.003024  -0.000033  -0.073341   0.000634  -0.009215  -0.000015
    121       0.000784   0.000011   0.020101  -0.000183   0.002500  -0.000001
    122      -0.001782  -0.000024  -0.048778   0.000553  -0.007319  -0.000010
    123       0.023721   0.000279   0.623512  -0.006542   0.089147   0.000175
    124      -0.006343  -0.000072  -0.166170   0.001747  -0.023654  -0.000055
    125       0.024572   0.000290   0.651863  -0.006954   0.096947   0.000196
    126       0.003279   0.000035   0.068362  -0.000244   0.005861   0.000000
    127      -0.011171  -0.000120  -0.240262   0.001168  -0.022023  -0.000013
    128      -0.001711  -0.000020  -0.033858   0.000046  -0.001789   0.000013
    129       0.009533   0.000085   0.192529  -0.000722   0.017743   0.000016
    130       0.007938   0.000074   0.163438  -0.000716   0.015451   0.000012
    131      -0.002446  -0.000023  -0.047278   0.000111  -0.003118   0.000003
    132      -0.000042   0.000700  -0.000003   0.000004   0.000014   0.000056
    133      -0.000011  -0.003076  -0.000002  -0.000111   0.000011   0.000219
    134      -0.000018  -0.000882   0.000002   0.000006  -0.000010   0.000008
                132        133        134    
      0      -0.000001  -0.000609   0.000128
      1       0.000001   0.000410   0.000195
      2      -0.000001  -0.000419   0.000028
      3      -0.000002   0.000730   0.000497
      4       0.000003  -0.000888  -0.000198
      5       0.000000   0.000170   0.000084
      6       0.000006  -0.000319  -0.000075
      7      -0.000002  -0.000144  -0.000025
      8       0.000003  -0.000210  -0.000037
      9       0.000023   0.000599   0.000011
     10      -0.000006  -0.000315   0.000033
     11       0.000011   0.000297   0.000071
     12      -0.000012   0.000384  -0.000133
     13       0.000014  -0.001255   0.000252
     14      -0.000006   0.000026  -0.000034
     15       0.000004   0.002886   0.000210
     16      -0.000003  -0.000141  -0.000259
     17       0.000003   0.001437  -0.000063
     18       0.000073  -0.000152  -0.000009
     19      -0.000102   0.000470  -0.000010
     20       0.000069   0.001013  -0.000032
     21       0.000070  -0.000833  -0.000003
     22      -0.000061   0.000785  -0.000001
     23       0.000086  -0.001208   0.000027
     24       0.000020   0.000091   0.000002
     25      -0.000051  -0.000016   0.000003
     26       0.000032   0.000007  -0.000005
     27       0.000312  -0.000046   0.000000
     28      -0.000315   0.000089  -0.000006
     29      -0.000012  -0.000103   0.000005
     30      -0.000340   0.000057  -0.000004
     31      -0.000141   0.000028  -0.000000
     32      -0.000276   0.000107  -0.000002
     33       0.000000  -0.006965   0.000109
     34      -0.000008   0.084245   0.000137
     35      -0.000001   0.014600   0.000231
     36      -0.000001  -0.003945  -0.000604
     37      -0.000001   0.000065  -0.001367
     38      -0.000001  -0.001920  -0.000090
     39       0.000001   0.000451  -0.052642
     40      -0.000001  -0.000109  -0.033289
     41       0.000000   0.000165   0.002466
     42      -0.000008  -0.000373   0.000155
     43      -0.000012   0.000389  -0.000121
     44      -0.000003  -0.000134   0.000069
     45       0.000000   0.000136  -0.000342
     46      -0.000003   0.001223   0.000315
     47      -0.000003   0.001025  -0.000330
     48      -0.000001   0.001935  -0.001606
     49      -0.000000   0.001628  -0.001733
     50       0.000002  -0.001192   0.001397
     51       0.000015   0.005285   0.001544
     52      -0.000016  -0.006179  -0.003598
     53       0.000014   0.005329  -0.001366
     54      -0.000032   0.001003  -0.000033
     55      -0.000022   0.000726  -0.000078
     56       0.000022  -0.000242  -0.000015
     57       0.000005   0.000179  -0.000131
     58      -0.000004   0.000456  -0.000095
     59      -0.000016   0.000990  -0.000722
     60      -0.000257  -0.008253   0.000290
     61       0.000092   0.002917  -0.000204
     62      -0.000131  -0.004201   0.000076
     63      -0.000170   0.004005  -0.000073
     64       0.000260  -0.011922   0.000341
     65       0.000207  -0.008843   0.000219
     66      -0.000766  -0.004792   0.000045
     67       0.000990   0.004256  -0.000059
     68      -0.001040  -0.006452   0.000024
     69      -0.000651   0.007799  -0.000035
     70       0.000781  -0.009933   0.000047
     71      -0.001078   0.013781  -0.000073
     72      -0.001718   0.001053  -0.000018
     73       0.001288  -0.000839   0.000016
     74      -0.001884   0.001244  -0.000019
     75       0.000314  -0.000339   0.000034
     76       0.000324  -0.000395   0.000041
     77       0.000174  -0.000160   0.000006
     78      -0.002410  -0.000430   0.000045
     79       0.002393   0.000249  -0.000004
     80       0.002012   0.000427  -0.000050
     81      -0.000951   0.000606  -0.000002
     82       0.000168   0.000016  -0.000009
     83       0.002134  -0.000920   0.000006
     84      -0.000007   0.086925  -0.000218
     85       0.000087  -0.978025   0.000417
     86       0.000015  -0.166215   0.000803
     87       0.004079  -0.001094   0.000053
     88       0.002347  -0.000481   0.000017
     89       0.000581  -0.000115   0.000014
     90      -0.005987  -0.000064   0.000007
     91       0.002057  -0.000054   0.000002
     92      -0.006524   0.000025   0.000000
     93       0.054764  -0.000353   0.000037
     94      -0.040845   0.000282  -0.000023
     95       0.081449  -0.000438   0.000025
     96       0.026898   0.001019  -0.000104
     97       0.014114   0.000436  -0.000026
     98       0.001264   0.000091  -0.000026
     99      -0.002870  -0.000066   0.000001
    100       0.000689   0.000016   0.000001
    101      -0.003911  -0.000100   0.000003
    102       0.026934   0.000717  -0.000006
    103      -0.006524  -0.000194   0.000005
    104       0.043439   0.001113  -0.000009
    105       0.001634   0.000008  -0.000001
    106      -0.000495  -0.000003   0.000001
    107      -0.000205   0.000000  -0.000001
    108       0.048623   0.000013  -0.000000
    109      -0.016455  -0.000004   0.000000
    110      -0.072290  -0.000001  -0.000001
    111      -0.061402  -0.000056   0.000005
    112       0.193929   0.000131  -0.000007
    113      -0.001219  -0.000001   0.000000
    114      -0.389434   0.000004  -0.000002
    115       0.134267   0.000001  -0.000000
    116       0.852988   0.000020  -0.000003
    117      -0.147789  -0.000116   0.000008
    118      -0.127742  -0.000080   0.000004
    119       0.005180   0.000005   0.000001
    120      -0.001508   0.000000   0.000000
    121       0.000404   0.000000   0.000002
    122      -0.000384  -0.000011   0.000000
    123       0.010139   0.000086  -0.000002
    124      -0.002724  -0.000023   0.000003
    125       0.009528   0.000094  -0.000003
    126       0.001117  -0.000034   0.000004
    127      -0.003876   0.000084  -0.000005
    128       0.000402   0.000024  -0.000006
    129       0.004258  -0.000087   0.000007
    130       0.003378  -0.000061   0.000006
    131      -0.000129   0.000030  -0.000005
    132       0.000003   0.001619   0.831954
    133       0.000001  -0.001179   0.549675
    134      -0.000003   0.000760  -0.042366


-----------
IR SPECTRUM
-----------

 Mode   freq       eps      Int      T**2         TX        TY        TZ
       cm**-1   L/(mol*cm) km/mol    a.u.
----------------------------------------------------------------------------
  6:     17.96   0.000617    3.12  0.010728  ( 0.012027 -0.004680  0.102767)
  7:     23.25   0.000759    3.84  0.010193  ( 0.058370  0.044640 -0.069235)
  8:     34.90   0.000000    0.00  0.000003  (-0.001331 -0.000988 -0.000201)
  9:     51.63   0.000092    0.47  0.000557  (-0.020325 -0.000745  0.011956)
 10:     58.82   0.004154   20.99  0.022042  (-0.014863 -0.018777 -0.146522)
 11:     70.82   0.001515    7.66  0.006676  ( 0.011908  0.067959  0.043773)
 12:     91.02   0.000280    1.42  0.000962  ( 0.021471  0.009484 -0.020264)
 13:    101.65   0.000482    2.43  0.001479  (-0.029114  0.024475 -0.005675)
 14:    118.55   0.003124   15.79  0.008224  ( 0.048657  0.008925 -0.076008)
 15:    126.18   0.000355    1.79  0.000878  ( 0.017697  0.011509 -0.020791)
 16:    149.30   0.000064    0.32  0.000134  ( 0.008615  0.006891  0.003549)
 17:    151.68   0.000075    0.38  0.000153  ( 0.007107  0.010077  0.001206)
 18:    180.17   0.000449    2.27  0.000778  (-0.000489  0.008828  0.026463)
 19:    185.94   0.001117    5.65  0.001875  ( 0.011893  0.023860  0.034125)
 20:    196.30   0.025792  130.34  0.041002  (-0.009719 -0.041250 -0.198005)
 21:    210.58   0.002228   11.26  0.003302  ( 0.000983  0.002703 -0.057393)
 22:    223.31   0.000131    0.66  0.000183  (-0.002917 -0.002216  0.013012)
 23:    230.17   0.001318    6.66  0.001787  ( 0.021093 -0.030364 -0.020500)
 24:    267.67   0.000704    3.56  0.000820  ( 0.004247  0.008723 -0.026950)
 25:    292.46   0.000208    1.05  0.000222  (-0.001327 -0.014158 -0.004413)
 26:    307.90   0.001466    7.41  0.001486  ( 0.017689 -0.033967  0.004363)
 27:    328.74   0.000831    4.20  0.000789  (-0.009448 -0.023313 -0.012507)
 28:    335.38   0.000747    3.77  0.000695  (-0.025517 -0.004753  0.004582)
 29:    366.14   0.000339    1.71  0.000289  ( 0.000992 -0.011875 -0.012113)
 30:    368.48   0.005279   26.68  0.004471  ( 0.017539  0.028101  0.058081)
 31:    381.27   0.001321    6.68  0.001081  (-0.027755 -0.014487 -0.010057)
 32:    390.11   0.001426    7.20  0.001140  ( 0.027044  0.017771 -0.009654)
 33:    405.87   0.000843    4.26  0.000648  ( 0.004898  0.024759 -0.003341)
 34:    423.61   0.000153    0.77  0.000113  (-0.001656 -0.009695  0.004011)
 35:    464.99   0.002056   10.39  0.001380  ( 0.000097 -0.037068 -0.002412)
 36:    483.16   0.000013    0.07  0.000009  (-0.001703  0.001648  0.001714)
 37:    493.09   0.002180   11.02  0.001380  (-0.032583  0.013901 -0.011170)
 38:    506.12   0.000164    0.83  0.000101  (-0.000513  0.009901 -0.001729)
 39:    522.88   0.001395    7.05  0.000833  ( 0.025978 -0.012377  0.002124)
 40:    541.53   0.000938    4.74  0.000541  ( 0.022981 -0.003499  0.000420)
 41:    596.50   0.003050   15.41  0.001596  ( 0.035653 -0.006629  0.016754)
 42:    613.21   0.003858   19.49  0.001963  ( 0.037909 -0.021231  0.008677)
 43:    629.17   0.000364    1.84  0.000181  (-0.010034  0.004587  0.007684)
 44:    652.41   0.000211    1.07  0.000101  ( 0.006639 -0.006576  0.003694)
 45:    724.43   0.005219   26.37  0.002248  ( 0.046184 -0.008675  0.006310)
 46:    749.81   0.000550    2.78  0.000229  ( 0.005918  0.004254 -0.013250)
 47:    764.74   0.000199    1.01  0.000081  (-0.008790 -0.001987  0.000033)
 48:    779.16   0.002276   11.50  0.000912  (-0.003023  0.013430 -0.026874)
 49:    838.03   0.004468   22.58  0.001664  ( 0.032025 -0.023975  0.007962)
 50:    864.31   0.002771   14.00  0.001000  ( 0.012246 -0.029090 -0.002033)
 51:    870.71   0.007748   39.16  0.002777  ( 0.038615 -0.022714 -0.027747)
 52:    878.90   0.005379   27.18  0.001910  (-0.017930  0.036462 -0.016090)
 53:    891.40   0.002083   10.53  0.000729  ( 0.003146  0.026594 -0.003485)
 54:    927.68   0.004863   24.58  0.001636  (-0.031636 -0.012786 -0.021718)
 55:    953.66   0.001171    5.92  0.000383  ( 0.007718  0.014671  0.010417)
 56:    971.35   0.002710   13.69  0.000871  (-0.027295  0.008746 -0.006999)
 57:    975.58   0.003653   18.46  0.001168  ( 0.029603 -0.009283  0.014348)
 58:   1002.97   0.003494   17.66  0.001087  (-0.028910  0.005147 -0.014999)
 59:   1009.67   0.001011    5.11  0.000313  (-0.017625  0.000133 -0.001358)
 60:   1029.48   0.001296    6.55  0.000393  ( 0.005023 -0.019134 -0.001276)
 61:   1038.50   0.001198    6.05  0.000360  ( 0.018122 -0.005493 -0.001180)
 62:   1047.42   0.001080    5.46  0.000322  (-0.015446 -0.008891  0.002058)
 63:   1058.31   0.001769    8.94  0.000522  (-0.016743 -0.014895 -0.004397)
 64:   1072.14   0.000696    3.52  0.000203  ( 0.003148  0.013881  0.000197)
 65:   1081.36   0.002349   11.87  0.000678  (-0.024692  0.008249  0.000363)
 66:   1091.31   0.018564   93.81  0.005308  (-0.056583  0.039916 -0.022660)
 67:   1100.61   0.012246   61.89  0.003472  (-0.058820 -0.001909 -0.002939)
 68:   1113.19   0.000184    0.93  0.000052  ( 0.002401 -0.006775  0.000055)
 69:   1124.62   0.001703    8.61  0.000473  ( 0.000605  0.017013  0.013521)
 70:   1138.93   0.003121   15.77  0.000855  ( 0.023948 -0.014845 -0.007829)
 71:   1163.61   0.000325    1.64  0.000087  (-0.006158  0.006855 -0.001473)
 72:   1187.52   0.030970  156.51  0.008138  (-0.049169  0.074711 -0.011793)
 73:   1194.77   0.000300    1.51  0.000078  (-0.003831 -0.000065  0.007972)
 74:   1220.43   0.001194    6.03  0.000305  (-0.012352 -0.011003 -0.005625)
 75:   1236.42   0.010806   54.61  0.002727  (-0.001178 -0.052089 -0.003559)
 76:   1270.62   0.001051    5.31  0.000258  (-0.004057 -0.001963  0.015423)
 77:   1276.73   0.016293   82.34  0.003982  (-0.056129  0.002828 -0.028705)
 78:   1280.34   0.000321    1.62  0.000078  (-0.007296  0.000670  0.004953)
 79:   1316.89   0.008546   43.19  0.002025  ( 0.039784  0.019854  0.006951)
 80:   1340.92   0.005221   26.38  0.001215  (-0.016735 -0.027001 -0.014350)
 81:   1362.48   0.006853   34.63  0.001570  (-0.037881  0.010350 -0.005258)
 82:   1379.97   0.001042    5.27  0.000236  (-0.009243  0.011154  0.005075)
 83:   1383.32   0.012513   63.23  0.002823  ( 0.032587 -0.039416  0.014394)
 84:   1393.80   0.000427    2.16  0.000096  (-0.005712  0.007830 -0.001255)
 85:   1405.43   0.002387   12.06  0.000530  ( 0.021159  0.001973  0.008857)
 86:   1414.28   0.001311    6.63  0.000289  ( 0.014638  0.004202  0.007577)
 87:   1430.40   0.002174   10.98  0.000474  ( 0.016232 -0.005040  0.013613)
 88:   1431.38   0.001357    6.86  0.000296  (-0.015983 -0.001902 -0.006058)
 89:   1432.10   0.000347    1.75  0.000076  ( 0.003085 -0.008113 -0.000582)
 90:   1436.71   0.000289    1.46  0.000063  (-0.000828 -0.002538 -0.007455)
 91:   1466.21   0.043040  217.51  0.009161  ( 0.085078 -0.009325  0.042840)
 92:   1478.46   0.009179   46.39  0.001937  (-0.032567  0.025996 -0.014179)
 93:   1489.43   0.000105    0.53  0.000022  ( 0.002292  0.004071  0.000503)
 94:   1494.39   0.030436  153.81  0.006356  ( 0.067967 -0.038175  0.016696)
 95:   1495.18   0.005223   26.39  0.001090  (-0.028368  0.003124 -0.016600)
 96:   1500.44   0.001729    8.74  0.000360  (-0.003846  0.013529  0.012722)
 97:   1503.41   0.003096   15.65  0.000643  (-0.007781 -0.023851  0.003647)
 98:   1506.12   0.045173  228.28  0.009360  (-0.066672  0.066210 -0.023037)
 99:   1509.36   0.043236  218.50  0.008939  ( 0.077310 -0.043221  0.033079)
100:   1509.62   0.011200   56.60  0.002315  (-0.041415  0.019590 -0.014708)
101:   1511.54   0.000517    2.61  0.000107  ( 0.008127 -0.005197 -0.003703)
102:   1516.23   0.000933    4.71  0.000192  (-0.007605  0.011419  0.001929)
103:   1520.74   0.009417   47.59  0.001932  (-0.037107  0.019026 -0.013907)
104:   1527.61   0.001671    8.45  0.000341  ( 0.008869 -0.002202 -0.016060)
105:   1530.31   0.000510    2.58  0.000104  ( 0.008134 -0.002429 -0.005648)
106:   1595.15   0.001069    5.40  0.000209  ( 0.000433 -0.013966 -0.003716)
107:   1641.52   0.005023   25.38  0.000955  ( 0.026246 -0.007680  0.014386)
108:   1725.76   0.000088    0.44  0.000016  (-0.002919  0.002672 -0.000454)
109:   1739.75   0.001198    6.06  0.000215  ( 0.012618 -0.007412  0.000891)
110:   2984.30   0.021551  108.91  0.002254  (-0.011008  0.031965  0.033326)
111:   3002.79   0.025284  127.77  0.002628  (-0.014257 -0.044546 -0.020976)
112:   3016.70   0.008927   45.11  0.000923  (-0.016305  0.006925  0.024691)
113:   3018.95   0.013301   67.22  0.001375  (-0.028329 -0.019971  0.013172)
114:   3019.55   0.014669   74.13  0.001516  ( 0.033231  0.019617  0.005190)
115:   3024.53   0.015272   77.18  0.001576  ( 0.036684 -0.014985 -0.002341)
116:   3030.53   0.019188   96.97  0.001976  (-0.033031 -0.021414 -0.020647)
117:   3037.27   0.015212   76.88  0.001563  ( 0.019653  0.013406 -0.031575)
118:   3042.64   0.010181   51.45  0.001044  ( 0.023898 -0.016782  0.013835)
119:   3059.18   0.005767   29.14  0.000588  ( 0.007908  0.022910 -0.000933)
120:   3063.49   0.012011   60.70  0.001224  (-0.009892 -0.033522  0.001401)
121:   3069.71   0.008640   43.66  0.000878  (-0.003547  0.017074  0.023964)
122:   3075.78   0.012710   64.23  0.001290  ( 0.022522  0.010654 -0.025862)
123:   3080.54   0.008518   43.05  0.000863  ( 0.005169 -0.003447  0.028711)
124:   3088.94   0.004710   23.80  0.000476  (-0.015127  0.005904 -0.014564)
125:   3105.78   0.002486   12.57  0.000250  (-0.013445 -0.001382 -0.008194)
126:   3109.12   0.005858   29.61  0.000588  ( 0.019537 -0.012531  0.007019)
127:   3110.96   0.007607   38.44  0.000763  (-0.014900  0.023240  0.000981)
128:   3112.17   0.007892   39.88  0.000791  (-0.023905  0.006746 -0.013206)
129:   3119.75   0.021966  111.01  0.002197  ( 0.020265 -0.026162  0.033198)
130:   3130.37   0.010656   53.85  0.001062  (-0.015124  0.004071 -0.028583)
131:   3133.78   0.003861   19.51  0.000384  ( 0.013688 -0.012985  0.005339)
132:   3136.65   0.009604   48.53  0.000955  ( 0.011115 -0.003260 -0.028659)
133:   3146.51   0.011927   60.28  0.001183  (-0.008889  0.032962  0.004177)
134:   3744.06   0.016514   83.45  0.001376  ( 0.035568  0.010193  0.002723)

* The epsilon (eps) is given for a Dirac delta lineshape.
** The dipole moment derivative (T) already includes vibrational overlap.

The first frequency considered to be a vibration is 6
The total number of vibrations considered is 129


--------------------------
THERMOCHEMISTRY AT 298.15K
--------------------------

Temperature         ... 298.15 K
Pressure            ... 1.00 atm
Total Mass          ... 273.40 AMU

Throughout the following assumptions are being made:
  (1) The electronic state is orbitally nondegenerate
  (2) There are no thermally accessible electronically excited states
  (3) Hindered rotations indicated by low frequency modes are not
      treated as such but are treated as vibrations and this may
      cause some error
  (4) All equations used are the standard statistical mechanics
      equations for an ideal gas
  (5) All vibrations are strictly harmonic

freq.      17.96  E(vib)   ...       0.57 
freq.      23.25  E(vib)   ...       0.56 
freq.      34.90  E(vib)   ...       0.54 
freq.      51.63  E(vib)   ...       0.52 
freq.      58.82  E(vib)   ...       0.51 
freq.      70.82  E(vib)   ...       0.50 
freq.      91.02  E(vib)   ...       0.47 
freq.     101.65  E(vib)   ...       0.46 
freq.     118.55  E(vib)   ...       0.44 
freq.     126.18  E(vib)   ...       0.43 
freq.     149.30  E(vib)   ...       0.40 
freq.     151.68  E(vib)   ...       0.40 
freq.     180.17  E(vib)   ...       0.37 
freq.     185.94  E(vib)   ...       0.37 
freq.     196.30  E(vib)   ...       0.36 
freq.     210.58  E(vib)   ...       0.34 
freq.     223.31  E(vib)   ...       0.33 
freq.     230.17  E(vib)   ...       0.32 
freq.     267.67  E(vib)   ...       0.29 
freq.     292.46  E(vib)   ...       0.27 
freq.     307.90  E(vib)   ...       0.26 
freq.     328.74  E(vib)   ...       0.24 
freq.     335.38  E(vib)   ...       0.24 
freq.     366.14  E(vib)   ...       0.22 
freq.     368.48  E(vib)   ...       0.21 
freq.     381.27  E(vib)   ...       0.21 
freq.     390.11  E(vib)   ...       0.20 
freq.     405.87  E(vib)   ...       0.19 
freq.     423.61  E(vib)   ...       0.18 
freq.     464.99  E(vib)   ...       0.16 
freq.     483.16  E(vib)   ...       0.15 
freq.     493.09  E(vib)   ...       0.14 
freq.     506.12  E(vib)   ...       0.14 
freq.     522.88  E(vib)   ...       0.13 
freq.     541.53  E(vib)   ...       0.12 
freq.     596.50  E(vib)   ...       0.10 
freq.     613.21  E(vib)   ...       0.10 
freq.     629.17  E(vib)   ...       0.09 
freq.     652.41  E(vib)   ...       0.08 
freq.     724.43  E(vib)   ...       0.06 
freq.     749.81  E(vib)   ...       0.06 
freq.     764.74  E(vib)   ...       0.06 
freq.     779.16  E(vib)   ...       0.05 
freq.     838.03  E(vib)   ...       0.04 
freq.     864.31  E(vib)   ...       0.04 
freq.     870.71  E(vib)   ...       0.04 
freq.     878.90  E(vib)   ...       0.04 
freq.     891.40  E(vib)   ...       0.04 
freq.     927.68  E(vib)   ...       0.03 
freq.     953.66  E(vib)   ...       0.03 
freq.     971.35  E(vib)   ...       0.03 
freq.     975.58  E(vib)   ...       0.03 
freq.    1002.97  E(vib)   ...       0.02 
freq.    1009.67  E(vib)   ...       0.02 
freq.    1029.48  E(vib)   ...       0.02 
freq.    1038.50  E(vib)   ...       0.02 
freq.    1047.42  E(vib)   ...       0.02 
freq.    1058.31  E(vib)   ...       0.02 
freq.    1072.14  E(vib)   ...       0.02 
freq.    1081.36  E(vib)   ...       0.02 
freq.    1091.31  E(vib)   ...       0.02 
freq.    1100.61  E(vib)   ...       0.02 
freq.    1113.19  E(vib)   ...       0.01 
freq.    1124.62  E(vib)   ...       0.01 
freq.    1138.93  E(vib)   ...       0.01 
freq.    1163.61  E(vib)   ...       0.01 
freq.    1187.52  E(vib)   ...       0.01 
freq.    1194.77  E(vib)   ...       0.01 
freq.    1220.43  E(vib)   ...       0.01 
freq.    1236.42  E(vib)   ...       0.01 
freq.    1270.62  E(vib)   ...       0.01 
freq.    1276.73  E(vib)   ...       0.01 
freq.    1280.34  E(vib)   ...       0.01 
freq.    1316.89  E(vib)   ...       0.01 
freq.    1340.92  E(vib)   ...       0.01 
freq.    1362.48  E(vib)   ...       0.01 
freq.    1379.97  E(vib)   ...       0.01 
freq.    1383.32  E(vib)   ...       0.00 
freq.    1393.80  E(vib)   ...       0.00 
freq.    1405.43  E(vib)   ...       0.00 
freq.    1414.28  E(vib)   ...       0.00 
freq.    1430.40  E(vib)   ...       0.00 
freq.    1431.38  E(vib)   ...       0.00 
freq.    1432.10  E(vib)   ...       0.00 
freq.    1436.71  E(vib)   ...       0.00 
freq.    1466.21  E(vib)   ...       0.00 
freq.    1478.46  E(vib)   ...       0.00 
freq.    1489.43  E(vib)   ...       0.00 
freq.    1494.39  E(vib)   ...       0.00 
freq.    1495.18  E(vib)   ...       0.00 
freq.    1500.44  E(vib)   ...       0.00 
freq.    1503.41  E(vib)   ...       0.00 
freq.    1506.12  E(vib)   ...       0.00 
freq.    1509.36  E(vib)   ...       0.00 
freq.    1509.62  E(vib)   ...       0.00 
freq.    1511.54  E(vib)   ...       0.00 
freq.    1516.23  E(vib)   ...       0.00 
freq.    1520.74  E(vib)   ...       0.00 
freq.    1527.61  E(vib)   ...       0.00 
freq.    1530.31  E(vib)   ...       0.00 
freq.    1595.15  E(vib)   ...       0.00 
freq.    1641.52  E(vib)   ...       0.00 
freq.    1725.76  E(vib)   ...       0.00 
freq.    1739.75  E(vib)   ...       0.00 
freq.    2984.30  E(vib)   ...       0.00 
freq.    3002.79  E(vib)   ...       0.00 
freq.    3016.70  E(vib)   ...       0.00 
freq.    3018.95  E(vib)   ...       0.00 
freq.    3019.55  E(vib)   ...       0.00 
freq.    3024.53  E(vib)   ...       0.00 
freq.    3030.53  E(vib)   ...       0.00 
freq.    3037.27  E(vib)   ...       0.00 
freq.    3042.64  E(vib)   ...       0.00 
freq.    3059.18  E(vib)   ...       0.00 
freq.    3063.49  E(vib)   ...       0.00 
freq.    3069.71  E(vib)   ...       0.00 
freq.    3075.78  E(vib)   ...       0.00 
freq.    3080.54  E(vib)   ...       0.00 
freq.    3088.94  E(vib)   ...       0.00 
freq.    3105.78  E(vib)   ...       0.00 
freq.    3109.12  E(vib)   ...       0.00 
freq.    3110.96  E(vib)   ...       0.00 
freq.    3112.17  E(vib)   ...       0.00 
freq.    3119.75  E(vib)   ...       0.00 
freq.    3130.37  E(vib)   ...       0.00 
freq.    3133.78  E(vib)   ...       0.00 
freq.    3136.65  E(vib)   ...       0.00 
freq.    3146.51  E(vib)   ...       0.00 
freq.    3744.06  E(vib)   ...       0.00 

------------
INNER ENERGY
------------

The inner energy is: U= E(el) + E(ZPE) + E(vib) + E(rot) + E(trans)
    E(el)   - is the total energy from the electronic structure calculation
              = E(kin-el) + E(nuc-el) + E(el-el) + E(nuc-nuc)
    E(ZPE)  - the the zero temperature vibrational energy from the frequency calculation
    E(vib)  - the the finite temperature correction to E(ZPE) due to population
              of excited vibrational states
    E(rot)  - is the rotational thermal energy
    E(trans)- is the translational thermal energy

Summary of contributions to the inner energy U:
Electronic energy                ...   -850.94274395 Eh
Zero point energy                ...      0.38723051 Eh     242.99 kcal/mol
Thermal vibrational correction   ...      0.02002073 Eh      12.56 kcal/mol
Thermal rotational correction    ...      0.00141627 Eh       0.89 kcal/mol
Thermal translational correction ...      0.00141627 Eh       0.89 kcal/mol
-----------------------------------------------------------------------
Total thermal energy                   -850.53266017 Eh


Summary of corrections to the electronic energy:
(perhaps to be used in another calculation)
Total thermal correction                  0.02285327 Eh      14.34 kcal/mol
Non-thermal (ZPE) correction              0.38723051 Eh     242.99 kcal/mol
-----------------------------------------------------------------------
Total correction                          0.41008379 Eh     257.33 kcal/mol


--------
ENTHALPY
--------

The enthalpy is H = U + kB*T
                kB is Boltzmann's constant
Total free energy                 ...   -850.53266017 Eh 
Thermal Enthalpy correction       ...      0.00094421 Eh       0.59 kcal/mol
-----------------------------------------------------------------------
Total Enthalpy                    ...   -850.53171596 Eh


Note: Only C1 symmetry has been detected, increase convergence thresholds 
      if your molecule has a higher symmetry. Symmetry factor of 1.0 is   
      used for the rotational entropy correction. 
 

Note: Rotational entropy computed according to Herzberg 
Infrared and Raman Spectra, Chapter V,1, Van Nostrand Reinhold, 1945 
Point Group:  C1, Symmetry Number:   1  
Rotational constants in cm-1:     0.019488     0.004799     0.004263 

Vibrational entropy computed according to the QRRHO of S. Grimme
Chem.Eur.J. 2012 18 9955


-------
ENTROPY
-------

The entropy contributions are T*S = T*(S(el)+S(vib)+S(rot)+S(trans))
     S(el)   - electronic entropy
     S(vib)  - vibrational entropy
     S(rot)  - rotational entropy
     S(trans)- translational entropy
The entropies will be listed as multiplied by the temperature to get
units of energy

Electronic entropy                ...      0.00000000 Eh      0.00 kcal/mol
Vibrational entropy               ...      0.03606230 Eh     22.63 kcal/mol
Rotational entropy                ...      0.01646710 Eh     10.33 kcal/mol
Translational entropy             ...      0.02029566 Eh     12.74 kcal/mol
-----------------------------------------------------------------------
Final entropy term                ...      0.07282506 Eh     45.70 kcal/mol

In case the symmetry of your molecule has not been determined correctly
or in case you have a reason to use a different symmetry number we print 
out the resulting rotational entropy values for sn=1,12 :
 --------------------------------------------------------
|  sn= 1 | S(rot)=       0.01646710 Eh     10.33 kcal/mol|
|  sn= 2 | S(rot)=       0.01581265 Eh      9.92 kcal/mol|
|  sn= 3 | S(rot)=       0.01542982 Eh      9.68 kcal/mol|
|  sn= 4 | S(rot)=       0.01515819 Eh      9.51 kcal/mol|
|  sn= 5 | S(rot)=       0.01494750 Eh      9.38 kcal/mol|
|  sn= 6 | S(rot)=       0.01477536 Eh      9.27 kcal/mol|
|  sn= 7 | S(rot)=       0.01462981 Eh      9.18 kcal/mol|
|  sn= 8 | S(rot)=       0.01450373 Eh      9.10 kcal/mol|
|  sn= 9 | S(rot)=       0.01439253 Eh      9.03 kcal/mol|
|  sn=10 | S(rot)=       0.01429305 Eh      8.97 kcal/mol|
|  sn=11 | S(rot)=       0.01420306 Eh      8.91 kcal/mol|
|  sn=12 | S(rot)=       0.01412090 Eh      8.86 kcal/mol|
 --------------------------------------------------------


-------------------
GIBBS FREE ENERGY
-------------------

The Gibbs free energy is G = H - T*S

Total enthalpy                    ...   -850.53171596 Eh 
Total entropy correction          ...     -0.07282506 Eh    -45.70 kcal/mol
-----------------------------------------------------------------------
Final Gibbs free energy         ...   -850.60454101 Eh

For completeness - the Gibbs free energy minus the electronic energy
G-E(el)                           ...      0.33820294 Eh    212.23 kcal/mol


Timings for individual modules:

Sum of individual times         ...    10887.780 sec (= 181.463 min)
GTO integral calculation        ...       44.325 sec (=   0.739 min)   0.4 %
SCF iterations                  ...     6981.401 sec (= 116.357 min)  64.1 %
SCF Gradient evaluation         ...     2131.701 sec (=  35.528 min)  19.6 %
Geometry relaxation             ...        5.781 sec (=   0.096 min)   0.1 %
Analytical frequency calculation...     1724.571 sec (=  28.743 min)  15.8 %
                             ****ORCA TERMINATED NORMALLY****
TOTAL RUN TIME: 0 days 3 hours 1 minutes 51 seconds 554 msec
```
