## Supplementary material for "A novel quinone biosynthetic pathway illuminates the evolution of aerobic metabolism": PQ2_2e_2H_B3LYP_631Gd_opt.out (part 1 of 5)

```
                                 *****************
                                 * O   R   C   A *
                                 *****************

                                            #,                                       
                                            ###                                      
                                            ####                                     
                                            #####                                    
                                            ######                                   
                                           ########,                                 
                                     ,,################,,,,,                         
                               ,,#################################,,                 
                          ,,##########################################,,             
                       ,#########################################, ''#####,          
                    ,#############################################,,   '####,        
                  ,##################################################,,,,####,       
                ,###########''''           ''''###############################       
              ,#####''   ,,,,##########,,,,          '''####'''          '####       
            ,##' ,,,,###########################,,,                        '##       
           ' ,,###''''                  '''############,,,                           
         ,,##''                                '''############,,,,        ,,,,,,###''
      ,#''                                            '''#######################'''  
     '                                                          ''''####''''         
             ,#######,   #######,   ,#######,      ##                                
            ,#'     '#,  ##    ##  ,#'     '#,    #''#        ######   ,####,        
            ##       ##  ##   ,#'  ##            #'  '#       #        #'  '#        
            ##       ##  #######   ##           ,######,      #####,   #    #        
            '#,     ,#'  ##    ##  '#,     ,#' ,#      #,         ##   #,  ,#        
             '#######'   ##     ##  '#######'  #'      '#     #####' # '####'        


                  #######################################################
                  #                        -***-                        #
                  #          Department of theory and spectroscopy      #
                  #    Directorship and core code : Frank Neese         #
                  #        Max Planck Institute fuer Kohlenforschung    #
                  #                Kaiser Wilhelm Platz 1               #
                  #                 D-45470 Muelheim/Ruhr               #
                  #                      Germany                        #
                  #                                                     #
                  #                  All rights reserved                #
                  #                        -***-                        #
                  #######################################################


                         Program Version 5.0.2 -  RELEASE  -


 With contributions from (in alphabetic order):
   Daniel Aravena         : Magnetic Suceptibility
   Michael Atanasov       : Ab Initio Ligand Field Theory (pilot matlab implementation)
   Alexander A. Auer      : GIAO ZORA, VPT2 properties, NMR spectrum
   Ute Becker             : Parallelization
   Giovanni Bistoni       : ED, misc. LED, open-shell LED, HFLD
   Martin Brehm           : Molecular dynamics
   Dmytro Bykov           : SCF Hessian
   Vijay G. Chilkuri      : MRCI spin determinant printing, contributions to CSF-ICE
   Dipayan Datta          : RHF DLPNO-CCSD density
   Achintya Kumar Dutta   : EOM-CC, STEOM-CC
   Dmitry Ganyushin       : Spin-Orbit,Spin-Spin,Magnetic field MRCI
   Miquel Garcia          : C-PCM and meta-GGA Hessian, CC/C-PCM, Gaussian charge scheme
   Yang Guo               : DLPNO-NEVPT2, F12-NEVPT2, CIM, IAO-localization
   Andreas Hansen         : Spin unrestricted coupled pair/coupled cluster methods
   Benjamin Helmich-Paris : MC-RPA, TRAH-SCF, COSX integrals
   Lee Huntington         : MR-EOM, pCC
   Robert Izsak           : Overlap fitted RIJCOSX, COSX-SCS-MP3, EOM
   Marcus Kettner         : VPT2
   Christian Kollmar      : KDIIS, OOCD, Brueckner-CCSD(T), CCSD density, CASPT2, CASPT2-K
   Simone Kossmann        : Meta GGA functionals, TD-DFT gradient, OOMP2, MP2 Hessian
   Martin Krupicka        : Initial AUTO-CI
   Lucas Lang             : DCDCAS
   Marvin Lechner         : AUTO-CI (C++ implementation), FIC-MRCC
   Dagmar Lenk            : GEPOL surface, SMD
   Dimitrios Liakos       : Extrapolation schemes; Compound Job, initial MDCI parallelization
   Dimitrios Manganas     : Further ROCIS development; embedding schemes
   Dimitrios Pantazis     : SARC Basis sets
   Anastasios Papadopoulos: AUTO-CI, single reference methods and gradients
   Taras Petrenko         : DFT Hessian,TD-DFT gradient, ASA, ECA, R-Raman, ABS, FL, XAS/XES, NRVS
   Peter Pinski           : DLPNO-MP2, DLPNO-MP2 Gradient
   Christoph Reimann      : Effective Core Potentials
   Marius Retegan         : Local ZFS, SOC
   Christoph Riplinger    : Optimizer, TS searches, QM/MM, DLPNO-CCSD(T), (RO)-DLPNO pert. Triples
   Tobias Risthaus        : Range-separated hybrids, TD-DFT gradient, RPA, STAB
   Michael Roemelt        : Original ROCIS implementation
   Masaaki Saitow         : Open-shell DLPNO-CCSD energy and density
   Barbara Sandhoefer     : DKH picture change effects
   Avijit Sen             : IP-ROCIS
   Kantharuban Sivalingam : CASSCF convergence, NEVPT2, FIC-MRCI
   Bernardo de Souza      : ESD, SOC TD-DFT
   Georgi Stoychev        : AutoAux, RI-MP2 NMR, DLPNO-MP2 response
   Willem Van den Heuvel  : Paramagnetic NMR
   Boris Wezisla          : Elementary symmetry handling
   Frank Wennmohs         : Technical directorship


 We gratefully acknowledge several colleagues who have allowed us to
 interface, adapt or use parts of their codes:
   Stefan Grimme, W. Hujo, H. Kruse, P. Pracht,  : VdW corrections, initial TS optimization,
                  C. Bannwarth, S. Ehlert          DFT functionals, gCP, sTDA/sTD-DF
   Ed Valeev, F. Pavosevic, A. Kumar             : LibInt (2-el integral package), F12 methods
   Garnet Chan, S. Sharma, J. Yang, R. Olivares  : DMRG
   Ulf Ekstrom                                   : XCFun DFT Library
   Mihaly Kallay                                 : mrcc  (arbitrary order and MRCC methods)
   Jiri Pittner, Ondrej Demel                    : Mk-CCSD
   Frank Weinhold                                : gennbo (NPA and NBO analysis)
   Christopher J. Cramer and Donald G. Truhlar   : smd solvation model
   Lars Goerigk                                  : TD-DFT with DH, B97 family of functionals
   V. Asgeirsson, H. Jonsson                     : NEB implementation
   FAccTs GmbH                                   : IRC, NEB, NEB-TS, DLPNO-Multilevel, CI-OPT
                                                   MM, QMMM, 2- and 3-layer-ONIOM, Crystal-QMMM,
                                                   LR-CPCM, SF, NACMEs, symmetry and pop. for TD-DFT,
                                                   nearIR, NL-DFT gradient (VV10), updates on ESD,
                                                   ML-optimized integration grids
   S Lehtola, MJT Oliveira, MAL Marques          : LibXC Library
   Liviu Ungur et al                             : ANISO software


 Your calculation uses the libint2 library for the computation of 2-el integrals
 For citations please refer to: http://libint.valeyev.net

 Your ORCA version has been built with support for libXC version: 5.1.0
 For citations please refer to: https://tddft.org/programs/libxc/

 This ORCA versions uses:
   CBLAS   interface :  Fast vector & matrix operations
   LAPACKE interface :  Fast linear algebra routines
   SCALAPACK package :  Parallel linear algebra routines
   Shared memory     :  Shared parallel matrices
   BLAS/LAPACK       :  OpenBLAS 0.3.15  USE64BITINT DYNAMIC_ARCH NO_AFFINITY Zen SINGLE_THREADED
        Core in use  :  Zen
   Copyright (c) 2011-2014, The OpenBLAS Project


================================================================================

----- Orbital basis set information -----
Your calculation utilizes the basis: 6-31G(d)
   H-He, Li-Ne : W. J. Hehre, R. Ditchfield and J.A. Pople, J. Chem. Phys. 56, 2257 (1972).
                 Note: He and Ne are unpublished basis sets taken from the Gaussian program.
                 Note: Li and B from J. D. Dill and J. A. Pople, J. Chem. Phys. 62, 2921 (1975).
   Na - Ar     : M. M. Francl, W. J. Pietro, W. J. Hehre, J. S. Binkley, M. S. Gordon, 
                 D. J. DeFrees and J. A. Pople, J. Chem. Phys. 77, 3654 (1982).
   K - Zn      : V. A. Rassolov, J. A. Pople, M. A. Ratner, and T. L. Windus, J. Chem. Phys. 109, 1223 (1998).

----- AuxJ basis set information -----
Your calculation utilizes the auxiliary basis: def2/J
   F. Weigend, Phys. Chem. Chem. Phys. 8, 1057 (2006).

================================================================================
                                        WARNINGS
                       Please study these warnings very carefully!
================================================================================


WARNING: Geometry Optimization
  ===> : Switching off AutoStart
         For restart on a previous wavefunction, please use MOREAD

INFO   : the flag for use of the SHARK integral package has been found!

================================================================================
                                       INPUT FILE
================================================================================
NAME = PQ2_2e_2H_B3LYP_631Gd_opt.inp
|  1> !Defgrid3 VeryTightOpt CPCM(water) B3LYP 6-31G(d) OPT FREQ
|  2> 
|  3> %maxcore 2048
|  4> 
|  5> %pal
|  6>    nprocs 4
|  7> end
|  8> 
|  9> * xyz 0 1
| 10>  C                  4.15829600    0.34542300    0.53212500
| 11>  C                  2.71355300    0.12936200    0.18859800
| 12>  C                  1.77934500    1.10574900    0.05074700
| 13>  C                  2.03420300    2.57595800    0.21545300
| 14>  C                  0.37533100    0.75169500   -0.32646700
| 15>  C                 -0.01939600   -0.67647600   -0.52042400
| 16>  C                 -1.44266100   -0.98758400   -0.90723900
| 17>  C                 -2.42111700   -0.88360900    0.24330600
| 18>  C                 -3.55738800   -0.16528800    0.28917100
| 19>  C                 -4.46422100   -0.23916700    1.49347700
| 20>  C                 -4.04689100    0.74829900   -0.80518800
| 21>  C                  0.92323000   -1.62356600   -0.36642500
| 22>  C                  2.31193100   -1.29452900   -0.00313000
| 23>  O                  3.24938984   -2.32217266    0.15536108
| 24>  O                 -0.57100106    1.76517706   -0.51962431
| 25>  H                  4.40803300    1.40000200    0.61917400
| 26>  H                  4.79886400   -0.10431000   -0.23124500
| 27>  H                  4.40289600   -0.15032300    1.47646400
| 28>  H                  3.06118300    2.78529600    0.50514800
| 29>  H                  1.36538700    2.99582200    0.97187300
| 30>  H                  1.81835300    3.10360400   -0.71843100
| 31>  H                 -1.45489900   -2.01320400   -1.29204600
| 32>  H                 -1.74048900   -0.32749600   -1.72426400
| 33>  H                 -2.17349700   -1.49704400    1.10834800
| 34>  H                 -4.04150400   -0.86634500    2.28163500
| 35>  H                 -5.44245300   -0.64916900    1.21562800
| 36>  H                 -4.65055500    0.75903300    1.90608500
| 37>  H                 -3.40312600    0.75479000   -1.68458000
| 38>  H                  0.70614100   -2.67719100   -0.50853000
| 39>  H                 -5.05566200    0.45937400   -1.12098500
| 40>  C                 -4.15163272    2.19200920   -0.27951696
| 41>  H                 -3.78288447    2.86929869   -1.02127410
| 42>  H                 -3.56996348    2.28959727    0.61325258
| 43>  C                 -5.62426497    2.52047441    0.02880896
| 44>  H                 -6.25543397    1.77708757    0.46915166
| 45>  C                 -6.12352301    3.74782294   -0.25566257
| 46>  C                 -5.22211725    4.82362953   -0.88946682
| 47>  H                 -4.38556985    5.01056097   -0.24904112
| 48>  H                 -4.87316667    4.48109959   -1.84120561
| 49>  H                 -5.78131413    5.72670378   -1.01852404
| 50>  C                 -7.59732590    4.06782891    0.05594810
| 51>  H                 -8.22818066    3.35578849   -0.43386890
| 52>  H                 -7.75727200    4.01851206    1.11277595
| 53>  H                 -7.83053050    5.05152795   -0.29455413
| 54>  H                  4.13589030   -1.95807961    0.09920786
| 55>  H                 -0.12029803    2.59781391   -0.67831472
| 56> **                         ****END OF INPUT****
================================================================================

                       *****************************
                       * Geometry Optimization Run *
                       *****************************

Geometry optimization settings:
Update method            Update   .... BFGS
Choice of coordinates    CoordSys .... Z-matrix Internals
Initial Hessian          InHess   .... Almoef's Model

Convergence Tolerances:
Energy Change            TolE     ....  2.0000e-07 Eh
Max. Gradient            TolMAXG  ....  3.0000e-05 Eh/bohr
RMS Gradient             TolRMSG  ....  8.0000e-06 Eh/bohr
Max. Displacement        TolMAXD  ....  2.0000e-04 bohr
RMS Displacement         TolRMSD  ....  1.0000e-04 bohr
Strict Convergence                ....  False
------------------------------------------------------------------------------
                        ORCA OPTIMIZATION COORDINATE SETUP
------------------------------------------------------------------------------

The optimization will be done in new redundant internal coordinates
Making redundant internal coordinates   ...  (new redundants) done
Evaluating the initial hessian          ...  (Almloef) done
Evaluating the coordinates              ...  done
Calculating the B-matrix                .... done
Calculating the G-matrix                .... done
Diagonalizing the G-matrix              .... done
Small eigenvalue found = 2.495e-03
Small eigenvalue found = 5.426e-03
Small eigenvalue found = 6.769e-03
Small eigenvalue found = 9.864e-03
Small eigenvalue found = 1.578e-02
Small eigenvalue found = 2.324e-02
Small eigenvalue found = 2.844e-02
The first mode is                       ....   94
The number of degrees of freedom        ....  132

    -----------------------------------------------------------------
                    Redundant Internal Coordinates


    -----------------------------------------------------------------
         Definition                    Initial Value    Approx d2E/dq
    -----------------------------------------------------------------
      1. B(C   1,C   0)                  1.5007         0.416093   
      2. B(C   2,C   1)                  1.3583         0.701867   
      3. B(C   3,C   2)                  1.5012         0.415269   
      4. B(C   4,C   2)                  1.4963         0.422816   
      5. B(C   5,C   4)                  1.4944         0.425838   
      6. B(C   6,C   5)                  1.5073         0.405992   
      7. B(C   7,C   6)                  1.5139         0.396314   
      8. B(C   8,C   7)                  1.3451         0.736935   
      9. B(C   9,C   8)                  1.5094         0.403007   
     10. B(C  10,C   8)                  1.5073         0.406102   
     11. B(C  11,C   5)                  1.3451         0.736896   
     12. B(C  12,C  11)                  1.4727         0.461162   
     13. B(C  12,C   1)                  1.4918         0.429825   
     14. B(O  13,C  12)                  1.4000         0.539413   
     15. B(O  14,C   4)                  1.4000         0.539413   
     16. B(H  15,C   0)                  1.0872         0.363775   
     17. B(H  16,C   0)                  1.0933         0.355751   
     18. B(H  17,C   0)                  1.0942         0.354530   
     19. B(H  18,C   3)                  1.0874         0.363559   
     20. B(H  19,C   3)                  1.0935         0.355482   
     21. B(H  20,C   3)                  1.0941         0.354666   
     22. B(H  21,C   6)                  1.0955         0.352896   
     23. B(H  22,C   6)                  1.0918         0.357775   
     24. B(H  23,C   7)                  1.0890         0.361428   
     25. B(H  24,C   9)                  1.0924         0.357001   
     26. B(H  25,C   9)                  1.0965         0.351646   
     27. B(H  26,C   9)                  1.0961         0.352159   
     28. B(H  27,C  10)                  1.0899         0.360279   
     29. B(H  28,C  11)                  1.0851         0.366638   
     30. B(H  29,C  10)                  1.0958         0.352481   
     31. B(C  30,C  10)                  1.5400         0.360100   
     32. B(H  31,C  30)                  1.0700         0.387554   
     33. B(H  32,C  30)                  1.0700         0.387554   
     34. B(C  33,C  30)                  1.5400         0.360100   
     35. B(H  34,C  33)                  1.0700         0.387554   
     36. B(C  35,C  33)                  1.3552         0.710002   
     37. B(C  36,C  35)                  1.5400         0.360100   
     38. B(H  37,C  36)                  1.0700         0.387554   
     39. B(H  38,C  36)                  1.0700         0.387554   
     40. B(H  39,C  36)                  1.0700         0.387554   
     41. B(C  40,C  35)                  1.5400         0.360100   
     42. B(H  41,C  40)                  1.0700         0.387554   
     43. B(H  42,C  40)                  1.0700         0.387554   
     44. B(H  43,C  40)                  1.0700         0.387554   
     45. B(H  44,O  13)                  0.9600         0.519956   
     46. B(H  45,H  37)                  4.9192         0.000000   
     47. B(H  45,O  14)                  0.9600         0.519956   
     48. A(C   1,C   0,H  15)          112.2793         0.330685   
     49. A(C   1,C   0,H  16)          110.1823         0.329468   
     50. A(H  15,C   0,H  17)          108.6024         0.290591   
     51. A(H  16,C   0,H  17)          106.5731         0.289576   
     52. A(C   1,C   0,H  17)          110.3365         0.329281   
     53. A(H  15,C   0,H  16)          108.6821         0.290748   
     54. A(C   0,C   1,C   2)          125.5823         0.413259   
     55. A(C   0,C   1,C  12)          115.2157         0.379195   
     56. A(C   2,C   1,C  12)          119.2014         0.415650   
     57. A(C   1,C   2,C   3)          125.1751         0.413113   
     58. A(C   1,C   2,C   4)          120.0557         0.414437   
     59. A(C   3,C   2,C   4)          114.7522         0.377987   
     60. A(H  19,C   3,H  20)          106.5346         0.289559   
     61. A(H  18,C   3,H  19)          108.6288         0.290687   
     62. A(C   2,C   3,H  19)          110.3707         0.329319   
     63. A(C   2,C   3,H  18)          112.2164         0.330544   
     64. A(H  18,C   3,H  20)          108.7155         0.290582   
     65. A(C   2,C   3,H  20)          110.1912         0.329194   
     66. A(C   2,C   4,C   5)          120.4453         0.379636   
     67. A(C   5,C   4,O  14)          119.6959         0.393580   
     68. A(C   2,C   4,O  14)          119.8514         0.393089   
     69. A(C   4,C   5,C  11)          118.2264         0.418575   
     70. A(C   4,C   5,C   6)          118.6835         0.376977   
     71. A(C   6,C   5,C  11)          123.0766         0.415034   
     72. A(C   5,C   6,C   7)          113.6442         0.372332   
     73. A(C   7,C   6,H  21)          108.9068         0.326399   
     74. A(C   5,C   6,H  22)          108.9555         0.328442   
     75. A(C   7,C   6,H  22)          110.5423         0.327138   
     76. A(H  21,C   6,H  22)          107.4651         0.289624   
     77. A(C   5,C   6,H  21)          107.0926         0.327699   
     78. A(C   8,C   7,H  23)          117.7638         0.363663   
     79. A(C   6,C   7,H  23)          114.7109         0.327686   
     80. A(C   6,C   7,C   8)          127.4865         0.413262   
     81. A(C   9,C   8,C  10)          114.4476         0.373425   
     82. A(C   7,C   8,C  10)          124.9795         0.415058   
     83. A(C   7,C   8,C   9)          120.5714         0.414494   
     84. A(H  25,C   9,H  26)          106.5148         0.288746   
     85. A(H  24,C   9,H  26)          108.4853         0.289431   
     86. A(C   8,C   9,H  26)          110.9727         0.327188   
     87. A(H  24,C   9,H  25)          108.2638         0.289365   
     88. A(C   8,C   9,H  25)          110.6179         0.327109   
     89. A(C   8,C   9,H  24)          111.7960         0.327925   
     90. A(H  29,C  10,C  30)          106.4354         0.321243   
     91. A(H  27,C  10,C  30)          108.0602         0.322396   
     92. A(C   8,C  10,C  30)          110.0277         0.366270   
     93. A(H  27,C  10,H  29)          108.2281         0.289887   
     94. A(C   8,C  10,H  29)          110.3887         0.327650   
     95. A(C   8,C  10,H  27)          113.4293         0.328835   
     96. A(C  12,C  11,H  28)          115.9707         0.336816   
     97. A(C   5,C  11,H  28)          121.9036         0.364551   
     98. A(C   5,C  11,C  12)          122.1247         0.424574   
     99. A(C  11,C  12,O  13)          119.6934         0.399123   
    100. A(C   1,C  12,O  13)          120.3836         0.394223   
    101. A(C   1,C  12,C  11)          119.9225         0.386029   
    102. A(C  12,O  13,H  44)          109.4712         0.361395   
    103. A(C   4,O  14,H  45)          109.4712         0.361395   
    104. A(H  32,C  30,C  33)          109.4712         0.326284   
    105. A(H  31,C  30,C  33)          109.4713         0.326284   
    106. A(C  10,C  30,C  33)          109.4712         0.358827   
    107. A(H  31,C  30,H  32)          109.4712         0.297665   
    108. A(C  10,C  30,H  32)          109.4712         0.326284   
    109. A(C  10,C  30,H  31)          109.4712         0.326284   
    110. A(H  34,C  33,C  35)          119.8865         0.365694   
    111. A(C  30,C  33,C  35)          120.2269         0.403643   
    112. A(C  30,C  33,H  34)          119.8865         0.326284   
    113. A(C  36,C  35,C  40)          119.8865         0.358827   
    114. A(C  33,C  35,C  40)          119.8865         0.403643   
    115. A(C  33,C  35,C  36)          120.2269         0.403643   
    116. A(H  38,C  36,H  39)          109.4712         0.297665   
    117. A(H  37,C  36,H  39)          109.4712         0.297665   
    118. A(C  35,C  36,H  39)          109.4712         0.326284   
    119. A(H  37,C  36,H  38)          109.4713         0.297665   
    120. A(C  35,C  36,H  38)          109.4712         0.326284   
    121. A(C  35,C  36,H  37)          109.4712         0.326284   
    122. A(H  42,C  40,H  43)          109.4712         0.297665   
    123. A(H  41,C  40,H  43)          109.4712         0.297665   
    124. A(C  35,C  40,H  43)          109.4712         0.326284   
    125. A(H  41,C  40,H  42)          109.4713         0.297665   
    126. A(C  35,C  40,H  42)          109.4712         0.326284   
    127. A(C  35,C  40,H  41)          109.4712         0.326284   
    128. D(C   2,C   1,C   0,H  17)    118.5754         0.012810   
    129. D(C  12,C   1,C   0,H  17)    -61.1456         0.012810   
    130. D(C  12,C   1,C   0,H  15)    177.5555         0.012810   
    131. D(C   2,C   1,C   0,H  16)   -124.0158         0.012810   
    132. D(C  12,C   1,C   0,H  16)     56.2633         0.012810   
    133. D(C   2,C   1,C   0,H  15)     -2.7236         0.012810   
    134. D(C   4,C   2,C   1,C  12)     -1.6875         0.034711   
    135. D(C   3,C   2,C   1,C  12)    179.8942         0.034711   
    136. D(C   3,C   2,C   1,C   0)      0.1834         0.034711   
    137. D(C   4,C   2,C   1,C   0)    178.6017         0.034711   
    138. D(H  19,C   3,C   2,C   4)     57.7401         0.012761   
    139. D(H  20,C   3,C   2,C   1)    118.8449         0.012761   
    140. D(H  19,C   3,C   2,C   1)   -123.7673         0.012761   
    141. D(H  18,C   3,C   2,C   4)    179.0540         0.012761   
    142. D(H  18,C   3,C   2,C   1)     -2.4535         0.012761   
    143. D(H  20,C   3,C   2,C   4)    -59.6477         0.012761   
    144. D(O  14,C   4,C   2,C   3)      1.1239         0.012229   
    145. D(C   5,C   4,C   2,C   3)   -179.8694         0.012229   
    146. D(C   5,C   4,C   2,C   1)      1.5543         0.012229   
    147. D(O  14,C   4,C   2,C   1)   -177.4524         0.012229   
    148. D(C  11,C   5,C   4,C   2)     -0.9762         0.012398   
    149. D(C  11,C   5,C   4,O  14)    178.0320         0.012398   
    150. D(C   6,C   5,C   4,O  14)     -0.6735         0.012398   
    151. D(C   6,C   5,C   4,C   2)   -179.6817         0.012398   
    152. D(H  22,C   6,C   5,C  11)   -131.5152         0.012217   
    153. D(H  22,C   6,C   5,C   4)     47.1236         0.012217   
    154. D(H  21,C   6,C   5,C  11)    -15.5637         0.012217   
    155. D(H  21,C   6,C   5,C   4)    163.0751         0.012217   
    156. D(C   7,C   6,C   5,C  11)    104.7473         0.012217   
    157. D(C   7,C   6,C   5,C   4)    -76.6138         0.012217   
    158. D(C   8,C   7,C   6,C   5)    126.7193         0.011666   
    159. D(H  23,C   7,C   6,H  22)   -178.4876         0.011666   
    160. D(H  23,C   7,C   6,H  21)     63.6642         0.011666   
    161. D(H  23,C   7,C   6,C   5)    -55.6174         0.011666   
    162. D(C   8,C   7,C   6,H  22)      3.8491         0.011666   
    163. D(C   8,C   7,C   6,H  21)   -113.9991         0.011666   
    164. D(C  10,C   8,C   7,H  23)    179.2026         0.038600   
    165. D(C  10,C   8,C   7,C   6)     -3.1964         0.038600   
    166. D(C   9,C   8,C   7,C   6)    176.3345         0.038600   
    167. D(C   9,C   8,C   7,H  23)     -1.2665         0.038600   
    168. D(H  26,C   9,C   8,C  10)    -55.4544         0.012046   
    169. D(H  26,C   9,C   8,C   7)    124.9679         0.012046   
    170. D(H  25,C   9,C   8,C  10)     62.5463         0.012046   
    171. D(H  25,C   9,C   8,C   7)   -117.0314         0.012046   
    172. D(H  24,C   9,C   8,C  10)   -176.7185         0.012046   
    173. D(H  24,C   9,C   8,C   7)      3.7038         0.012046   
    174. D(C  30,C  10,C   8,C   9)     61.4267         0.012223   
    175. D(C  30,C  10,C   8,C   7)   -119.0171         0.012223   
    176. D(H  29,C  10,C   8,C   9)    -55.7512         0.012223   
    177. D(H  29,C  10,C   8,C   7)    123.8051         0.012223   
    178. D(H  27,C  10,C   8,C   9)   -177.4031         0.012223   
    179. D(H  27,C  10,C   8,C   7)      2.1532         0.012223   
    180. D(H  28,C  11,C   5,C   6)     -0.3641         0.038596   
    181. D(H  28,C  11,C   5,C   4)   -179.0088         0.038596   
    182. D(C  12,C  11,C   5,C   6)    179.2728         0.038596   
    183. D(C  12,C  11,C   5,C   4)      0.6281         0.038596   
    184. D(C   1,C  12,C  11,H  28)    178.8645         0.014486   
    185. D(C   1,C  12,C  11,C   5)     -0.7927         0.014486   
    186. D(O  13,C  12,C   1,C   2)   -178.9098         0.012623   
    187. D(O  13,C  12,C   1,C   0)      0.8302         0.012623   
    188. D(C  11,C  12,C   1,C   2)      1.3313         0.012623   
    189. D(O  13,C  12,C  11,C   5)    179.4468         0.014486   
    190. D(C  11,C  12,C   1,C   0)   -178.9287         0.012623   
    191. D(O  13,C  12,C  11,H  28)     -0.8961         0.014486   
    192. D(H  44,O  13,C  12,C  11)    161.3450         0.021008   
    193. D(H  44,O  13,C  12,C   1)    -18.4144         0.021008   
    194. D(H  45,O  14,C   4,C   5)   -159.3443         0.021008   
    195. D(H  45,O  14,C   4,C   2)     19.6699         0.021008   
    196. D(C  33,C  30,C  10,H  29)     17.8678         0.010403   
    197. D(C  33,C  30,C  10,H  27)    133.9218         0.010403   
    198. D(C  33,C  30,C  10,C   8)   -101.7451         0.010403   
    199. D(H  32,C  30,C  10,H  29)    137.8678         0.010403   
    200. D(H  32,C  30,C  10,H  27)   -106.0782         0.010403   
    201. D(H  32,C  30,C  10,C   8)     18.2549         0.010403   
    202. D(H  31,C  30,C  10,H  29)   -102.1322         0.010403   
    203. D(H  31,C  30,C  10,H  27)     13.9218         0.010403   
    204. D(H  31,C  30,C  10,C   8)    138.2549         0.010403   
    205. D(C  35,C  33,C  30,H  32)     98.8269         0.009750   
    206. D(C  35,C  33,C  30,H  31)    -21.1732         0.009750   
    207. D(C  35,C  33,C  30,C  10)   -141.1731         0.009750   
    208. D(H  34,C  33,C  30,H  32)    -81.1731         0.009750   
    209. D(H  34,C  33,C  30,H  31)    158.8268         0.009750   
    210. D(H  34,C  33,C  30,C  10)     38.8269         0.009750   
    211. D(C  40,C  35,C  33,H  34)     -0.0000         0.035590   
    212. D(C  40,C  35,C  33,C  30)    180.0000         0.035590   
    213. D(C  36,C  35,C  33,H  34)    180.0000         0.035590   
    214. D(C  36,C  35,C  33,C  30)      0.0000         0.035590   
    215. D(H  39,C  36,C  35,C  40)      1.3031         0.009750   
    216. D(H  39,C  36,C  35,C  33)   -178.6969         0.009750   
    217. D(H  38,C  36,C  35,C  40)   -118.6969         0.009750   
    218. D(H  38,C  36,C  35,C  33)     61.3031         0.009750   
    219. D(H  37,C  36,C  35,C  40)    121.3031         0.009750   
    220. D(H  37,C  36,C  35,C  33)    -58.6969         0.009750   
    221. D(H  43,C  40,C  35,C  36)      3.8629         0.009750   
    222. D(H  43,C  40,C  35,C  33)   -176.1371         0.009750   
    223. D(H  42,C  40,C  35,C  36)   -116.1371         0.009750   
    224. D(H  42,C  40,C  35,C  33)     63.8629         0.009750   
    225. D(H  41,C  40,C  35,C  36)    123.8629         0.009750   
    226. D(H  41,C  40,C  35,C  33)    -56.1371         0.009750   
    -----------------------------------------------------------------

Number of atoms                         .... 46
Number of degrees of freedom            .... 226

         *************************************************************
         *                GEOMETRY OPTIMIZATION CYCLE   1            *
         *************************************************************
---------------------------------
CARTESIAN COORDINATES (ANGSTROEM)
---------------------------------
  C      4.158296    0.345423    0.532125
  C      2.713553    0.129362    0.188598
  C      1.779345    1.105749    0.050747
  C      2.034203    2.575958    0.215453
  C      0.375331    0.751695   -0.326467
  C     -0.019396   -0.676476   -0.520424
  C     -1.442661   -0.987584   -0.907239
  C     -2.421117   -0.883609    0.243306
  C     -3.557388   -0.165288    0.289171
  C     -4.464221   -0.239167    1.493477
  C     -4.046891    0.748299   -0.805188
  C      0.923230   -1.623566   -0.366425
  C      2.311931   -1.294529   -0.003130
  O      3.249390   -2.322173    0.155361
  O     -0.571001    1.765177   -0.519624
  H      4.408033    1.400002    0.619174
  H      4.798864   -0.104310   -0.231245
  H      4.402896   -0.150323    1.476464
  H      3.061183    2.785296    0.505148
  H      1.365387    2.995822    0.971873
  H      1.818353    3.103604   -0.718431
  H     -1.454899   -2.013204   -1.292046
  H     -1.740489   -0.327496   -1.724264
  H     -2.173497   -1.497044    1.108348
  H     -4.041504   -0.866345    2.281635
  H     -5.442453   -0.649169    1.215628
  H     -4.650555    0.759033    1.906085
  H     -3.403126    0.754790   -1.684580
  H      0.706141   -2.677191   -0.508530
  H     -5.055662    0.459374   -1.120985
  C     -4.151633    2.192009   -0.279517
  H     -3.782884    2.869299   -1.021274
  H     -3.569963    2.289597    0.613253
  C     -5.624265    2.520474    0.028809
  H     -6.255434    1.777088    0.469152
  C     -6.123523    3.747823   -0.255663
  C     -5.222117    4.823630   -0.889467
  H     -4.385570    5.010561   -0.249041
  H     -4.873167    4.481100   -1.841206
  H     -5.781314    5.726704   -1.018524
  C     -7.597326    4.067829    0.055948
  H     -8.228181    3.355788   -0.433869
  H     -7.757272    4.018512    1.112776
  H     -7.830531    5.051528   -0.294554
  H      4.135890   -1.958080    0.099208
  H     -0.120298    2.597814   -0.678315

----------------------------
CARTESIAN COORDINATES (A.U.)
----------------------------
  NO LB      ZA    FRAG     MASS         X           Y           Z
   0 C     6.0000    0    12.011    7.858041    0.652755    1.005571
   1 C     6.0000    0    12.011    5.127872    0.244459    0.356399
   2 C     6.0000    0    12.011    3.362475    2.089563    0.095898
   3 C     6.0000    0    12.011    3.844087    4.867855    0.407147
   4 C     6.0000    0    12.011    0.709273    1.420498   -0.616933
   5 C     6.0000    0    12.011   -0.036653   -1.278354   -0.983459
   6 C     6.0000    0    12.011   -2.726234   -1.866263   -1.714433
   7 C     6.0000    0    12.011   -4.575248   -1.669779    0.459782
   8 C     6.0000    0    12.011   -6.722489   -0.312349    0.546454
   9 C     6.0000    0    12.011   -8.436155   -0.451960    2.822263
  10 C     6.0000    0    12.011   -7.647516    1.414080   -1.521585
  11 C     6.0000    0    12.011    1.744652   -3.068095   -0.692443
  12 C     6.0000    0    12.011    4.368916   -2.446305   -0.005915
  13 O     8.0000    0    15.999    6.140457   -4.388270    0.293590
  14 O     8.0000    0    15.999   -1.079036    3.335701   -0.981948
  15 H     1.0000    0     1.008    8.329975    2.645620    1.170069
  16 H     1.0000    0     1.008    9.068539   -0.197117   -0.436990
  17 H     1.0000    0     1.008    8.320268   -0.284069    2.790113
  18 H     1.0000    0     1.008    5.784798    5.263447    0.954591
  19 H     1.0000    0     1.008    2.580207    5.661283    1.836574
  20 H     1.0000    0     1.008    3.436189    5.864962   -1.357638
  21 H     1.0000    0     1.008   -2.749361   -3.804404   -2.441613
  22 H     1.0000    0     1.008   -3.289048   -0.618878   -3.258387
  23 H     1.0000    0     1.008   -4.107314   -2.829003    2.094474
  24 H     1.0000    0     1.008   -7.637336   -1.637155    4.311665
  25 H     1.0000    0     1.008  -10.284746   -1.226752    2.297204
  26 H     1.0000    0     1.008   -8.788275    1.434364    3.601979
  27 H     1.0000    0     1.008   -6.430976    1.426346   -3.183395
  28 H     1.0000    0     1.008    1.334413   -5.059158   -0.960982
  29 H     1.0000    0     1.008   -9.553817    0.868091   -2.118355
  30 C     6.0000    0    12.011   -7.845449    4.142297   -0.528211
  31 H     1.0000    0     1.008   -7.148616    5.422189   -1.929928
  32 H     1.0000    0     1.008   -6.746253    4.326712    1.158879
  33 C     6.0000    0    12.011  -10.628320    4.763006    0.054441
  34 H     1.0000    0     1.008  -11.821057    3.358209    0.886568
  35 C     6.0000    0    12.011  -11.571781    7.082359   -0.483132
  36 C     6.0000    0    12.011   -9.868371    9.115339   -1.680849
  37 H     1.0000    0     1.008   -8.287526    9.468588   -0.470620
  38 H     1.0000    0     1.008   -9.208950    8.468051   -3.479374
  39 H     1.0000    0     1.008  -10.925100   10.821902   -1.924731
  40 C     6.0000    0    12.011  -14.356865    7.687083    0.105727
  41 H     1.0000    0     1.008  -15.549008    6.341521   -0.819893
  42 H     1.0000    0     1.008  -14.659120    7.593887    2.102842
  43 H     1.0000    0     1.008  -14.797558    9.546004   -0.556627
  44 H     1.0000    0     1.008    7.815700   -3.700234    0.187476
  45 H     1.0000    0     1.008   -0.227330    4.909157   -1.281829

--------------------------------
INTERNAL COORDINATES (ANGSTROEM)
--------------------------------
 C      0   0   0     0.000000000000     0.00000000     0.00000000
 C      1   0   0     1.500658352690     0.00000000     0.00000000
 C      2   1   0     1.358336872515   125.58229021     0.00000000
 C      3   2   1     1.501197911763   125.17510268     0.18341370
 C      3   2   1     1.496295408303   120.05568154   178.60174524
 C      5   3   2     1.494356425897   120.44529764     1.55425585
 C      6   5   3     1.507347767476   118.68351473   180.31830162
 C      7   6   5     1.513915698309   113.64415297   283.38619100
 C      8   7   6     1.345065218756   127.48645707   126.71932554
 C      9   8   7     1.509356531164   120.57139615   176.33446078
 C      9   8   7     1.507274366019   124.97948479   356.80361016
 C      6   5   3     1.345079527752   118.22642759   359.02380531
 C     12   6   5     1.472663937154   122.12472923     0.62812920
 O     13  12   6     1.399999996811   119.69342572   179.44675619
 O      5   3   2     1.400000000047   119.85138716   182.54755331
 H      1   2   3     1.087236388653   112.27925618   357.27643791
 H      1   2   3     1.093307317644   110.18229079   235.98422505
 H      1   2   3     1.094243758692   110.33648221   118.57535986
 H      4   3   2     1.087397586750   112.21638793   357.54649208
 H      4   3   2     1.093513528381   110.37068341   236.23267230
 H      4   3   2     1.094139318950   110.19120680   118.84487339
 H      7   6   5     1.095501063575   107.09261325   163.07511873
 H      7   6   5     1.091763498178   108.95545763    47.12360020
 H      8   7   6     1.088997624143   114.71093194   304.38256907
 H     10   9   8     1.092352936892   111.79596659     3.70377538
 H     10   9   8     1.096466849763   110.61792926   242.96855668
 H     10   9   8     1.096069779357   110.97271614   124.96790378
 H     11   9   8     1.089865036585   113.42929397     2.15321408
 H     12   6   5     1.085102347970   121.90362149   180.99118006
 H     11   9   8     1.095821304445   110.38874836   123.80508456
 C     11   9   8     1.540000003827   110.02772551   240.98293412
 H     31  11   9     1.069999990600   109.47120252   138.25492712
 H     31  11   9     1.069999994262   109.47123107    18.25493415
 C     31  11   9     1.540000003527   109.47120215   258.25494175
 H     34  31  11     1.069999997145   119.88652726    38.82685817
 C     34  31  11     1.355200005895   120.22694591   218.82685784
 C     36  34  31     1.539999996937   120.22694578     0.00000000
 H     37  36  34     1.069999996695   109.47120314   301.30308172
 H     37  36  34     1.069999996014   109.47120302    61.30309692
 H     37  36  34     1.070000008247   109.47123116   181.30308914
 C     36  34  31     1.539999996450   119.88652687   180.00000000
 H     41  36  34     1.069999991317   109.47120288   303.86288076
 H     41  36  34     1.070000005203   109.47120235    63.86289548
 H     41  36  34     1.069999999997   109.47123092   183.86288764
 H     14  13  12     0.959999999352   109.47122042   161.34501730
 H     15   5   3     0.959999995550   109.47122054    19.66993054

---------------------------
INTERNAL COORDINATES (A.U.)
---------------------------
 C      0   0   0     0.000000000000     0.00000000     0.00000000
 C      1   0   0     2.835833307166     0.00000000     0.00000000
 C      2   1   0     2.566884686661   125.58229021     0.00000000
 C      3   2   1     2.836852926046   125.17510268     0.18341370
 C      3   2   1     2.827588537136   120.05568154   178.60174524
 C      5   3   2     2.823924391410   120.44529764     1.55425585
 C      6   5   3     2.848474469107   118.68351473   180.31830162
 C      7   6   5     2.860886059648   113.64415297   283.38619100
 C      8   7   6     2.541804895712   127.48645707   126.71932554
 C      9   8   7     2.852270482344   120.57139615   176.33446078
 C      9   8   7     2.848335760456   124.97948479   356.80361016
 C      6   5   3     2.541831935795   118.22642759   359.02380531
 C     12   6   5     2.782931528524   122.12472923     0.62812920
 O     13  12   6     2.645616581464   119.69342572   179.44675619
 O      5   3   2     2.645616587579   119.85138716   182.54755331
 H      1   2   3     2.054579017388   112.27925618   357.27643791
 H      1   2   3     2.066051410558   110.18229079   235.98422505
 H      1   2   3     2.067821027681   110.33648221   118.57535986
 H      4   3   2     2.054883637644   112.21638793   357.54649208
 H      4   3   2     2.066441092378   110.37068341   236.23267230
 H      4   3   2     2.067623665170   110.19120680   118.84487339
 H      7   6   5     2.070196989575   107.09261325   163.07511873
 H      7   6   5     2.063134014568   108.95545763    47.12360020
 H      8   7   6     2.057907270121   114.71093194   304.38256907
 H     10   9   8     2.064247892311   111.79596659     3.70377538
 H     10   9   8     2.072022060975   110.61792926   242.96855668
 H     10   9   8     2.071271706652   110.97271614   124.96790378
 H     11   9   8     2.059546442081   113.42929397     2.15321408
 H     12   6   5     2.050546264939   121.90362149   180.99118006
 H     11   9   8     2.070802157117   110.38874836   123.80508456
 C     11   9   8     2.910178253471   110.02772551   240.98293412
 H     31  11   9     2.022006945532   109.47120252   138.25492712
 H     31  11   9     2.022006952452   109.47123107    18.25493415
 C     31  11   9     2.910178252904   109.47120215   258.25494175
 H     34  31  11     2.022006957900   119.88652726    38.82685817
 C     34  31  11     2.560956867830   120.22694591   218.82685784
 C     36  34  31     2.910178240451   120.22694578     0.00000000
 H     37  36  34     2.022006957051   109.47120314   301.30308172
 H     37  36  34     2.022006955763   109.47120302    61.30309692
 H     37  36  34     2.022006978881   109.47123116   181.30308914
 C     36  34  31     2.910178239530   119.88652687   180.00000000
 H     41  36  34     2.022006946886   109.47120288   303.86288076
 H     41  36  34     2.022006973128   109.47120235    63.86289548
 H     41  36  34     2.022006963290   109.47123092   183.86288764
 H     14  13  12     1.814137087339   109.47122042   161.34501730
 H     15   5   3     1.814137080154   109.47122054    19.66993054

---------------------
BASIS SET INFORMATION
---------------------
There are 3 groups of distinct atoms

 Group   1 Type C   : 10s4p1d contracted to 3s2p1d pattern {631/31/1}
 Group   2 Type O   : 10s4p1d contracted to 3s2p1d pattern {631/31/1}
 Group   3 Type H   : 4s contracted to 2s pattern {31}

Atom   0C    basis set group =>   1
Atom   1C    basis set group =>   1
Atom   2C    basis set group =>   1
Atom   3C    basis set group =>   1
Atom   4C    basis set group =>   1
Atom   5C    basis set group =>   1
Atom   6C    basis set group =>   1
Atom   7C    basis set group =>   1
Atom   8C    basis set group =>   1
Atom   9C    basis set group =>   1
Atom  10C    basis set group =>   1
Atom  11C    basis set group =>   1
Atom  12C    basis set group =>   1
Atom  13O    basis set group =>   2
Atom  14O    basis set group =>   2
Atom  15H    basis set group =>   3
Atom  16H    basis set group =>   3
Atom  17H    basis set group =>   3
Atom  18H    basis set group =>   3
Atom  19H    basis set group =>   3
Atom  20H    basis set group =>   3
Atom  21H    basis set group =>   3
Atom  22H    basis set group =>   3
Atom  23H    basis set group =>   3
Atom  24H    basis set group =>   3
Atom  25H    basis set group =>   3
Atom  26H    basis set group =>   3
Atom  27H    basis set group =>   3
Atom  28H    basis set group =>   3
Atom  29H    basis set group =>   3
Atom  30C    basis set group =>   1
Atom  31H    basis set group =>   3
Atom  32H    basis set group =>   3
Atom  33C    basis set group =>   1
Atom  34H    basis set group =>   3
Atom  35C    basis set group =>   1
Atom  36C    basis set group =>   1
Atom  37H    basis set group =>   3
Atom  38H    basis set group =>   3
Atom  39H    basis set group =>   3
Atom  40C    basis set group =>   1
Atom  41H    basis set group =>   3
Atom  42H    basis set group =>   3
Atom  43H    basis set group =>   3
Atom  44H    basis set group =>   3
Atom  45H    basis set group =>   3
---------------------------------
AUXILIARY/J BASIS SET INFORMATION
---------------------------------
There are 3 groups of distinct atoms

 Group   1 Type C   : 12s5p4d2f1g contracted to 6s4p3d1f1g pattern {711111/2111/211/2/1}
 Group   2 Type O   : 12s5p4d2f1g contracted to 6s4p3d1f1g pattern {711111/2111/211/2/1}
 Group   3 Type H   : 5s2p1d contracted to 3s1p1d pattern {311/2/1}

Atom   0C    basis set group =>   1
Atom   1C    basis set group =>   1
Atom   2C    basis set group =>   1
Atom   3C    basis set group =>   1
Atom   4C    basis set group =>   1
Atom   5C    basis set group =>   1
Atom   6C    basis set group =>   1
Atom   7C    basis set group =>   1
Atom   8C    basis set group =>   1
Atom   9C    basis set group =>   1
Atom  10C    basis set group =>   1
Atom  11C    basis set group =>   1
Atom  12C    basis set group =>   1
Atom  13O    basis set group =>   2
Atom  14O    basis set group =>   2
Atom  15H    basis set group =>   3
Atom  16H    basis set group =>   3
Atom  17H    basis set group =>   3
Atom  18H    basis set group =>   3
Atom  19H    basis set group =>   3
Atom  20H    basis set group =>   3
Atom  21H    basis set group =>   3
Atom  22H    basis set group =>   3
Atom  23H    basis set group =>   3
Atom  24H    basis set group =>   3
Atom  25H    basis set group =>   3
Atom  26H    basis set group =>   3
Atom  27H    basis set group =>   3
Atom  28H    basis set group =>   3
Atom  29H    basis set group =>   3
Atom  30C    basis set group =>   1
Atom  31H    basis set group =>   3
Atom  32H    basis set group =>   3
Atom  33C    basis set group =>   1
Atom  34H    basis set group =>   3
Atom  35C    basis set group =>   1
Atom  36C    basis set group =>   1
Atom  37H    basis set group =>   3
Atom  38H    basis set group =>   3
Atom  39H    basis set group =>   3
Atom  40C    basis set group =>   1
Atom  41H    basis set group =>   3
Atom  42H    basis set group =>   3
Atom  43H    basis set group =>   3
Atom  44H    basis set group =>   3
Atom  45H    basis set group =>   3


           ************************************************************
           *        Program running with 4 parallel MPI-processes     *
           *              working on a common directory               *
           ************************************************************
------------------------------------------------------------------------------
                           ORCA GTO INTEGRAL CALCULATION
                           -- RI-GTO INTEGRALS CHOSEN --
------------------------------------------------------------------------------
------------------------------------------------------------------------------
                   ___                                                        
                  /   \      - P O W E R E D   B Y -                         
                 /     \                                                     
                 |  |  |   _    _      __       _____    __    __             
                 |  |  |  | |  | |    /  \     |  _  \  |  |  /  |          
                  \  \/   | |  | |   /    \    | | | |  |  | /  /          
                 / \  \   | |__| |  /  /\  \   | |_| |  |  |/  /          
                |  |  |   |  __  | /  /__\  \  |    /   |      \           
                |  |  |   | |  | | |   __   |  |    \   |  |\   \          
                \     /   | |  | | |  |  |  |  | |\  \  |  | \   \       
                 \___/    |_|  |_| |__|  |__|  |_| \__\ |__|  \__/        
                                                                              
                      - O R C A' S   B I G   F R I E N D -                    
                                      &                                       
                       - I N T E G R A L  F E E D E R -                       
                                                                              
 v1 FN, 2020, v2 2021                                                         
------------------------------------------------------------------------------


Reading SHARK input file PQ2_2e_2H_B3LYP_631Gd_opt.SHARKINP.tmp ... ok
----------------------
SHARK INTEGRAL PACKAGE
----------------------

Number of atoms                             ...     46
Number of basis functions                   ...    332
Number of shells                            ...    172
Maximum angular momentum                    ...      2
Integral batch strategy                     ... SHARK/LIBINT Hybrid
RI-J (if used) integral strategy            ... SPLIT-RIJ (Revised 2003 algorithm where possible)
Printlevel                                  ...      1
Contraction scheme used                     ... SEGMENTED contraction
Coulomb Range Separation                    ... NOT USED
Exchange Range Separation                   ... NOT USED
Finite Nucleus Model                        ... NOT USED
Auxiliary Coulomb fitting basis             ... AVAILABLE
   # of basis functions in Aux-J            ...   1266
   # of shells in Aux-J                     ...    430
   Maximum angular momentum in Aux-J        ...      4
Auxiliary J/K fitting basis                 ... NOT available
Auxiliary Correlation fitting basis         ... NOT available
Auxiliary 'external' fitting basis          ... NOT available
Integral threshold                          ...     2.500000e-11
Primitive cut-off                           ...     2.500000e-12
Primitive pair pre-selection threshold      ...     2.500000e-12

Calculating pre-screening integrals         ... done (  0.1 sec) Dimension = 172
Organizing shell pair data                  ... done (  0.3 sec)
Shell pair information
Total number of shell pairs                 ...     14878
Shell pairs after pre-screening             ...      9889
Total number of primitive shell pairs       ...     82308
Primitive shell pairs kept                  ...     30686
          la=0 lb=0:   4012 shell pairs
          la=1 lb=0:   3224 shell pairs
          la=1 lb=1:    662 shell pairs
          la=2 lb=0:   1315 shell pairs
          la=2 lb=1:    559 shell pairs
          la=2 lb=2:    117 shell pairs

Calculating one electron integrals          ... done (  0.2 sec)
Calculating RI/J V-Matrix + Cholesky decomp.... done (  0.9 sec)
Calculating Nuclear repulsion               ... done (  0.0 sec) ENN=   1496.473751506480 Eh

SHARK setup successfully completed in   2.0 seconds

Maximum memory used throughout the entire GTOINT-calculation: 24.5 MB
[1717815178.731344] [eu-a2p-415:2098 :0]          mpool.c:38   UCX  WARN  object 0x410ca40 was not returned to mpool ucp_requests
[1717815178.731367] [eu-a2p-415:2098 :0]          mpool.c:38   UCX  WARN  object 0x410cc00 was not returned to mpool ucp_requests
[1717815178.731371] [eu-a2p-415:2098 :0]          mpool.c:38   UCX  WARN  object 0x410cdc0 was not returned to mpool ucp_requests
[1717815178.731374] [eu-a2p-415:2098 :0]          mpool.c:38   UCX  WARN  object 0x410cf80 was not returned to mpool ucp_requests
[1717815178.731377] [eu-a2p-415:2098 :0]          mpool.c:38   UCX  WARN  object 0x410d140 was not returned to mpool ucp_requests
[1717815178.731380] [eu-a2p-415:2098 :0]          mpool.c:38   UCX  WARN  object 0x410d300 was not returned to mpool ucp_requests
[1717815178.731382] [eu-a2p-415:2098 :0]          mpool.c:38   UCX  WARN  object 0x410d4c0 was not returned to mpool ucp_requests
[1717815178.731385] [eu-a2p-415:2098 :0]          mpool.c:38   UCX  WARN  object 0x410d680 was not returned to mpool ucp_requests
[1717815178.731387] [eu-a2p-415:2098 :0]          mpool.c:38   UCX  WARN  object 0x410d840 was not returned to mpool ucp_requests
[1717815178.731390] [eu-a2p-415:2098 :0]          mpool.c:38   UCX  WARN  object 0x410da00 was not returned to mpool ucp_requests
[1717815178.731393] [eu-a2p-415:2098 :0]          mpool.c:38   UCX  WARN  object 0x410dbc0 was not returned to mpool ucp_requests
[1717815178.731395] [eu-a2p-415:2098 :0]          mpool.c:38   UCX  WARN  object 0x410dd80 was not returned to mpool ucp_requests
[1717815178.731398] [eu-a2p-415:2098 :0]          mpool.c:38   UCX  WARN  object 0x410df40 was not returned to mpool ucp_requests
[1717815178.731400] [eu-a2p-415:2098 :0]          mpool.c:38   UCX  WARN  object 0x410e100 was not returned to mpool ucp_requests
[1717815178.731403] [eu-a2p-415:2098 :0]          mpool.c:38   UCX  WARN  object 0x410e2c0 was not returned to mpool ucp_requests
[1717815178.731406] [eu-a2p-415:2098 :0]          mpool.c:38   UCX  WARN  object 0x410e480 was not returned to mpool ucp_requests
[1717815178.731408] [eu-a2p-415:2098 :0]          mpool.c:38   UCX  WARN  object 0x410e640 was not returned to mpool ucp_requests
[1717815178.731411] [eu-a2p-415:2098 :0]          mpool.c:38   UCX  WARN  object 0x410e800 was not returned to mpool ucp_requests
[1717815178.731413] [eu-a2p-415:2098 :0]          mpool.c:38   UCX  WARN  object 0x410e9c0 was not returned to mpool ucp_requests
[1717815178.731416] [eu-a2p-415:2098 :0]          mpool.c:38   UCX  WARN  object 0x410eb80 was not returned to mpool ucp_requests
[1717815178.731418] [eu-a2p-415:2098 :0]          mpool.c:38   UCX  WARN  object 0x410ed40 was not returned to mpool ucp_requests
[1717815178.736706] [eu-a2p-415:2096 :0]          mpool.c:38   UCX  WARN  object 0x34a1bc0 was not returned to mpool ucp_requests
[1717815178.736729] [eu-a2p-415:2096 :0]          mpool.c:38   UCX  WARN  object 0x34a1d80 was not returned to mpool ucp_requests
[1717815178.736733] [eu-a2p-415:2096 :0]          mpool.c:38   UCX  WARN  object 0x34a1f40 was not returned to mpool ucp_requests
[1717815178.736736] [eu-a2p-415:2096 :0]          mpool.c:38   UCX  WARN  object 0x34a2100 was not returned to mpool ucp_requests
[1717815178.736739] [eu-a2p-415:2096 :0]          mpool.c:38   UCX  WARN  object 0x34a22c0 was not returned to mpool ucp_requests
[1717815178.736741] [eu-a2p-415:2096 :0]          mpool.c:38   UCX  WARN  object 0x34a2480 was not returned to mpool ucp_requests
[1717815178.736744] [eu-a2p-415:2096 :0]          mpool.c:38   UCX  WARN  object 0x34a2640 was not returned to mpool ucp_requests
[1717815178.736746] [eu-a2p-415:2096 :0]          mpool.c:38   UCX  WARN  object 0x34a2800 was not returned to mpool ucp_requests
[1717815178.736749] [eu-a2p-415:2096 :0]          mpool.c:38   UCX  WARN  object 0x34a29c0 was not returned to mpool ucp_requests
[1717815178.736752] [eu-a2p-415:2096 :0]          mpool.c:38   UCX  WARN  object 0x34a2b80 was not returned to mpool ucp_requests
[1717815178.736754] [eu-a2p-415:2096 :0]          mpool.c:38   UCX  WARN  object 0x34a2d40 was not returned to mpool ucp_requests
[1717815178.739985] [eu-a2p-415:2097 :0]          mpool.c:38   UCX  WARN  object 0x2de9280 was not returned to mpool ucp_requests
[1717815178.740009] [eu-a2p-415:2097 :0]          mpool.c:38   UCX  WARN  object 0x2de9440 was not returned to mpool ucp_requests
[1717815178.740014] [eu-a2p-415:2097 :0]          mpool.c:38   UCX  WARN  object 0x2de9600 was not returned to mpool ucp_requests
[1717815178.740017] [eu-a2p-415:2097 :0]          mpool.c:38   UCX  WARN  object 0x2de97c0 was not returned to mpool ucp_requests
[1717815178.740021] [eu-a2p-415:2097 :0]          mpool.c:38   UCX  WARN  object 0x2de9980 was not returned to mpool ucp_requests
[1717815178.740024] [eu-a2p-415:2097 :0]          mpool.c:38   UCX  WARN  object 0x2de9b40 was not returned to mpool ucp_requests
[1717815178.740027] [eu-a2p-415:2097 :0]          mpool.c:38   UCX  WARN  object 0x2de9d00 was not returned to mpool ucp_requests
[1717815178.740030] [eu-a2p-415:2097 :0]          mpool.c:38   UCX  WARN  object 0x2de9ec0 was not returned to mpool ucp_requests
[1717815178.740033] [eu-a2p-415:2097 :0]          mpool.c:38   UCX  WARN  object 0x2dea080 was not returned to mpool ucp_requests
[1717815178.740036] [eu-a2p-415:2097 :0]          mpool.c:38   UCX  WARN  object 0x2dea240 was not returned to mpool ucp_requests
[1717815178.740040] [eu-a2p-415:2097 :0]          mpool.c:38   UCX  WARN  object 0x2dea400 was not returned to mpool ucp_requests
[1717815178.740043] [eu-a2p-415:2097 :0]          mpool.c:38   UCX  WARN  object 0x2dea5c0 was not returned to mpool ucp_requests
[1717815178.740046] [eu-a2p-415:2097 :0]          mpool.c:38   UCX  WARN  object 0x2dea780 was not returned to mpool ucp_requests
[1717815178.740049] [eu-a2p-415:2097 :0]          mpool.c:38   UCX  WARN  object 0x2dea940 was not returned to mpool ucp_requests
[1717815178.740052] [eu-a2p-415:2097 :0]          mpool.c:38   UCX  WARN  object 0x2deab00 was not returned to mpool ucp_requests
[1717815178.740055] [eu-a2p-415:2097 :0]          mpool.c:38   UCX  WARN  object 0x2deacc0 was not returned to mpool ucp_requests
[1717815178.740058] [eu-a2p-415:2097 :0]          mpool.c:38   UCX  WARN  object 0x2deae80 was not returned to mpool ucp_requests
[1717815178.740061] [eu-a2p-415:2097 :0]          mpool.c:38   UCX  WARN  object 0x2deb040 was not returned to mpool ucp_requests
[1717815178.740065] [eu-a2p-415:2097 :0]          mpool.c:38   UCX  WARN  object 0x2deb200 was not returned to mpool ucp_requests
[1717815178.740068] [eu-a2p-415:2097 :0]          mpool.c:38   UCX  WARN  object 0x2deb3c0 was not returned to mpool ucp_requests
[1717815178.740071] [eu-a2p-415:2097 :0]          mpool.c:38   UCX  WARN  object 0x2deb580 was not returned to mpool ucp_requests


           ************************************************************
           *        Program running with 4 parallel MPI-processes     *
           *              working on a common directory               *
           ************************************************************
-------------------------------------------------------------------------------
                                 ORCA SCF
-------------------------------------------------------------------------------

------------
SCF SETTINGS
------------
Hamiltonian:
 Density Functional     Method          .... DFT(GTOs)
 Exchange Functional    Exchange        .... B88
   X-Alpha parameter    XAlpha          ....  0.666667
   Becke's b parameter  XBeta           ....  0.004200
 Correlation Functional Correlation     .... LYP
 LDA part of GGA corr.  LDAOpt          .... VWN-5
 Gradients option       PostSCFGGA      .... off
 Hybrid DFT is turned on
   Fraction HF Exchange ScalHFX         ....  0.200000
   Scaling of DF-GGA-X  ScalDFX         ....  0.720000
   Scaling of DF-GGA-C  ScalDFC         ....  0.810000
   Scaling of DF-LDA-C  ScalLDAC        ....  1.000000
   Perturbative correction              ....  0.000000
   Density functional embedding theory  .... OFF
   NL short-range parameter             ....  4.800000
 RI-approximation to the Coulomb term is turned on
   Number of AuxJ basis functions       .... 1266
   RIJ-COSX (HFX calculated with COS-X)).... on


General Settings:
 Integral files         IntName         .... PQ2_2e_2H_B3LYP_631Gd_opt
 Hartree-Fock type      HFTyp           .... RHF
 Total Charge           Charge          ....    0
 Multiplicity           Mult            ....    1
 Number of Electrons    NEL             ....  150
 Basis Dimension        Dim             ....  332
 Nuclear Repulsion      ENuc            ....   1496.4737515065 Eh

Convergence Acceleration:
 DIIS                   CNVDIIS         .... on
   Start iteration      DIISMaxIt       ....    12
   Startup error        DIISStart       ....  0.200000
   # of expansion vecs  DIISMaxEq       ....     5
   Bias factor          DIISBfac        ....   1.050
   Max. coefficient     DIISMaxC        ....  10.000
 Trust-Rad. Augm. Hess. CNVTRAH         .... auto
   Auto Start mean grad. ratio tolernc. ....  1.125000
   Auto Start start iteration           ....    20
   Auto Start num. interpolation iter.  ....    10
   Max. Number of Micro iterations      ....    16
   Max. Number of Macro iterations      .... Maxiter - #DIIS iter
   Number of Davidson start vectors     ....     2
   Converg. threshold I  (grad. norm)   ....   1.000e-05
   Converg. threshold II (energy diff.) ....   1.000e-08
   Grad. Scal. Fac. for Micro threshold ....   0.100
   Minimum threshold for Micro iter.    ....   0.010
   NR start threshold (gradient norm)   ....   0.001
   Initial trust radius                 ....   0.400
   Minimum AH scaling param. (alpha)    ....   1.000
   Maximum AH scaling param. (alpha)    .... 1000.000
   Orbital update algorithm             .... Taylor
   White noise on init. David. guess    .... on
   Maximum white noise                  ....   0.010
   Quad. conv. algorithm                .... NR
 SOSCF                  CNVSOSCF        .... on
   Start iteration      SOSCFMaxIt      ....   150
   Startup grad/error   SOSCFStart      ....  0.003300
 Level Shifting         CNVShift        .... on
   Level shift para.    LevelShift      ....    0.2500
   Turn off err/grad.   ShiftErr        ....    0.0010
 Zerner damping         CNVZerner       .... off
 Static damping         CNVDamp         .... on
   Fraction old density DampFac         ....    0.7000
   Max. Damping (<1)    DampMax         ....    0.9800
   Min. Damping (>=0)   DampMin         ....    0.0000
   Turn off err/grad.   DampErr         ....    0.1000
 Fernandez-Rico         CNVRico         .... off

SCF Procedure:
 Maximum # iterations   MaxIter         ....   125
 SCF integral mode      SCFMode         .... Direct
   Integral package                     .... SHARK and LIBINT hybrid scheme
 Reset frequency        DirectResetFreq ....    20
 Integral Threshold     Thresh          ....  2.500e-11 Eh
 Primitive CutOff       TCut            ....  2.500e-12 Eh

Convergence Tolerance:
 Convergence Check Mode ConvCheckMode   .... Total+1el-Energy
 Convergence forced     ConvForced      .... 0
 Energy Change          TolE            ....  1.000e-08 Eh
 1-El. energy change                    ....  1.000e-05 Eh
 Orbital Gradient       TolG            ....  1.000e-05
 Orbital Rotation angle TolX            ....  1.000e-05
 DIIS Error             TolErr          ....  5.000e-07


Diagonalization of the overlap matrix:
Smallest eigenvalue                        ... 4.262e-04
Time for diagonalization                   ...    0.017 sec
Threshold for overlap eigenvalues          ... 1.000e-08
Number of eigenvalues below threshold      ... 0
Time for construction of square roots      ...    0.008 sec
Total time needed                          ...    0.026 sec

Time for model grid setup =    0.436 sec

------------------------------
INITIAL GUESS: MODEL POTENTIAL
------------------------------
Loading Hartree-Fock densities                     ... done
Calculating cut-offs                               ... done
Initializing the effective Hamiltonian             ... done
Setting up the integral package (SHARK)            ... done
Starting the Coulomb interaction                   ... done (   0.2 sec)
Reading the grid                                   ... done
Mapping shells                                     ... done
Starting the XC term evaluation                    ... done (   0.2 sec)
  promolecular density results
     # of electrons  =    149.987717898
     EX              =   -116.643466984
     EC              =     -4.969451230
     EX+EC           =   -121.612918213
Transforming the Hamiltonian                       ... done (   0.0 sec)
Diagonalizing the Hamiltonian                      ... done (   0.0 sec)
Back transforming the eigenvectors                 ... done (   0.0 sec)
Now organizing SCF variables                       ... done
                      ------------------
                      INITIAL GUESS DONE (   0.9 sec)
                      ------------------
-------------------
DFT GRID GENERATION
-------------------

General Integration Accuracy     IntAcc      ... 4.959
Radial Grid Type                 RadialGrid  ... OptM3 with GC (2021)
Angular Grid (max. ang.)         AngularGrid ... 6 (Lebedev-590)
Angular grid pruning method      GridPruning ... 4 (adaptive)
Weight generation scheme         WeightScheme... Becke
Basis function cutoff            BFCut       ... 1.0000e-11
Integration weight cutoff        WCut        ... 1.0000e-14
Angular grids for H and He will be reduced by one unit
Partially contracted basis set               ... off
Rotationally invariant grid construction     ... off

Total number of grid points                  ...   505016
Total number of batches                      ...     7915
Average number of points per batch           ...       63
Average number of grid points per atom       ...    10979
Time for grid setup =   19.523 sec

--------------------
COSX GRID GENERATION
--------------------

GRIDX 1
-------
General Integration Accuracy     IntAcc      ... 4.020
Radial Grid Type                 RadialGrid  ... OptM3 with GC (2021)
Angular Grid (max. ang.)         AngularGrid ... 2 (Lebedev-110)
Angular grid pruning method      GridPruning ... 4 (adaptive)
Weight generation scheme         WeightScheme... Becke
Basis function cutoff            BFCut       ... 1.0000e-11
Integration weight cutoff        WCut        ... 1.0000e-14
Angular grids for H and He will be reduced by one unit
Partially contracted basis set               ... on
Rotationally invariant grid construction     ... off

Total number of grid points                  ...    54205
Total number of batches                      ...      868
Average number of points per batch           ...       62
Average number of grid points per atom       ...     1178
UseSFitting                                  ... on

GRIDX 2
-------
General Integration Accuracy     IntAcc      ... 4.338
Radial Grid Type                 RadialGrid  ... OptM3 with GC (2021)
Angular Grid (max. ang.)         AngularGrid ... 3 (Lebedev-194)
Angular grid pruning method      GridPruning ... 4 (adaptive)
Weight generation scheme         WeightScheme... Becke
Basis function cutoff            BFCut       ... 1.0000e-11
Integration weight cutoff        WCut        ... 1.0000e-14
Angular grids for H and He will be reduced by one unit
Partially contracted basis set               ... on
Rotationally invariant grid construction     ... off

Total number of grid points                  ...   117965
Total number of batches                      ...     1871
Average number of points per batch           ...       63
Average number of grid points per atom       ...     2564
UseSFitting                                  ... on

GRIDX 3
-------
General Integration Accuracy     IntAcc      ... 4.871
Radial Grid Type                 RadialGrid  ... OptM3 with GC (2021)
Angular Grid (max. ang.)         AngularGrid ... 4 (Lebedev-302)
Angular grid pruning method      GridPruning ... 4 (adaptive)
Weight generation scheme         WeightScheme... Becke
Basis function cutoff            BFCut       ... 1.0000e-11
Integration weight cutoff        WCut        ... 1.0000e-14
Angular grids for H and He will be reduced by one unit
Partially contracted basis set               ... on
Rotationally invariant grid construction     ... off

Total number of grid points                  ...   227032
Total number of batches                      ...     3570
Average number of points per batch           ...       63
Average number of grid points per atom       ...     4935
UseSFitting                                  ... on

Time for X-Grid setup             =   16.058 sec


--------------------
CPCM SOLVATION MODEL
--------------------
CPCM parameters:
  Epsilon                                         ...      80.4000
  Refrac                                          ...       1.3300
  Rsolv                                           ...       1.3000
  Surface type                                    ... GAUSSIAN VDW
  Epsilon function type                           ...         CPCM
Radii:
 Radius for C  used is    3.8550 Bohr (=   2.0400 Ang.)
 Radius for O  used is    3.4469 Bohr (=   1.8240 Ang.)
 Radius for H  used is    2.4944 Bohr (=   1.3200 Ang.)
Calculating surface                               ...        done! (  0.0s)
GEPOL surface points                              ...         2430
GEPOL Volume                                      ...    2487.8699
GEPOL Surface-area                                ...    1295.3271
Calculating surface distance matrix               ...        done! (  0.1s)
Performing Cholesky decomposition & store         ...        done! (  0.2s)
Overall time for CPCM initialization              ...                 0.3s
--------------
SCF ITERATIONS
--------------
ITER       Energy         Delta-E        Max-DP      RMS-DP      [F,P]     Damp
               ***  Starting incremental Fock matrix formation  ***
  0   -850.8086742211   0.000000000000 0.06511623  0.00160561  0.2090144 0.7000
  1   -851.0708520068  -0.262177785691 0.04179624  0.00118829  0.0956201 0.7000
                               ***Turning on DIIS***
  2   -851.1844048984  -0.113552891542 0.06834869  0.00206628  0.0404638 0.0000
  3   -851.3475372248  -0.163132326392 0.02885248  0.00083018  0.0479829 0.0000
  4   -851.3882127330  -0.040675508194 0.01060377  0.00027954  0.0098322 0.0000
  5   -851.3902526056  -0.002039872644 0.00406843  0.00008716  0.0063920 0.0000
                      *** Initiating the SOSCF procedure ***
                           *** Shutting down DIIS ***
                      *** Re-Reading the Fockian *** 
                      *** Removing any level shift *** 
ITER      Energy       Delta-E        Grad      Rot      Max-DP    RMS-DP
  6   -851.39042209  -0.0001694848  0.000190  0.000190  0.001325  0.000041
               *** Restarting incremental Fock matrix formation ***
  7   -851.39043248  -0.0000103855  0.000355  0.001213  0.001239  0.000022
  8   -851.39042732   0.0000051593  0.000567  0.000749  0.000809  0.000014
  9   -851.39043627  -0.0000089572  0.000026  0.000098  0.000112  0.000003
 10   -851.39043623   0.0000000476  0.000049  0.000080  0.000085  0.000002
 11   -851.39043633  -0.0000001050  0.000008  0.000026  0.000028  0.000001
 12   -851.39043633   0.0000000037  0.000011  0.000015  0.000018  0.000000
                  ***Gradient check signals convergence***
              ***Rediagonalizing the Fockian in SOSCF/NRSCF***

               *****************************************************
               *                     SUCCESS                       *
               *           SCF CONVERGED AFTER  13 CYCLES          *
               *****************************************************

Old exchange energy                            =    -23.821624281 Eh
New exchange energy                            =    -23.821627465 Eh
Exchange energy change after final integration =     -0.000003185 Eh
Total energy after final integration           =   -851.390439516 Eh
Final COS-X integration done in                =    29.510 sec

----------------
TOTAL SCF ENERGY
----------------

Total Energy       :         -851.39043952 Eh          -23167.51167 eV

Components:
Nuclear Repulsion  :         1496.47375151 Eh           40721.12100 eV
Electronic Energy  :        -2347.86419102 Eh          -63888.63267 eV
One Electron Energy:        -4127.76307720 Eh         -112322.14368 eV
Two Electron Energy:         1779.89888618 Eh           48433.51100 eV
Max COSX asymmetry :            0.00000072 Eh               0.00002 eV
CPCM Dielectric    :           -0.02022282 Eh              -0.55029 eV

Virial components:
Potential Energy   :        -1697.71022469 Eh          -46197.04383 eV
Kinetic Energy     :          846.31978517 Eh           23029.53215 eV
Virial Ratio       :            2.00599142


DFT components:
N(Alpha)           :       75.000020853195 electrons
N(Beta)            :       75.000020853195 electrons
N(Total)           :      150.000041706390 electrons
E(X)               :      -94.503086139906 Eh       
E(C)               :       -5.870056340572 Eh       
E(XC)              :     -100.373142480478 Eh       
DFET-embed. en.    :        0.000000000000 Eh       
CPCM Solvation Model Properties:
Surface-charge          :           -0.02879413
Charge-correction       :           -0.00001492 Eh              -0.00041 eV
Free-energy (cav+disp)  :  This term is not implemented in the current solvation scheme

---------------
SCF CONVERGENCE
---------------

  Last Energy change         ...   -4.0966e-09  Tolerance :   1.0000e-08
  Last MAX-Density change    ...    3.9968e-15  Tolerance :   1.0000e-07
  Last RMS-Density change    ...    4.1029e-17  Tolerance :   5.0000e-09
  Last Orbital Gradient      ...    7.9070e-07  Tolerance :   1.0000e-05
  Last Orbital Rotation      ...    2.6336e-06  Tolerance :   1.0000e-05

             **** THE GBW FILE WAS UPDATED (PQ2_2e_2H_B3LYP_631Gd_opt.gbw) ****
             **** DENSITY PQ2_2e_2H_B3LYP_631Gd_opt.scfp WAS UPDATED ****
             **** ENERGY FILE WAS UPDATED (PQ2_2e_2H_B3LYP_631Gd_opt.en.tmp) ****
             **** THE GBW FILE WAS UPDATED (PQ2_2e_2H_B3LYP_631Gd_opt.gbw) ****
             **** DENSITY PQ2_2e_2H_B3LYP_631Gd_opt.scfp WAS UPDATED ****
----------------
ORBITAL ENERGIES
----------------

  NO   OCC          E(Eh)            E(eV) 
   0   2.0000     -19.162989      -521.4514 
   1   2.0000     -19.162460      -521.4370 
   2   2.0000     -10.240836      -278.6673 
   3   2.0000     -10.239477      -278.6303 
   4   2.0000     -10.188646      -277.2471 
   5   2.0000     -10.187220      -277.2083 
   6   2.0000     -10.185677      -277.1664 
   7   2.0000     -10.174116      -276.8518 
   8   2.0000     -10.173231      -276.8277 
   9   2.0000     -10.172598      -276.8105 
  10   2.0000     -10.170785      -276.7611 
  11   2.0000     -10.169290      -276.7204 
  12   2.0000     -10.169069      -276.7144 
  13   2.0000     -10.161248      -276.5016 
  14   2.0000     -10.160040      -276.4687 
  15   2.0000     -10.157872      -276.4098 
  16   2.0000     -10.156684      -276.3774 
  17   2.0000     -10.152340      -276.2592 
  18   2.0000     -10.151734      -276.2427 
  19   2.0000     -10.151601      -276.2391 
  20   2.0000      -1.038540       -28.2601 
  21   2.0000      -1.037822       -28.2406 
  22   2.0000      -0.835441       -22.7335 
  23   2.0000      -0.814587       -22.1660 
  24   2.0000      -0.795751       -21.6535 
  25   2.0000      -0.782192       -21.2845 
  26   2.0000      -0.740471       -20.1492 
  27   2.0000      -0.735108       -20.0033 
  28   2.0000      -0.716563       -19.4987 
  29   2.0000      -0.685721       -18.6594 
  30   2.0000      -0.677683       -18.4407 
  31   2.0000      -0.670289       -18.2395 
  32   2.0000      -0.660669       -17.9777 
  33   2.0000      -0.624742       -17.0001 
  34   2.0000      -0.598969       -16.2988 
  35   2.0000      -0.593772       -16.1574 
  36   2.0000      -0.554423       -15.0866 
  37   2.0000      -0.526755       -14.3337 
  38   2.0000      -0.514900       -14.0111 
  39   2.0000      -0.506023       -13.7696 
  40   2.0000      -0.503648       -13.7050 
  41   2.0000      -0.480928       -13.0867 
  42   2.0000      -0.460114       -12.5203 
  43   2.0000      -0.441873       -12.0240 
  44   2.0000      -0.435494       -11.8504 
  45   2.0000      -0.429215       -11.6795 
  46   2.0000      -0.421923       -11.4811 
  47   2.0000      -0.420104       -11.4316 
  48   2.0000      -0.417253       -11.3540 
  49   2.0000      -0.416363       -11.3298 
  50   2.0000      -0.405912       -11.0454 
  51   2.0000      -0.399993       -10.8844 
  52   2.0000      -0.397536       -10.8175 
  53   2.0000      -0.397439       -10.8149 
  54   2.0000      -0.390684       -10.6311 
  55   2.0000      -0.387370       -10.5409 
  56   2.0000      -0.375788       -10.2257 
  57   2.0000      -0.374836       -10.1998 
  58   2.0000      -0.373993       -10.1769 
  59   2.0000      -0.371819       -10.1177 
  60   2.0000      -0.364069        -9.9068 
  61   2.0000      -0.359627        -9.7860 
  62   2.0000      -0.354487        -9.6461 
  63   2.0000      -0.351023        -9.5518 
  64   2.0000      -0.346687        -9.4338 
  65   2.0000      -0.341988        -9.3060 
  66   2.0000      -0.327605        -8.9146 
  67   2.0000      -0.310422        -8.4470 
  68   2.0000      -0.303366        -8.2550 
  69   2.0000      -0.301247        -8.1974 
  70   2.0000      -0.288493        -7.8503 
  71   2.0000      -0.238572        -6.4919 
  72   2.0000      -0.222085        -6.0432 
  73   2.0000      -0.214392        -5.8339 
  74   2.0000      -0.177582        -4.8323 
  75   0.0000       0.003907         0.1063 
  76   0.0000       0.015515         0.4222 
  77   0.0000       0.030471         0.8292 
  78   0.0000       0.047012         1.2793 
  79   0.0000       0.076860         2.0915 
  80   0.0000       0.094736         2.5779 
  81   0.0000       0.112336         3.0568 
  82   0.0000       0.122504         3.3335 
  83   0.0000       0.123312         3.3555 
  84   0.0000       0.130802         3.5593 
  85   0.0000       0.133991         3.6461 
  86   0.0000       0.141309         3.8452 
  87   0.0000       0.143334         3.9003 
  88   0.0000       0.148032         4.0282 
  89   0.0000       0.153341         4.1726 
  90   0.0000       0.158808         4.3214 
  91   0.0000       0.162216         4.4141 
  92   0.0000       0.166195         4.5224 
  93   0.0000       0.169844         4.6217 
  94   0.0000       0.178231         4.8499 
  95   0.0000       0.180457         4.9105 
  96   0.0000       0.186086         5.0636 
  97   0.0000       0.194616         5.2958 
  98   0.0000       0.203293         5.5319 
  99   0.0000       0.205866         5.6019 
 100   0.0000       0.207912         5.6576 
 101   0.0000       0.211861         5.7650 
 102   0.0000       0.216965         5.9039 
 103   0.0000       0.224353         6.1050 
 104   0.0000       0.230321         6.2673 
 105   0.0000       0.236849         6.4450 
 106   0.0000       0.242408         6.5962 
 107   0.0000       0.248875         6.7722 
 108   0.0000       0.254162         6.9161 
 109   0.0000       0.256300         6.9743 
 110   0.0000       0.266087         7.2406 
 111   0.0000       0.268948         7.3185 
 112   0.0000       0.280472         7.6320 
 113   0.0000       0.283264         7.7080 
 114   0.0000       0.288153         7.8410 
 115   0.0000       0.301409         8.2018 
 116   0.0000       0.313962         8.5433 
 117   0.0000       0.335386         9.1263 
 118   0.0000       0.343361         9.3433 
 119   0.0000       0.369341        10.0503 
 120   0.0000       0.379238        10.3196 
 121   0.0000       0.403699        10.9852 
 122   0.0000       0.412174        11.2158 
 123   0.0000       0.466026        12.6812 
 124   0.0000       0.488773        13.3002 
 125   0.0000       0.504889        13.7387 
 126   0.0000       0.511992        13.9320 
 127   0.0000       0.519762        14.1434 
 128   0.0000       0.525514        14.3000 
 129   0.0000       0.530352        14.4316 
 130   0.0000       0.531142        14.4531 
 131   0.0000       0.534643        14.5484 
 132   0.0000       0.535538        14.5727 
 133   0.0000       0.545578        14.8459 
 134   0.0000       0.552869        15.0443 
 135   0.0000       0.557550        15.1717 
 136   0.0000       0.567825        15.4513 
 137   0.0000       0.569373        15.4934 
 138   0.0000       0.579994        15.7824 
 139   0.0000       0.585459        15.9312 
 140   0.0000       0.605840        16.4857 
 141   0.0000       0.610182        16.6039 
 142   0.0000       0.617392        16.8001 
 143   0.0000       0.625457        17.0195 
 144   0.0000       0.630527        17.1575 
 145   0.0000       0.632884        17.2217 
 146   0.0000       0.644394        17.5348 
 147   0.0000       0.656866        17.8742 
 148   0.0000       0.661157        17.9910 
 149   0.0000       0.665666        18.1137 
 150   0.0000       0.672373        18.2962 
 151   0.0000       0.685425        18.6514 
 152   0.0000       0.692915        18.8552 
 153   0.0000       0.703211        19.1353 
 154   0.0000       0.709593        19.3090 
 155   0.0000       0.718522        19.5520 
 156   0.0000       0.724729        19.7209 
 157   0.0000       0.729742        19.8573 
 158   0.0000       0.745008        20.2727 
 159   0.0000       0.747574        20.3425 
 160   0.0000       0.757256        20.6060 
 161   0.0000       0.759710        20.6728 
 162   0.0000       0.764030        20.7903 
 163   0.0000       0.776319        21.1247 
 164   0.0000       0.782042        21.2804 
 165   0.0000       0.791914        21.5491 
 166   0.0000       0.800392        21.7798 
 167   0.0000       0.805670        21.9234 
 168   0.0000       0.821936        22.3660 
 169   0.0000       0.834994        22.7213 
 170   0.0000       0.840026        22.8583 
 171   0.0000       0.844121        22.9697 
 172   0.0000       0.855326        23.2746 
 173   0.0000       0.862949        23.4820 
 174   0.0000       0.868503        23.6332 
 175   0.0000       0.874105        23.7856 
 176   0.0000       0.875957        23.8360 
 177   0.0000       0.890117        24.2213 
 178   0.0000       0.893545        24.3146 
 179   0.0000       0.900923        24.5154 
 180   0.0000       0.909686        24.7538 
 181   0.0000       0.918519        24.9942 
 182   0.0000       0.922089        25.0913 
 183   0.0000       0.927440        25.2369 
 184   0.0000       0.930723        25.3263 
 185   0.0000       0.941645        25.6235 
 186   0.0000       0.944853        25.7108 
 187   0.0000       0.951853        25.9012 
 188   0.0000       0.955887        26.0110 
 189   0.0000       0.964865        26.2553 
 190   0.0000       0.972575        26.4651 
 191   0.0000       0.977724        26.6052 
 192   0.0000       0.980029        26.6679 
 193   0.0000       0.986821        26.8528 
 194   0.0000       0.991241        26.9730 
 195   0.0000       0.994487        27.0614 
 196   0.0000       1.007744        27.4221 
 197   0.0000       1.017205        27.6795 
 198   0.0000       1.023033        27.8381 
 199   0.0000       1.028932        27.9987 
 200   0.0000       1.034665        28.1547 
 201   0.0000       1.043422        28.3930 
 202   0.0000       1.054672        28.6991 
 203   0.0000       1.069890        29.1132 
 204   0.0000       1.084619        29.5140 
 205   0.0000       1.100074        29.9345 
 206   0.0000       1.137092        30.9418 
 207   0.0000       1.149525        31.2802 
 208   0.0000       1.164932        31.6994 
 209   0.0000       1.198200        32.6047 
 210   0.0000       1.203914        32.7602 
 211   0.0000       1.208047        32.8726 
 212   0.0000       1.215771        33.0828 
 213   0.0000       1.223387        33.2901 
 214   0.0000       1.231965        33.5235 
 215   0.0000       1.258283        34.2396 
 216   0.0000       1.274826        34.6898 
 217   0.0000       1.303654        35.4742 
 218   0.0000       1.307239        35.5718 
 219   0.0000       1.309713        35.6391 
 220   0.0000       1.337370        36.3917 
 221   0.0000       1.352470        36.8026 
 222   0.0000       1.366397        37.1816 
 223   0.0000       1.372175        37.3388 
 224   0.0000       1.387908        37.7669 
 225   0.0000       1.410164        38.3725 
 226   0.0000       1.412260        38.4296 
 227   0.0000       1.417045        38.5598 
 228   0.0000       1.429401        38.8960 
 229   0.0000       1.432529        38.9811 
 230   0.0000       1.449998        39.4565 
 231   0.0000       1.470172        40.0054 
 232   0.0000       1.476458        40.1765 
 233   0.0000       1.489002        40.5178 
 234   0.0000       1.506009        40.9806 
 235   0.0000       1.560616        42.4665 
 236   0.0000       1.587570        43.2000 
 237   0.0000       1.622881        44.1608 
 238   0.0000       1.665875        45.3308 
 239   0.0000       1.678357        45.6704 
 240   0.0000       1.681785        45.7637 
 241   0.0000       1.686416        45.8897 
 242   0.0000       1.724416        46.9238 
 243   0.0000       1.738963        47.3196 
 244   0.0000       1.750910        47.6447 
 245   0.0000       1.761583        47.9351 
 246   0.0000       1.774989        48.2999 
 247   0.0000       1.793317        48.7986 
 248   0.0000       1.807553        49.1860 
 249   0.0000       1.817409        49.4542 
 250   0.0000       1.834581        49.9215 
 251   0.0000       1.843168        50.1551 
 252   0.0000       1.847455        50.2718 
 253   0.0000       1.859175        50.5907 
 254   0.0000       1.873576        50.9826 
 255   0.0000       1.883848        51.2621 
 256   0.0000       1.890650        51.4472 
 257   0.0000       1.893064        51.5129 
 258   0.0000       1.895792        51.5871 
 259   0.0000       1.915907        52.1345 
 260   0.0000       1.919502        52.2323 
 261   0.0000       1.925305        52.3902 
 262   0.0000       1.937952        52.7343 
 263   0.0000       1.950823        53.0846 
 264   0.0000       1.962267        53.3960 
 265   0.0000       1.980240        53.8851 
 266   0.0000       1.991307        54.1862 
 267   0.0000       2.002789        54.4987 
 268   0.0000       2.004138        54.5354 
 269   0.0000       2.010926        54.7201 
 270   0.0000       2.034883        55.3720 
 271   0.0000       2.047567        55.7171 
 272   0.0000       2.057855        55.9971 
 273   0.0000       2.075112        56.4667 
 274   0.0000       2.103820        57.2478 
 275   0.0000       2.120839        57.7110 
 276   0.0000       2.132833        58.0373 
 277   0.0000       2.152396        58.5697 
 278   0.0000       2.177541        59.2539 
 279   0.0000       2.181555        59.3631 
 280   0.0000       2.196844        59.7792 
 281   0.0000       2.218638        60.3722 
 282   0.0000       2.220566        60.4247 
 283   0.0000       2.239895        60.9506 
 284   0.0000       2.252079        61.2822 
 285   0.0000       2.277421        61.9718 
 286   0.0000       2.284608        62.1673 
 287   0.0000       2.297611        62.5212 
 288   0.0000       2.311358        62.8952 
 289   0.0000       2.317319        63.0574 
 290   0.0000       2.323308        63.2204 
 291   0.0000       2.335180        63.5435 
 292   0.0000       2.343194        63.7616 
 293   0.0000       2.351024        63.9746 
 294   0.0000       2.356693        64.1289 
 295   0.0000       2.365793        64.3765 
 296   0.0000       2.370560        64.5062 
 297   0.0000       2.383260        64.8518 
 298   0.0000       2.395707        65.1905 
 299   0.0000       2.409035        65.5532 
 300   0.0000       2.416222        65.7487 
 301   0.0000       2.422787        65.9274 
 302   0.0000       2.423180        65.9381 
 303   0.0000       2.451060        66.6967 
 304   0.0000       2.460223        66.9461 
 305   0.0000       2.477902        67.4272 
 306   0.0000       2.490054        67.7578 
 307   0.0000       2.504259        68.1443 
 308   0.0000       2.530839        68.8676 
 309   0.0000       2.540428        69.1286 
 310   0.0000       2.549976        69.3884 
 311   0.0000       2.564496        69.7835 
 312   0.0000       2.574037        70.0431 
 313   0.0000       2.611200        71.0544 
 314   0.0000       2.627687        71.5030 
 315   0.0000       2.678930        72.8974 
 316   0.0000       2.697229        73.3953 
 317   0.0000       2.715182        73.8839 
 318   0.0000       2.720690        74.0337 
 319   0.0000       2.760962        75.1296 
 320   0.0000       2.796804        76.1049 
 321   0.0000       2.848327        77.5069 
 322   0.0000       2.870804        78.1186 
 323   0.0000       2.890706        78.6601 
 324   0.0000       2.897711        78.8507 
 325   0.0000       2.925574        79.6089 
 326   0.0000       2.944655        80.1281 
 327   0.0000       3.001464        81.6740 
 328   0.0000       3.052757        83.0697 
 329   0.0000       3.091653        84.1281 
 330   0.0000       3.163362        86.0795 
 331   0.0000       3.343001        90.9677 

                    ********************************
                    * MULLIKEN POPULATION ANALYSIS *
                    ********************************

-----------------------
MULLIKEN ATOMIC CHARGES
-----------------------
   0 C :   -0.588309
   1 C :    0.057179
   2 C :    0.066597
   3 C :   -0.589864
   4 C :    0.193845
   5 C :    0.138339
   6 C :   -0.383655
   7 C :   -0.187103
   8 C :    0.176362
   9 C :   -0.526340
  10 C :   -0.332819
  11 C :   -0.273216
  12 C :    0.252968
  13 O :   -0.679516
  14 O :   -0.668999
  15 H :    0.181637
  16 H :    0.177912
  17 H :    0.181530
  18 H :    0.181119
  19 H :    0.181618
  20 H :    0.178996
  21 H :    0.156360
  22 H :    0.161603
  23 H :    0.119701
  24 H :    0.155957
  25 H :    0.158099
  26 H :    0.163055
  27 H :    0.148766
  28 H :    0.141814
  29 H :    0.145701
  30 C :   -0.308995
  31 H :    0.154115
  32 H :    0.156619
  33 C :   -0.166687
  34 H :    0.127413
  35 C :    0.092368
  36 C :   -0.522472
  37 H :    0.170847
  38 H :    0.175251
  39 H :    0.154514
  40 C :   -0.513181
  41 H :    0.167705
  42 H :    0.168624
  43 H :    0.154984
  44 H :    0.449929
  45 H :    0.449628
Sum of atomic charges:    0.0000000

--------------------------------
MULLIKEN REDUCED ORBITAL CHARGES
--------------------------------
  0 C s       :     3.321885  s :     3.321885
      pz      :     1.079890  p :     3.231068
      px      :     1.018414
      py      :     1.132765
      dz2     :     0.006524  d :     0.035355
      dxz     :     0.008653
      dyz     :     0.005832
      dx2y2   :     0.009105
      dxy     :     0.005240
  1 C s       :     3.137930  s :     3.137930
      pz      :     1.024598  p :     2.764925
      px      :     0.843920
      py      :     0.896408
      dz2     :     0.003348  d :     0.039966
      dxz     :     0.006166
      dyz     :     0.006174
      dx2y2   :     0.012910
      dxy     :     0.011366
  2 C s       :     3.141030  s :     3.141030
      pz      :     1.017722  p :     2.752401
      px      :     0.898279
      py      :     0.836400
      dz2     :     0.003320  d :     0.039972
      dxz     :     0.006050
      dyz     :     0.006554
      dx2y2   :     0.012970
      dxy     :     0.011079
  3 C s       :     3.322705  s :     3.322705
      pz      :     1.083114  p :     3.231828
      px      :     1.130927
      py      :     1.017787
      dz2     :     0.005638  d :     0.035332
      dxz     :     0.006207
      dyz     :     0.009233
      dx2y2   :     0.009207
      dxy     :     0.005047
  4 C s       :     3.154482  s :     3.154482
      pz      :     1.012762  p :     2.592778
      px      :     0.789334
      py      :     0.790682
      dz2     :     0.005141  d :     0.058894
      dxz     :     0.008417
      dyz     :     0.009671
      dx2y2   :     0.016022
      dxy     :     0.019643
  5 C s       :     3.128499  s :     3.128499
      pz      :     0.982105  p :     2.692758
      px      :     0.855357
      py      :     0.855296
      dz2     :     0.003278  d :     0.040404
      dxz     :     0.006238
      dyz     :     0.006672
      dx2y2   :     0.012779
      dxy     :     0.011436
  6 C s       :     3.270063  s :     3.270063
      pz      :     1.014950  p :     3.072026
      px      :     0.987531
      py      :     1.069544
      dz2     :     0.006158  d :     0.041567
      dxz     :     0.009527
      dyz     :     0.009675
      dx2y2   :     0.011917
      dxy     :     0.004290
  7 C s       :     3.200124  s :     3.200124
      pz      :     0.939420  p :     2.951299
      px      :     0.988103
      py      :     1.023776
      dz2     :     0.006155  d :     0.035680
      dxz     :     0.008674
      dyz     :     0.008240
      dx2y2   :     0.007151
      dxy     :     0.005461
  8 C s       :     3.125733  s :     3.125733
      pz      :     0.839152  p :     2.656746
      px      :     0.904308
      py      :     0.913286
      dz2     :     0.007851  d :     0.041159
      dxz     :     0.010659
      dyz     :     0.006950
      dx2y2   :     0.008949
      dxy     :     0.006750
  9 C s       :     3.303747  s :     3.303747
      pz      :     1.029983  p :     3.187268
      px      :     1.068278
      py      :     1.089006
      dz2     :     0.005852  d :     0.035325
      dxz     :     0.007508
      dyz     :     0.008779
      dx2y2   :     0.007912
      dxy     :     0.005274
 10 C s       :     3.259624  s :     3.259624
      pz      :     1.006775  p :     3.032598
      px      :     1.062058
      py      :     0.963766
      dz2     :     0.006832  d :     0.040596
      dxz     :     0.009899
      dyz     :     0.008178
      dx2y2   :     0.010166
      dxy     :     0.005521
 11 C s       :     3.224352  s :     3.224352
      pz      :     1.065177  p :     3.013903
      px      :     0.969871
      py      :     0.978855
      dz2     :     0.003740  d :     0.034961
      dxz     :     0.006121
      dyz     :     0.003211
      dx2y2   :     0.013582
      dxy     :     0.008307
 12 C s       :     3.133317  s :     3.133317
      pz      :     0.996605  p :     2.553982
      px      :     0.805572
      py      :     0.751805
      dz2     :     0.005107  d :     0.059733
      dxz     :     0.009012
      dyz     :     0.009470
      dx2y2   :     0.016526
      dxy     :     0.019619
 13 O s       :     3.886116  s :     3.886116
      pz      :     1.859513  p :     4.766500
      px      :     1.297314
      py      :     1.609673
      dz2     :     0.004464  d :     0.026901
      dxz     :     0.001732
      dyz     :     0.004072
      dx2y2   :     0.006371
      dxy     :     0.010261
 14 O s       :     3.889745  s :     3.889745
      pz      :     1.839695  p :     4.752232
      px      :     1.607364
      py      :     1.305173
      dz2     :     0.004211  d :     0.027022
      dxz     :     0.003969
      dyz     :     0.002200
      dx2y2   :     0.004473
      dxy     :     0.012168
 15 H s       :     0.818363  s :     0.818363
 16 H s       :     0.822088  s :     0.822088
 17 H s       :     0.818470  s :     0.818470
 18 H s       :     0.818881  s :     0.818881
 19 H s       :     0.818382  s :     0.818382
 20 H s       :     0.821004  s :     0.821004
 21 H s       :     0.843640  s :     0.843640
 22 H s       :     0.838397  s :     0.838397
 23 H s       :     0.880299  s :     0.880299
 24 H s       :     0.844043  s :     0.844043
 25 H s       :     0.841901  s :     0.841901
 26 H s       :     0.836945  s :     0.836945
 27 H s       :     0.851234  s :     0.851234
 28 H s       :     0.858186  s :     0.858186
 29 H s       :     0.854299  s :     0.854299
 30 C s       :     3.251580  s :     3.251580
      pz      :     1.049205  p :     3.016937
      px      :     0.992986
      py      :     0.974747
      dz2     :     0.005382  d :     0.040478
      dxz     :     0.010659
      dyz     :     0.008819
      dx2y2   :     0.009201
      dxy     :     0.006417
 31 H s       :     0.845885  s :     0.845885
 32 H s       :     0.843381  s :     0.843381
 33 C s       :     3.213912  s :     3.213912
      pz      :     1.030967  p :     2.918743
      px      :     0.916881
      py      :     0.970895
      dz2     :     0.002387  d :     0.034032
      dxz     :     0.005281
      dyz     :     0.005874
      dx2y2   :     0.008697
      dxy     :     0.011793
 34 H s       :     0.872587  s :     0.872587
 35 C s       :     3.158600  s :     3.158600
      pz      :     0.952062  p :     2.710295
      px      :     0.858184
      py      :     0.900049
      dz2     :     0.003798  d :     0.038737
      dxz     :     0.005242
      dyz     :     0.006744
      dx2y2   :     0.011490
      dxy     :     0.011463
 36 C s       :     3.293090  s :     3.293090
      pz      :     1.073164  p :     3.194371
      px      :     1.065792
      py      :     1.055415
      dz2     :     0.007062  d :     0.035011
      dxz     :     0.008859
      dyz     :     0.004764
      dx2y2   :     0.005322
      dxy     :     0.009003
 37 H s       :     0.829153  s :     0.829153
 38 H s       :     0.824749  s :     0.824749
 39 H s       :     0.845486  s :     0.845486
 40 C s       :     3.287867  s :     3.287867
      pz      :     1.085825  p :     3.190402
      px      :     1.016620
      py      :     1.087957
      dz2     :     0.009752  d :     0.034913
      dxz     :     0.005638
      dyz     :     0.004257
      dx2y2   :     0.007765
      dxy     :     0.007501
 41 H s       :     0.832295  s :     0.832295
 42 H s       :     0.831376  s :     0.831376
 43 H s       :     0.845016  s :     0.845016
 44 H s       :     0.550071  s :     0.550071
 45 H s       :     0.550372  s :     0.550372


                     *******************************
                     * LOEWDIN POPULATION ANALYSIS *
                     *******************************

----------------------
LOEWDIN ATOMIC CHARGES
----------------------
   0 C :   -0.373889
   1 C :   -0.070564
   2 C :   -0.066436
   3 C :   -0.373932
   4 C :    0.054091
   5 C :   -0.049139
   6 C :   -0.227383
   7 C :   -0.167338
   8 C :   -0.030102
   9 C :   -0.363275
  10 C :   -0.230084
  11 C :   -0.181073
  12 C :    0.056662
  13 O :   -0.360902
  14 O :   -0.354462
  15 H :    0.144899
  16 H :    0.141340
  17 H :    0.143554
  18 H :    0.144611
  19 H :    0.143633
  20 H :    0.141697
  21 H :    0.136438
  22 H :    0.138470
  23 H :    0.123739
  24 H :    0.130912
  25 H :    0.132898
  26 H :    0.134269
  27 H :    0.128633
  28 H :    0.141049
  29 H :    0.128045
  30 C :   -0.237006
  31 H :    0.135522
  32 H :    0.130552
  33 C :   -0.180966
  34 H :    0.126810
  35 C :   -0.038250
  36 C :   -0.378329
  37 H :    0.139878
  38 H :    0.141758
  39 H :    0.131570
  40 C :   -0.377885
  41 H :    0.139703
  42 H :    0.139948
  43 H :    0.131913
  44 H :    0.339121
  45 H :    0.339298

-------------------------------
LOEWDIN REDUCED ORBITAL CHARGES
-------------------------------
  0 C s       :     2.962488  s :     2.962488
      pz      :     1.130009  p :     3.342241
      px      :     1.068248
      py      :     1.143984
      dz2     :     0.012265  d :     0.069160
      dxz     :     0.017502
      dyz     :     0.009930
      dx2y2   :     0.018557
      dxy     :     0.010906
  1 C s       :     2.880645  s :     2.880645
      pz      :     1.019855  p :     3.090579
      px      :     1.036014
      py      :     1.034710
      dz2     :     0.007084  d :     0.099340
      dxz     :     0.012631
      dyz     :     0.013450
      dx2y2   :     0.036289
      dxy     :     0.029887
  2 C s       :     2.881877  s :     2.881877
      pz      :     1.013373  p :     3.085166
      px      :     1.033920
      py      :     1.037874
      dz2     :     0.007092  d :     0.099393
      dxz     :     0.013450
      dyz     :     0.013324
      dx2y2   :     0.036421
      dxy     :     0.029106
  3 C s       :     2.962773  s :     2.962773
      pz      :     1.131606  p :     3.342073
      px      :     1.144031
      py      :     1.066436
      dz2     :     0.010393  d :     0.069086
      dxz     :     0.010744
      dyz     :     0.018578
      dx2y2   :     0.018731
      dxy     :     0.010639
  4 C s       :     2.899134  s :     2.899134
      pz      :     1.022335  p :     2.910853
      px      :     0.951046
      py      :     0.937472
      dz2     :     0.010660  d :     0.135923
      dxz     :     0.017918
      dyz     :     0.020337
      dx2y2   :     0.040342
      dxy     :     0.046665
  5 C s       :     2.881787  s :     2.881787
      pz      :     0.995540  p :     3.067011
      px      :     1.034742
      py      :     1.036729
      dz2     :     0.007093  d :     0.100341
      dxz     :     0.012816
      dyz     :     0.014778
      dx2y2   :     0.034768
      dxy     :     0.030887
  6 C s       :     2.918421  s :     2.918421
      pz      :     1.085973  p :     3.221200
      px      :     1.029906
      py      :     1.105321
      dz2     :     0.013129  d :     0.087762
      dxz     :     0.022081
      dyz     :     0.018638
      dx2y2   :     0.025065
      dxy     :     0.008849
  7 C s       :     2.933130  s :     2.933130
      pz      :     1.044515  p :     3.151706
      px      :     1.050000
      py      :     1.057191
      dz2     :     0.014626  d :     0.082502
      dxz     :     0.022152
      dyz     :     0.016437
      dx2y2   :     0.015772
      dxy     :     0.013514
  8 C s       :     2.890209  s :     2.890209
      pz      :     1.008884  p :     3.038805
      px      :     1.041133
      py      :     0.988788
      dz2     :     0.019679  d :     0.101089
      dxz     :     0.027674
      dyz     :     0.016572
      dx2y2   :     0.019609
      dxy     :     0.017555
  9 C s       :     2.968738  s :     2.968738
      pz      :     1.088457  p :     3.326063
      px      :     1.107545
      py      :     1.130062
      dz2     :     0.011808  d :     0.068474
      dxz     :     0.015436
      dyz     :     0.016876
      dx2y2   :     0.014559
      dxy     :     0.009795
 10 C s       :     2.928915  s :     2.928915
      pz      :     1.078429  p :     3.216878
      px      :     1.098483
      py      :     1.039966
      dz2     :     0.013866  d :     0.084291
      dxz     :     0.019435
      dyz     :     0.018342
      dx2y2   :     0.021947
      dxy     :     0.010700
 11 C s       :     2.919981  s :     2.919981
      pz      :     1.055707  p :     3.177871
      px      :     1.039941
      py      :     1.082222
      dz2     :     0.006888  d :     0.083221
      dxz     :     0.013892
      dyz     :     0.006172
      dx2y2   :     0.033942
      dxy     :     0.022327
 12 C s       :     2.894483  s :     2.894483
      pz      :     1.008666  p :     2.909975
      px      :     0.958904
      py      :     0.942405
      dz2     :     0.010634  d :     0.138880
      dxz     :     0.019230
      dyz     :     0.020148
      dx2y2   :     0.041762
      dxy     :     0.047106
 13 O s       :     3.531885  s :     3.531885
      pz      :     1.846764  p :     4.780247
      px      :     1.310718
      py      :     1.622765
      dz2     :     0.006500  d :     0.048771
      dxz     :     0.004343
      dyz     :     0.006015
      dx2y2   :     0.012805
      dxy     :     0.019108
 14 O s       :     3.531359  s :     3.531359
      pz      :     1.829220  p :     4.773844
      px      :     1.624517
      py      :     1.320106
      dz2     :     0.006166  d :     0.049260
      dxz     :     0.005790
      dyz     :     0.005433
      dx2y2   :     0.009663
      dxy     :     0.022207
 15 H s       :     0.855101  s :     0.855101
 16 H s       :     0.858660  s :     0.858660
 17 H s       :     0.856446  s :     0.856446
 18 H s       :     0.855389  s :     0.855389
 19 H s       :     0.856367  s :     0.856367
 20 H s       :     0.858303  s :     0.858303
 21 H s       :     0.863562  s :     0.863562
 22 H s       :     0.861530  s :     0.861530
 23 H s       :     0.876261  s :     0.876261
 24 H s       :     0.869088  s :     0.869088
 25 H s       :     0.867102  s :     0.867102
 26 H s       :     0.865731  s :     0.865731
 27 H s       :     0.871367  s :     0.871367
 28 H s       :     0.858951  s :     0.858951
 29 H s       :     0.871955  s :     0.871955
 30 C s       :     2.929408  s :     2.929408
      pz      :     1.108118  p :     3.223910
      px      :     1.066302
      py      :     1.049490
      dz2     :     0.010940  d :     0.083687
      dxz     :     0.020749
      dyz     :     0.017875
      dx2y2   :     0.021707
      dxy     :     0.012417
 31 H s       :     0.864478  s :     0.864478
 32 H s       :     0.869448  s :     0.869448
 33 C s       :     2.941203  s :     2.941203
      pz      :     1.046094  p :     3.160832
      px      :     1.032459
      py      :     1.082279
      dz2     :     0.005038  d :     0.078932
      dxz     :     0.010442
      dyz     :     0.011645
      dx2y2   :     0.023485
      dxy     :     0.028322
 34 H s       :     0.873190  s :     0.873190
 35 C s       :     2.905835  s :     2.905835
      pz      :     0.973332  p :     3.039659
      px      :     1.010742
      py      :     1.055584
      dz2     :     0.007818  d :     0.092757
      dxz     :     0.011029
      dyz     :     0.015153
      dx2y2   :     0.029456
      dxy     :     0.029302
 36 C s       :     2.965878  s :     2.965878
      pz      :     1.126226  p :     3.345463
      px      :     1.120311
      py      :     1.098926
      dz2     :     0.013251  d :     0.066988
      dxz     :     0.016831
      dyz     :     0.009082
      dx2y2   :     0.009714
      dxy     :     0.018110
 37 H s       :     0.860122  s :     0.860122
 38 H s       :     0.858242  s :     0.858242
 39 H s       :     0.868430  s :     0.868430
 40 C s       :     2.965727  s :     2.965727
      pz      :     1.138617  p :     3.345375
      px      :     1.073745
      py      :     1.133012
      dz2     :     0.018281  d :     0.066783
      dxz     :     0.011075
      dyz     :     0.007495
      dx2y2   :     0.015878
      dxy     :     0.014054
 41 H s       :     0.860297  s :     0.860297
 42 H s       :     0.860052  s :     0.860052
 43 H s       :     0.868087  s :     0.868087
 44 H s       :     0.660879  s :     0.660879
 45 H s       :     0.660702  s :     0.660702


                      *****************************
                      * MAYER POPULATION ANALYSIS *
                      *****************************

  NA   - Mulliken gross atomic population
  ZA   - Total nuclear charge
  QA   - Mulliken gross atomic charge
  VA   - Mayer's total valence
  BVA  - Mayer's bonded valence
  FA   - Mayer's free valence

  ATOM       NA         ZA         QA         VA         BVA        FA
  0 C      6.5883     6.0000    -0.5883     3.8296     3.8296    -0.0000
  1 C      5.9428     6.0000     0.0572     3.8925     3.8925     0.0000
  2 C      5.9334     6.0000     0.0666     3.8779     3.8779     0.0000
  3 C      6.5899     6.0000    -0.5899     3.8302     3.8302     0.0000
  4 C      5.8062     6.0000     0.1938     3.7946     3.7946     0.0000
  5 C      5.8617     6.0000     0.1383     3.8860     3.8860     0.0000
  6 C      6.3837     6.0000    -0.3837     3.8593     3.8593     0.0000
  7 C      6.1871     6.0000    -0.1871     3.9233     3.9233     0.0000
  8 C      5.8236     6.0000     0.1764     3.9650     3.9650    -0.0000
  9 C      6.5263     6.0000    -0.5263     3.8471     3.8471     0.0000
 10 C      6.3328     6.0000    -0.3328     3.8430     3.8430    -0.0000
 11 C      6.2732     6.0000    -0.2732     3.9051     3.9051     0.0000
 12 C      5.7470     6.0000     0.2530     3.7967     3.7967     0.0000
 13 O      8.6795     8.0000    -0.6795     1.8261     1.8261     0.0000
 14 O      8.6690     8.0000    -0.6690     1.8428     1.8428    -0.0000
 15 H      0.8184     1.0000     0.1816     0.9366     0.9366    -0.0000
 16 H      0.8221     1.0000     0.1779     0.9233     0.9233    -0.0000
 17 H      0.8185     1.0000     0.1815     0.9209     0.9209    -0.0000
 18 H      0.8189     1.0000     0.1811     0.9368     0.9368     0.0000
 19 H      0.8184     1.0000     0.1816     0.9218     0.9218    -0.0000
 20 H      0.8210     1.0000     0.1790     0.9225     0.9225    -0.0000
 21 H      0.8436     1.0000     0.1564     0.9268     0.9268     0.0000
 22 H      0.8384     1.0000     0.1616     0.9351     0.9351     0.0000
 23 H      0.8803     1.0000     0.1197     0.9419     0.9419     0.0000
 24 H      0.8440     1.0000     0.1560     0.9357     0.9357     0.0000
 25 H      0.8419     1.0000     0.1581     0.9288     0.9288     0.0000
 26 H      0.8369     1.0000     0.1631     0.9302     0.9302    -0.0000
 27 H      0.8512     1.0000     0.1488     0.9378     0.9378    -0.0000
 28 H      0.8582     1.0000     0.1418     0.9402     0.9402    -0.0000
 29 H      0.8543     1.0000     0.1457     0.9333     0.9333     0.0000
 30 C      6.3090     6.0000    -0.3090     3.8557     3.8557    -0.0000
 31 H      0.8459     1.0000     0.1541     0.9356     0.9356     0.0000
 32 H      0.8434     1.0000     0.1566     0.9299     0.9299    -0.0000
 33 C      6.1667     6.0000    -0.1667     3.9022     3.9022     0.0000
 34 H      0.8726     1.0000     0.1274     0.9414     0.9414     0.0000
 35 C      5.9076     6.0000     0.0924     3.9296     3.9296     0.0000
 36 C      6.5225     6.0000    -0.5225     3.8696     3.8696    -0.0000
 37 H      0.8292     1.0000     0.1708     0.9247     0.9247    -0.0000
 38 H      0.8247     1.0000     0.1753     0.9250     0.9250    -0.0000
 39 H      0.8455     1.0000     0.1545     0.9339     0.9339    -0.0000
 40 C      6.5132     6.0000    -0.5132     3.8602     3.8602    -0.0000
 41 H      0.8323     1.0000     0.1677     0.9285     0.9285    -0.0000
 42 H      0.8314     1.0000     0.1686     0.9271     0.9271    -0.0000
 43 H      0.8450     1.0000     0.1550     0.9342     0.9342     0.0000
 44 H      0.5501     1.0000     0.4499     0.7763     0.7763     0.0000
 45 H      0.5504     1.0000     0.4496     0.7765     0.7765    -0.0000

  Mayer bond orders larger than 0.100000
B(  0-C ,  1-C ) :   0.9752 B(  0-C , 15-H ) :   0.9258 B(  0-C , 16-H ) :   0.9225 
B(  0-C , 17-H ) :   0.9287 B(  1-C ,  2-C ) :   1.5037 B(  1-C , 12-C ) :   1.2853 
B(  2-C ,  3-C ) :   0.9731 B(  2-C ,  4-C ) :   1.2734 B(  3-C , 18-H ) :   0.9259 
B(  3-C , 19-H ) :   0.9289 B(  3-C , 20-H ) :   0.9217 B(  4-C ,  5-C ) :   1.3326 
B(  4-C , 12-C ) :   0.1084 B(  4-C , 14-O ) :   0.9571 B(  5-C ,  6-C ) :   0.9638 
B(  5-C , 11-C ) :   1.4694 B(  6-C ,  7-C ) :   0.9957 B(  6-C , 21-H ) :   0.9231 
B(  6-C , 22-H ) :   0.9130 B(  7-C ,  8-C ) :   1.9022 B(  7-C , 23-H ) :   0.9182 
B(  8-C ,  9-C ) :   1.0078 B(  8-C , 10-C ) :   1.0233 B(  9-C , 24-H ) :   0.9438 
B(  9-C , 25-H ) :   0.9316 B(  9-C , 26-H ) :   0.9246 B( 10-C , 27-H ) :   0.9275 
B( 10-C , 29-H ) :   0.9272 B( 10-C , 30-C ) :   0.9505 B( 11-C , 12-C ) :   1.3508 
B( 11-C , 28-H ) :   0.9132 B( 12-C , 13-O ) :   0.9479 B( 13-O , 44-H ) :   0.7311 
B( 14-O , 45-H ) :   0.7297 B( 30-C , 31-H ) :   0.9291 B( 30-C , 32-H ) :   0.9300 
B( 30-C , 33-C ) :   1.0105 B( 33-C , 34-H ) :   0.9219 B( 33-C , 35-C ) :   1.9181 
B( 35-C , 36-C ) :   1.0188 B( 35-C , 40-C ) :   1.0057 B( 36-C , 37-H ) :   0.9401 
B( 36-C , 38-H ) :   0.9341 B( 36-C , 39-H ) :   0.9434 B( 40-C , 41-H ) :   0.9457 
B( 40-C , 42-H ) :   0.9444 B( 40-C , 43-H ) :   0.9467 

-------
TIMINGS
-------

Total SCF time: 0 days 0 hours 5 min 23 sec 

Total time                  ....     323.789 sec
Sum of individual times     ....     321.916 sec  ( 99.4%)

Fock matrix formation       ....     258.864 sec  ( 79.9%)
  Split-RI-J                ....      20.067 sec  (  7.8% of F)
  Chain of spheres X        ....     180.153 sec  ( 69.6% of F)
  XC integration            ....      26.431 sec  ( 10.2% of F)
    Basis function eval.    ....       7.254 sec  ( 27.4% of XC)
    Density eval.           ....       3.917 sec  ( 14.8% of XC)
    XC-Functional eval.     ....       1.589 sec  (  6.0% of XC)
    XC-Potential eval.      ....       2.510 sec  (  9.5% of XC)
Diagonalization             ....       8.479 sec  (  2.6%)
Density matrix formation    ....       0.495 sec  (  0.2%)
Population analysis         ....       0.022 sec  (  0.0%)
Initial guess               ....       0.462 sec  (  0.1%)
Orbital Transformation      ....       0.000 sec  (  0.0%)
Orbital Orthonormalization  ....       0.000 sec  (  0.0%)
DIIS solution               ....      13.006 sec  (  4.0%)
SOSCF solution              ....       4.572 sec  (  1.4%)
Grid generation             ....      36.018 sec  ( 11.1%)

Maximum memory used throughout the entire SCF-calculation: 169.0 MB

-------------------------   --------------------
FINAL SINGLE POINT ENERGY      -851.390439516287
-------------------------   --------------------


           ************************************************************
           *        Program running with 4 parallel MPI-processes     *
           *              working on a common directory               *
           ************************************************************
------------------------------------------------------------------------------
                         ORCA SCF GRADIENT CALCULATION
------------------------------------------------------------------------------

 ... reading COSX grid (gridx3)
Gradient of the Kohn-Sham DFT energy:
Kohn-Sham wavefunction type      ... RKS
Hartree-Fock exchange scaling    ...    0.200
Number of operators              ...    1
Number of atoms                  ...   46
Basis set dimensions             ...  332
Integral neglect threshold       ... 2.5e-11
Integral primitive cutoff        ... 2.5e-12
SHARK Integral package           ... ON

Nuc. rep. gradient       (SHARK) ... done (  0.0 sec)
HCore & Overlap gradient (SHARK) ... done (  0.4 sec)
RI-J gradient            (SHARK) ... done (  2.9 sec)
COSX-gradient                    ... done ( 49.2 sec)
Exchange-correlation gradient    ... done

------------------
CARTESIAN GRADIENT
------------------

   1   C   :    0.001185897   -0.000243283   -0.002440768
   2   C   :   -0.005735936    0.081984539    0.003221177
   3   C   :    0.081009460   -0.009250704    0.020829528
   4   C   :   -0.000086942    0.000629796   -0.001160991
   5   C   :   -0.029807025    0.028872964   -0.004127194
   6   C   :    0.014631017   -0.096733424   -0.003004522
   7   C   :    0.001795255    0.000911585   -0.001675537
   8   C   :    0.002901564   -0.001076130    0.003021276
   9   C   :   -0.002515690    0.009626024    0.003497004
  10   C   :   -0.001672719   -0.000235966   -0.000849550
  11   C   :   -0.004444124   -0.001254310   -0.002790816
  12   C   :   -0.089718918    0.023695145   -0.022109905
  13   C   :    0.022458959   -0.031424512    0.005574247
  14   O   :    0.031514194   -0.006949961    0.003626552
  15   O   :   -0.004358600    0.031696679   -0.004439082
  16   H   :   -0.003650204   -0.000939083   -0.000103045
  17   H   :   -0.004813438   -0.002252150    0.003143632
  18   H   :   -0.001995092   -0.000685950   -0.003262369
  19   H   :   -0.001038726   -0.003576581    0.000224216
  20   H   :   -0.000004329   -0.002155167   -0.003178757
  21   H   :   -0.003278276   -0.004168903    0.002930087
  22   H   :    0.001753707    0.002608546    0.001805543
  23   H   :    0.000946589    0.000219715    0.001527846
  24   H   :   -0.001089536    0.000791766   -0.001454474
  25   H   :   -0.000581413    0.001002326   -0.001465669
  26   H   :    0.001993120    0.000699489    0.000187513
  27   H   :    0.000483136    0.000698087   -0.002320893
  28   H   :   -0.001174445    0.005712659    0.001219978
  29   H   :    0.002600711    0.001621346    0.000699368
  30   H   :   -0.000683438    0.005660888    0.003678538
  31   C   :    0.040373913    0.013232187   -0.001118703
  32   H   :   -0.006983857   -0.009973239    0.007568935
  33   H   :   -0.014131470   -0.005147038   -0.013319129
  34   C   :   -0.020568235   -0.038848813    0.014671261
  35   H   :    0.005546906    0.010995915   -0.005253836
  36   C   :    0.000226995    0.012860290   -0.003818354
  37   C   :    0.026851742    0.018587347   -0.016135435
  38   H   :   -0.015527610   -0.006247628   -0.007378183
  39   H   :   -0.007998633    0.001747515    0.016682143
  40   H   :    0.005992627   -0.015996160    0.003551553
  41   C   :   -0.033327807    0.002293539    0.009783415
  42   H   :    0.013734279    0.010397947    0.006207173
  43   H   :    0.006599256   -0.000252361   -0.017404535
  44   H   :    0.008081207   -0.015259935    0.004109729
  45   H   :   -0.009573030   -0.004725090   -0.000111826
  46   H   :   -0.005922353   -0.009154626    0.001105300

Difference to translation invariance:
           :   -0.0000013113   -0.0000047226   -0.0000575615

Difference to rotation invariance:
           :    0.0001793398    0.0012254652    0.0000378566

Norm of the cartesian gradient     ...    0.2190903261
RMS gradient                       ...    0.0186502071
MAX gradient                       ...    0.0967334236

-------
TIMINGS
-------

Total SCF gradient time            ...       68.261 sec

One electron gradient       ....       0.397 sec  (  0.6%)
RI-J Coulomb gradient       ....       2.923 sec  (  4.3%)
COSX gradient               ....      49.249 sec  ( 72.1%)
XC gradient                 ....      12.308 sec  ( 18.0%)
CPCM gradient               ....       0.997 sec  (  1.5%)
   A-Matrix (El+Nuc)        ....       0.291 sec  (  0.4%)
   Potential                ....       0.705 sec  (  1.0%)

Maximum memory used throughout the entire SCFGRAD-calculation: 105.0 MB
------------------------------------------------------------------------------
                         ORCA GEOMETRY RELAXATION STEP
------------------------------------------------------------------------------

Reading the OPT-File                    .... done
Getting information on internals        .... done
Copying old internal coords+grads       .... done
Making the new internal coordinates     .... (new redundants).... done
Validating the new internal coordinates .... (new redundants).... done
Calculating the B-matrix                .... done
Calculating the G,G- and P matrices     .... done
Transforming gradient to internals      .... done
Projecting the internal gradient        .... done
Number of atoms                         ....  46
Number of internal coordinates          .... 226
Current Energy                          ....  -851.390439516 Eh
Current gradient norm                   ....     0.219090326 Eh/bohr
Maximum allowed component of the step   ....  0.300
Current trust radius                    ....  0.300
Evaluating the initial hessian          ....  (Almloef) done
Projecting the Hessian                  .... done
Forming the augmented Hessian           .... done
Diagonalizing the augmented Hessian     .... done
Last element of RFO vector              ....  0.946297935
Lowest eigenvalues of augmented Hessian:
 -0.050410166  0.000624923  0.009750442  0.009763279  0.009831651
Length of the computed step             ....  0.341642792
Warning: the length of the step is outside the trust region - taking restricted step instead
The input lambda is                     ....    -0.050410
   iter:   1  x=   -0.087704  g=    0.716465 f(x)=     0.026720
   iter:   2  x=   -0.100289  g=    0.454224 f(x)=     0.005716
   iter:   3  x=   -0.101068  g=    0.405771 f(x)=     0.000316
   iter:   4  x=   -0.101071  g=    0.403100 f(x)=     0.000001
   iter:   5  x=   -0.101071  g=    0.403091 f(x)=     0.000000
   iter:   6  x=   -0.101071  g=    0.403091 f(x)=    -0.000000
The output lambda is                    ....    -0.101071 (6 iterations)
The final length of the internal step   ....  0.300000000
Converting the step to cartesian space:
 Initial RMS(Int)=    0.0199557032
Transforming coordinates:
 Iter   0:  RMS(Cart)=    0.0871515285 RMS(Int)=    0.0200359046
 Iter   1:  RMS(Cart)=    0.0027442477 RMS(Int)=    0.4178181578
 Iter   2:  RMS(Cart)=    0.0001398095 RMS(Int)=    0.4179442543
 Iter   3:  RMS(Cart)=    0.0000092956 RMS(Int)=    0.0000031717
 Iter   4:  RMS(Cart)=    0.0000005554 RMS(Int)=    0.0000001621
 Iter   5:  RMS(Cart)=    0.0000000376 RMS(Int)=    0.0000000116
done
Storing new coordinates                 .... done

                                .--------------------.
          ----------------------|Geometry convergence|-------------------------
          Item                value                   Tolerance       Converged
          ---------------------------------------------------------------------
          RMS gradient        0.0103635321            0.0000080000      NO
          MAX gradient        0.0622330058            0.0000300000      NO
          RMS step            0.0199557032            0.0001000000      NO
          MAX step            0.1177441917            0.0002000000      NO
          ........................................................
          Max(Bonds)      0.0623      Max(Angles)    2.80
          Max(Dihed)        1.58      Max(Improp)    0.00
          ---------------------------------------------------------------------

The optimization has not yet converged - more geometry cycles are needed


    ---------------------------------------------------------------------------
                         Redundant Internal Coordinates
                            (Angstroem and degrees)

        Definition                    Value    dE/dq     Step     New-Value
    ----------------------------------------------------------------------------
     1. B(C   1,C   0)                1.5007 -0.010125  0.0104    1.5110   
     2. B(C   2,C   1)                1.3583 -0.040425  0.0265    1.3849   
     3. B(C   3,C   2)                1.5012 -0.009955  0.0102    1.5114   
     4. B(C   4,C   2)                1.4963  0.052210 -0.0525    1.4438   
     5. B(C   5,C   4)                1.4944  0.062233 -0.0623    1.4320   
     6. B(C   6,C   5)                1.5073 -0.006595  0.0074    1.5148   
     7. B(C   7,C   6)                1.5139  0.000256  0.0002    1.5142   
     8. B(C   8,C   7)                1.3451  0.001385 -0.0004    1.3447   
     9. B(C   9,C   8)                1.5094 -0.003791  0.0040    1.5133   
    10. B(C  10,C   8)                1.5073 -0.007187  0.0079    1.5152   
    11. B(C  11,C   5)                1.3451 -0.043673  0.0277    1.3728   
    12. B(C  12,C  11)                1.4727  0.058599 -0.0553    1.4173   
    13. B(C  12,C   1)                1.4918  0.050585 -0.0508    1.4410   
    14. B(O  13,C  12)                1.4000  0.023661 -0.0195    1.3805   
    15. B(O  14,C   4)                1.4000  0.022347 -0.0190    1.3810   
    16. B(H  15,C   0)                1.0872 -0.001757  0.0020    1.0892   
    17. B(H  16,C   0)                1.0933 -0.004095  0.0047    1.0981   
    18. B(H  17,C   0)                1.0942 -0.002944  0.0034    1.0977   
    19. B(H  18,C   3)                1.0874 -0.001609  0.0018    1.0892   
    20. B(H  19,C   3)                1.0935 -0.003019  0.0035    1.0970   
    21. B(H  20,C   3)                1.0941 -0.003869  0.0045    1.0986   
    22. B(H  21,C   6)                1.0955 -0.003097  0.0036    1.0991   
    23. B(H  22,C   6)                1.0918 -0.001270  0.0015    1.0932   
    24. B(H  23,C   7)                1.0890 -0.001849  0.0021    1.0911   
    25. B(H  24,C   9)                1.0924 -0.001860  0.0021    1.0945   
    26. B(H  25,C   9)                1.0965 -0.002085  0.0024    1.0989   
    27. B(H  26,C   9)                1.0961 -0.000321  0.0004    1.0964   
    28. B(H  27,C  10)                1.0899 -0.001642  0.0019    1.0917   
    29. B(H  28,C  11)                1.0851 -0.002187  0.0025    1.0876   
    30. B(H  29,C  10)                1.0958 -0.001924  0.0022    1.0981   
    31. B(C  30,C  10)                1.5400 -0.020693  0.0242    1.5642   
    32. B(H  31,C  30)                1.0700 -0.013966  0.0151    1.0851   
    33. B(H  32,C  30)                1.0700 -0.019265  0.0209    1.0909   
    34. B(C  33,C  30)                1.5400  0.008135 -0.0085    1.5315   
    35. B(H  34,C  33)                1.0700 -0.013075  0.0142    1.0842   
    36. B(C  35,C  33)                1.3552  0.007694 -0.0047    1.3505   
    37. B(C  36,C  35)                1.5400  0.005178 -0.0061    1.5339   
    38. B(H  37,C  36)                1.0700 -0.018450  0.0196    1.0896   
    39. B(H  38,C  36)                1.0700 -0.018004  0.0195    1.0895   
    40. B(H  39,C  36)                1.0700 -0.017061  0.0185    1.0885   
    41. B(C  40,C  35)                1.5400  0.004658 -0.0053    1.5347   
    42. B(H  41,C  40)                1.0700 -0.017856  0.0193    1.0893   
    43. B(H  42,C  40)                1.0700 -0.018170  0.0197    1.0897   
    44. B(H  43,C  40)                1.0700 -0.017135  0.0186    1.0886   
    45. B(H  44,O  13)                0.9600 -0.010626  0.0091    0.9691   
    46. B(H  45,H  37)                4.9192 -0.001485  0.0039    4.9231   
    47. B(H  45,O  14)                0.9600 -0.010909  0.0093    0.9693   
    48. A(C   1,C   0,H  15)          112.28 -0.002593    0.29    112.57   
    49. A(C   1,C   0,H  16)          110.18 -0.003359    0.48    110.66   
    50. A(H  15,C   0,H  17)          108.60  0.002973   -0.46    108.15   
    51. A(H  16,C   0,H  17)          106.57  0.000560    0.10    106.67   
    52. A(C   1,C   0,H  17)          110.34 -0.001928    0.33    110.66   
    53. A(H  15,C   0,H  16)          108.68  0.004683   -0.78    107.90   
    54. A(C   0,C   1,C   2)          125.58  0.003359   -0.38    125.21   
    55. A(C   0,C   1,C  12)          115.22 -0.006110    0.73    115.94   
    56. A(C   2,C   1,C  12)          119.20  0.002751   -0.35    118.85   
    57. A(C   1,C   2,C   3)          125.18  0.003219   -0.39    124.79   
    58. A(C   1,C   2,C   4)          120.06  0.002649   -0.27    119.78   
    59. A(C   3,C   2,C   4)          114.75 -0.005883    0.67    115.42   
    60. A(H  19,C   3,H  20)          106.53  0.000465    0.11    106.64   
    61. A(H  18,C   3,H  19)          108.63  0.002863   -0.45    108.17   
    62. A(C   2,C   3,H  19)          110.37 -0.001298    0.23    110.61   
    63. A(C   2,C   3,H  18)          112.22 -0.002708    0.31    112.52   
    64. A(H  18,C   3,H  20)          108.72  0.004740   -0.77    107.95   
    65. A(C   2,C   3,H  20)          110.19 -0.003730    0.54    110.73   
    66. A(C   2,C   4,C   5)          120.45 -0.004708    0.60    121.04   
    67. A(C   5,C   4,O  14)          119.70  0.013335   -1.47    118.22   
    68. A(C   2,C   4,O  14)          119.85 -0.008646    0.88    120.73   
    69. A(C   4,C   5,C  11)          118.23  0.000453   -0.09    118.13   
    70. A(C   4,C   5,C   6)          118.68  0.000071    0.22    118.91   
    71. A(C   6,C   5,C  11)          123.08 -0.000539   -0.12    122.95   
    72. A(C   5,C   6,C   7)          113.64  0.004066   -0.35    113.29   
    73. A(C   7,C   6,H  21)          108.91 -0.000429   -0.04    108.87   
    74. A(C   5,C   6,H  22)          108.96 -0.000565    0.10    109.06   
    75. A(C   7,C   6,H  22)          110.54 -0.000906    0.06    110.60   
    76. A(H  21,C   6,H  22)          107.47  0.001253   -0.19    107.28   
    77. A(C   5,C   6,H  21)          107.09 -0.003608    0.43    107.53   
    78. A(C   8,C   7,H  23)          117.76 -0.000135   -0.10    117.67   
    79. A(C   6,C   7,H  23)          114.71  0.000876   -0.24    114.47   
    80. A(C   6,C   7,C   8)          127.49 -0.000811    0.35    127.84   
    81. A(C   9,C   8,C  10)          114.45 -0.008789    0.90    115.35   
    82. A(C   7,C   8,C  10)          124.98  0.005314   -0.36    124.62   
    83. A(C   7,C   8,C   9)          120.57  0.003471   -0.54    120.04   
    84. A(H  25,C   9,H  26)          106.51  0.000922   -0.06    106.45   
    85. A(H  24,C   9,H  26)          108.49  0.001632   -0.25    108.24   
    86. A(C   8,C   9,H  26)          110.97 -0.003213    0.46    111.43   
    87. A(H  24,C   9,H  25)          108.26  0.000287   -0.08    108.18   
    88. A(C   8,C   9,H  25)          110.62 -0.000148    0.03    110.65   
    89. A(C   8,C   9,H  24)          111.80  0.000638   -0.11    111.69   
    90. A(H  29,C  10,C  30)          106.44 -0.002533    0.82    107.25   
    91. A(H  27,C  10,C  30)          108.06  0.003112   -0.21    107.85   
    92. A(C   8,C  10,C  30)          110.03 -0.014657    2.25    112.27   
    93. A(H  27,C  10,H  29)          108.23  0.000139   -0.59    107.64   
    94. A(C   8,C  10,H  29)          110.39  0.005308   -0.69    109.70   
    95. A(C   8,C  10,H  27)          113.43  0.008136   -1.46    111.97   
    96. A(C  12,C  11,H  28)          115.97 -0.003471    0.42    116.39   
    97. A(C   5,C  11,H  28)          121.90  0.001160   -0.18    121.73   
    98. A(C   5,C  11,C  12)          122.12  0.002310   -0.24    121.89   
    99. A(C  11,C  12,O  13)          119.69  0.012130   -1.38    118.32   
   100. A(C   1,C  12,O  13)          120.38 -0.008664    1.01    121.40   
   101. A(C   1,C  12,C  11)          119.92 -0.003470    0.37    120.29   
   102. A(C  12,O  13,H  44)          109.47  0.001132   -0.14    109.33   
   103. A(C   4,O  14,H  45)          109.47 -0.001002   -0.04    109.43   
   104. A(H  32,C  30,C  33)          109.47  0.004095   -0.23    109.24   
   105. A(H  31,C  30,C  33)          109.47  0.006422   -0.69    108.78   
   106. A(C  10,C  30,C  33)          109.47 -0.019944    2.60    112.07   
   107. A(H  31,C  30,H  32)          109.47  0.000026   -0.80    108.68   
   108. A(C  10,C  30,H  32)          109.47  0.004909   -0.41    109.06   
   109. A(C  10,C  30,H  31)          109.47  0.004492   -0.48    108.99   
   110. A(H  34,C  33,C  35)          119.89  0.007658   -0.96    118.92   
   111. A(C  30,C  33,C  35)          120.23 -0.021154    2.80    123.02   
   112. A(C  30,C  33,H  34)          119.89  0.013497   -1.83    118.05   
   113. A(C  36,C  35,C  40)          119.89  0.010783   -1.40    118.49   
   114. A(C  33,C  35,C  40)          119.89  0.000054   -0.06    119.83   
   115. A(C  33,C  35,C  36)          120.23 -0.010837    1.46    121.68   
   116. A(H  38,C  36,H  39)          109.47  0.004294   -0.62    108.85   
   117. A(H  37,C  36,H  39)          109.47  0.003802   -0.53    108.94   
   118. A(C  35,C  36,H  39)          109.47 -0.003329    0.45    109.92   
   119. A(H  37,C  36,H  38)          109.47  0.005123   -0.67    108.80   
   120. A(C  35,C  36,H  38)          109.47 -0.004563    0.64    110.11   
   121. A(C  35,C  36,H  37)          109.47 -0.005326    0.74    110.22   
   122. A(H  42,C  40,H  43)          109.47  0.004419   -0.61    108.86   
   123. A(H  41,C  40,H  43)          109.47  0.004163   -0.55    108.92   
   124. A(C  35,C  40,H  43)          109.47 -0.005065    0.71    110.18   
   125. A(H  41,C  40,H  42)          109.47  0.004256   -0.62    108.85   
   126. A(C  35,C  40,H  42)          109.47 -0.003883    0.53    110.00   
   127. A(C  35,C  40,H  41)          109.47 -0.003890    0.54    110.01   
   128. D(C   2,C   1,C   0,H  17)    118.58  0.000821   -0.12    118.45   
   129. D(C  12,C   1,C   0,H  17)    -61.15  0.000626   -0.04    -61.19   
   130. D(C  12,C   1,C   0,H  15)    177.56 -0.000044    0.11    177.67   
   131. D(C   2,C   1,C   0,H  16)   -124.02 -0.001704    0.49   -123.53   
   132. D(C  12,C   1,C   0,H  16)     56.26 -0.001899    0.57     56.83   
   133. D(C   2,C   1,C   0,H  15)     -2.72  0.000151    0.03     -2.69   
   134. D(C   4,C   2,C   1,C  12)     -1.69 -0.000553    0.27     -1.42   
   135. D(C   3,C   2,C   1,C  12)    179.89  0.000262   -0.08    179.81   
   136. D(C   3,C   2,C   1,C   0)      0.18  0.000082   -0.00      0.18   
   137. D(C   4,C   2,C   1,C   0)    178.60 -0.000733    0.35    178.95   
   138. D(H  19,C   3,C   2,C   4)     57.74 -0.000508   -0.03     57.71   
   139. D(H  20,C   3,C   2,C   1)    118.84  0.001315   -0.32    118.53   
   140. D(H  19,C   3,C   2,C   1)   -123.77 -0.001172    0.29   -123.48   
   141. D(H  18,C   3,C   2,C   4)    179.05  0.000388   -0.24    178.81   
   142. D(H  18,C   3,C   2,C   1)     -2.45 -0.000277    0.08     -2.38   
   143. D(H  20,C   3,C   2,C   4)    -59.65  0.001980   -0.64    -60.29   
   144. D(O  14,C   4,C   2,C   3)      1.12  0.001064   -0.45      0.67   
   145. D(C   5,C   4,C   2,C   3)   -179.87 -0.000118    0.08   -179.79   
   146. D(C   5,C   4,C   2,C   1)      1.55  0.000491   -0.22      1.34   
   147. D(O  14,C   4,C   2,C   1)   -177.45  0.001673   -0.75   -178.20   
   148. D(C  11,C   5,C   4,C   2)     -0.98 -0.000186    0.09     -0.89   
   149. D(C  11,C   5,C   4,O  14)    178.03 -0.001584    0.65    178.68   
   150. D(C   6,C   5,C   4,O  14)     -0.67 -0.000866    0.35     -0.32   
   151. D(C   6,C   5,C   4,C   2)   -179.68  0.000531   -0.21   -179.89   
   152. D(H  22,C   6,C   5,C  11)   -131.52  0.000904   -0.27   -131.78   
   153. D(H  22,C   6,C   5,C   4)     47.12  0.000164    0.05     47.17   
   154. D(H  21,C   6,C   5,C  11)    -15.56  0.000168   -0.21    -15.77   
   155. D(H  21,C   6,C   5,C   4)    163.08 -0.000572    0.11    163.18   
   156. D(C   7,C   6,C   5,C  11)    104.75 -0.000359   -0.18    104.57   
   157. D(C   7,C   6,C   5,C   4)    -76.61 -0.001099    0.14    -76.48   
   158. D(C   8,C   7,C   6,C   5)    126.72  0.003412   -0.67    126.05   
   159. D(H  23,C   7,C   6,H  22)   -178.49 -0.000240    0.03   -178.46   
   160. D(H  23,C   7,C   6,H  21)     63.66 -0.000975    0.25     63.91   
   161. D(H  23,C   7,C   6,C   5)    -55.62  0.001291   -0.05    -55.67   
   162. D(C   8,C   7,C   6,H  22)      3.85  0.001882   -0.59      3.26   
   163. D(C   8,C   7,C   6,H  21)   -114.00  0.001147   -0.37   -114.37   
   164. D(C  10,C   8,C   7,H  23)    179.20  0.000877   -0.16    179.04   
   165. D(C  10,C   8,C   7,C   6)     -3.20 -0.001282    0.48     -2.72   
   166. D(C   9,C   8,C   7,C   6)    176.33 -0.001983    0.56    176.90   
   167. D(C   9,C   8,C   7,H  23)     -1.27  0.000175   -0.07     -1.34   
   168. D(H  26,C   9,C   8,C  10)    -55.45  0.000477   -0.24    -55.70   
   169. D(H  26,C   9,C   8,C   7)    124.97  0.001051   -0.31    124.66   
   170. D(H  25,C   9,C   8,C  10)     62.55 -0.000495   -0.01     62.53   
   171. D(H  25,C   9,C   8,C   7)   -117.03  0.000079   -0.08   -117.11   
   172. D(H  24,C   9,C   8,C  10)   -176.72  0.000199   -0.17   -176.89   
   173. D(H  24,C   9,C   8,C   7)      3.70  0.000773   -0.24      3.46   
   174. D(C  30,C  10,C   8,C   9)     61.43 -0.004226    1.15     62.57   
   175. D(C  30,C  10,C   8,C   7)   -119.02 -0.004842    1.22   -117.79   
   176. D(H  29,C  10,C   8,C   9)    -55.75  0.004554   -0.80    -56.55   
   177. D(H  29,C  10,C   8,C   7)    123.81  0.003938   -0.72    123.08   
   178. D(H  27,C  10,C   8,C   9)   -177.40 -0.005271    1.50   -175.90   
   179. D(H  27,C  10,C   8,C   7)      2.15 -0.005887    1.58      3.73   
   180. D(H  28,C  11,C   5,C   6)     -0.36 -0.000250    0.13     -0.23   
   181. D(H  28,C  11,C   5,C   4)   -179.01  0.000492   -0.19   -179.20   
   182. D(C  12,C  11,C   5,C   6)    179.27 -0.000510    0.26    179.54   
   183. D(C  12,C  11,C   5,C   4)      0.63  0.000232   -0.05      0.58   
   184. D(C   1,C  12,C  11,H  28)    178.86 -0.000384    0.21    179.08   
   185. D(C   1,C  12,C  11,C   5)     -0.79 -0.000153    0.09     -0.71   
   186. D(O  13,C  12,C   1,C   2)   -178.91 -0.000425    0.23   -178.68   
   187. D(O  13,C  12,C   1,C   0)      0.83 -0.000240    0.15      0.98   
   188. D(C  11,C  12,C   1,C   2)      1.33  0.000434   -0.21      1.12   
   189. D(O  13,C  12,C  11,C   5)    179.45  0.000751   -0.35    179.10   
   190. D(C  11,C  12,C   1,C   0)   -178.93  0.000620   -0.28   -179.21   
   191. D(O  13,C  12,C  11,H  28)     -0.90  0.000520   -0.23     -1.12   
   192. D(H  44,O  13,C  12,C  11)    161.35 -0.001152    0.55    161.90   
   193. D(H  44,O  13,C  12,C   1)    -18.41 -0.000257    0.11    -18.30   
   194. D(H  45,O  14,C   4,C   5)   -159.34  0.001436   -0.58   -159.92   
   195. D(H  45,O  14,C   4,C   2)     19.67  0.000084   -0.03     19.64   
   196. D(C  33,C  30,C  10,H  29)     17.87 -0.000169    0.20     18.07   
   197. D(C  33,C  30,C  10,H  27)    133.92  0.000225   -0.17    133.75   
   198. D(C  33,C  30,C  10,C   8)   -101.75  0.002976   -0.68   -102.43   
   199. D(H  32,C  30,C  10,H  29)    137.87 -0.004360    1.26    139.13   
   200. D(H  32,C  30,C  10,H  27)   -106.08 -0.003966    0.89   -105.19   
   201. D(H  32,C  30,C  10,C   8)     18.25 -0.001215    0.38     18.63   
   202. D(H  31,C  30,C  10,H  29)   -102.13  0.001428   -0.25   -102.39   
   203. D(H  31,C  30,C  10,H  27)     13.92  0.001823   -0.63     13.30   
   204. D(H  31,C  30,C  10,C   8)    138.25  0.004574   -1.14    137.12   
   205. D(C  35,C  33,C  30,H  32)     98.83  0.004081   -1.09     97.73   
   206. D(C  35,C  33,C  30,H  31)    -21.17 -0.002391    0.44    -20.73   
   207. D(C  35,C  33,C  30,C  10)   -141.17  0.000388   -0.15   -141.32   
   208. D(H  34,C  33,C  30,H  32)    -81.17  0.003663   -1.00    -82.18   
   209. D(H  34,C  33,C  30,H  31)    158.83 -0.002809    0.53    159.36   
   210. D(H  34,C  33,C  30,C  10)     38.83 -0.000030   -0.06     38.77   
   211. D(C  40,C  35,C  33,H  34)     -0.00  0.000131   -0.10     -0.10   
   212. D(C  40,C  35,C  33,C  30)    180.00 -0.000287   -0.01    179.99   
   213. D(C  36,C  35,C  33,H  34)    180.00  0.000426   -0.22    179.78   
   214. D(C  36,C  35,C  33,C  30)      0.00  0.000008   -0.13     -0.13   
   215. D(H  39,C  36,C  35,C  40)      1.30  0.000004    0.04      1.34   
   216. D(H  39,C  36,C  35,C  33)   -178.70 -0.000291    0.16   -178.54   
   217. D(H  38,C  36,C  35,C  40)   -118.70 -0.000421    0.13   -118.56   
   218. D(H  38,C  36,C  35,C  33)     61.30 -0.000717    0.26     61.56   
   219. D(H  37,C  36,C  35,C  40)    121.30 -0.000640    0.11    121.42   
   220. D(H  37,C  36,C  35,C  33)    -58.70 -0.000935    0.24    -58.46   
   221. D(H  43,C  40,C  35,C  36)      3.86 -0.000274    0.16      4.02   
   222. D(H  43,C  40,C  35,C  33)   -176.14  0.000020    0.03   -176.10   
   223. D(H  42,C  40,C  35,C  36)   -116.14 -0.000206    0.14   -116.00   
   224. D(H  42,C  40,C  35,C  33)     63.86  0.000088    0.02     63.88   
   225. D(H  41,C  40,C  35,C  36)    123.86 -0.000659    0.25    124.11   
   226. D(H  41,C  40,C  35,C  33)    -56.14 -0.000365    0.12    -56.01   
    ----------------------------------------------------------------------------

         *************************************************************
         *                GEOMETRY OPTIMIZATION CYCLE   2            *
         *************************************************************
---------------------------------
CARTESIAN COORDINATES (ANGSTROEM)
---------------------------------
  C      4.124332    0.355423    0.549115
  C      2.679419    0.102972    0.186247
  C      1.708106    1.080538    0.049147
  C      1.942643    2.561628    0.238083
  C      0.364156    0.708556   -0.324856
  C      0.007692   -0.663101   -0.530429
  C     -1.416032   -0.998014   -0.924413
  C     -2.390564   -0.922465    0.231932
  C     -3.533274   -0.217354    0.302379
  C     -4.415746   -0.324973    1.527062
  C     -4.041412    0.708248   -0.784219
  C      0.984815   -1.615501   -0.380031
  C      2.312721   -1.275303   -0.019840
  O      3.232063   -2.294176    0.129668
  O     -0.610814    1.670310   -0.502918
  H      4.350303    1.415964    0.652196
  H      4.794091   -0.059652   -0.215640
  H      4.378937   -0.141778    1.494012
  H      2.964868    2.787091    0.539152
  H      1.264557    2.965766    0.999864
  H      1.734657    3.109881   -0.690978
  H     -1.416965   -2.021998   -1.323788
  H     -1.727912   -0.333356   -1.734418
  H     -2.124557   -1.543418    1.088779
  H     -3.966947   -0.963858    2.294095
  H     -5.396463   -0.744203    1.262429
  H     -4.608157    0.659414    1.969950
  H     -3.401444    0.689759   -1.668535
  H      0.781700   -2.672675   -0.534788
  H     -5.047148    0.395896   -1.095153
  C     -4.145630    2.191385   -0.298339
  H     -3.764659    2.845287   -1.076009
  H     -3.532373    2.317119    0.595021
  C     -5.588769    2.592916    0.019990
  H     -6.226173    1.862462    0.505330
  C     -6.095844    3.809443   -0.274570
  C     -5.248746    4.891483   -0.956089
  H     -4.370406    5.117762   -0.352341
  H     -4.921446    4.548341   -1.936973
  H     -5.836197    5.799516   -1.079215
  C     -7.553798    4.134569    0.077323
  H     -8.219297    3.401865   -0.377556
  H     -7.690417    4.111068    1.158147
  H     -7.816571    5.125349   -0.289093
  H      4.127752   -1.926459    0.089776
  H     -0.191363    2.532056   -0.647773

----------------------------
CARTESIAN COORDINATES (A.U.)
----------------------------
  NO LB      ZA    FRAG     MASS         X           Y           Z
   0 C     6.0000    0    12.011    7.793857    0.671653    1.037676
   1 C     6.0000    0    12.011    5.063368    0.194589    0.351955
   2 C     6.0000    0    12.011    3.227852    2.041921    0.092874
   3 C     6.0000    0    12.011    3.671063    4.840775    0.449911
   4 C     6.0000    0    12.011    0.688155    1.338977   -0.613888
   5 C     6.0000    0    12.011    0.014536   -1.253080   -1.002365
   6 C     6.0000    0    12.011   -2.675912   -1.885973   -1.746888
   7 C     6.0000    0    12.011   -4.517511   -1.743206    0.438288
   8 C     6.0000    0    12.011   -6.676919   -0.410740    0.571414
   9 C     6.0000    0    12.011   -8.344550   -0.614110    2.885729
  10 C     6.0000    0    12.011   -7.637161    1.338395   -1.481958
  11 C     6.0000    0    12.011    1.861031   -3.052854   -0.718155
  12 C     6.0000    0    12.011    4.370410   -2.409974   -0.037492
  13 O     8.0000    0    15.999    6.107714   -4.335365    0.245037
  14 O     8.0000    0    15.999   -1.154272    3.156428   -0.950378
  15 H     1.0000    0     1.008    8.220881    2.675785    1.232472
  16 H     1.0000    0     1.008    9.059519   -0.112726   -0.407500
  17 H     1.0000    0     1.008    8.274992   -0.267922    2.823274
  18 H     1.0000    0     1.008    5.602789    5.266838    1.018851
  19 H     1.0000    0     1.008    2.389667    5.604485    1.889469
  20 H     1.0000    0     1.008    3.278028    5.876823   -1.305760
  21 H     1.0000    0     1.008   -2.677677   -3.821022   -2.501597
  22 H     1.0000    0     1.008   -3.265280   -0.629951   -3.277575
  23 H     1.0000    0     1.008   -4.014831   -2.916637    2.057494
  24 H     1.0000    0     1.008   -7.496444   -1.821427    4.335212
  25 H     1.0000    0     1.008  -10.197837   -1.406340    2.385645
  26 H     1.0000    0     1.008   -8.708155    1.246112    3.722665
  27 H     1.0000    0     1.008   -6.427799    1.303455   -3.153075
  28 H     1.0000    0     1.008    1.477199   -5.050624   -1.010604
  29 H     1.0000    0     1.008   -9.537727    0.748135   -2.069539
  30 C     6.0000    0    12.011   -7.834105    4.141118   -0.563780
  31 H     1.0000    0     1.008   -7.114175    5.376814   -2.033362
  32 H     1.0000    0     1.008   -6.675217    4.378721    1.124426
  33 C     6.0000    0    12.011  -10.561242    4.899901    0.037775
  34 H     1.0000    0     1.008  -11.765763    3.519543    0.954934
  35 C     6.0000    0    12.011  -11.519475    7.198803   -0.518862
  36 C     6.0000    0    12.011   -9.918693    9.243564   -1.806746
  37 H     1.0000    0     1.008   -8.258870    9.671169   -0.665828
  38 H     1.0000    0     1.008   -9.300185    8.595119   -3.660349
  39 H     1.0000    0     1.008  -11.028814   10.959498   -2.039422
  40 C     6.0000    0    12.011  -14.274610    7.813202    0.146119
  41 H     1.0000    0     1.008  -15.532220    6.428593   -0.713478
  42 H     1.0000    0     1.008  -14.532782    7.768793    2.188581
  43 H     1.0000    0     1.008  -14.771179    9.685506   -0.546307
  44 H     1.0000    0     1.008    7.800321   -3.640479    0.169653
  45 H     1.0000    0     1.008   -0.361624    4.784893   -1.224114

--------------------------------
INTERNAL COORDINATES (ANGSTROEM)
--------------------------------
 C      0   0   0     0.000000000000     0.00000000     0.00000000
 C      1   0   0     1.511018815888     0.00000000     0.00000000
 C      2   1   0     1.384876042659   125.20659888     0.00000000
 C      3   2   1     1.511400585957   124.78630984     0.18186303
 C      3   2   1     1.443761815317   119.77917253   178.94858500
 C      5   3   2     1.432051420451   121.04282032     1.33749155
 C      6   5   3     1.514720780099   118.88698509   180.11368625
 C      7   6   5     1.514118632988   113.28394941   283.53057804
 C      8   7   6     1.344592496051   127.81917804   126.03314816
 C      9   8   7     1.513336438105   120.04524949   176.90286833
 C      9   8   7     1.515136802773   124.59739771   357.28370536
 C      6   5   3     1.372754212375   118.13958670   359.11597486
 C     12   6   5     1.417323823090   121.88426336     0.57717170
 O     13  12   6     1.380450905235   118.31522434   179.10171696
 O      5   3   2     1.381030063159   120.73982355   181.78773316
 H      1   2   3     1.089236564873   112.56808813   357.30683237
 H      1   2   3     1.098050365938   110.66220902   236.47400311
 H      1   2   3     1.097663327952   110.66186656   118.45043912
 H      4   3   2     1.089229561947   112.52133708   357.62587364
 H      4   3   2     1.097013321485   110.60344945   236.52093335
 H      4   3   2     1.098632350218   110.72813517   118.52668655
 H      7   6   5     1.099110761974   107.53583839   163.18192239
 H      7   6   5     1.093227964325   109.05263405    47.16719941
 H      8   7   6     1.091113224776   114.48330298   304.32549127
 H     10   9   8     1.094501594415   111.68684280     3.46242184
 H     10   9   8     1.098904233758   110.65021425   242.88354550
 H     10   9   8     1.096444229352   111.43040721   124.65341348
 H     11   9   8     1.091749004965   111.96024357     3.71628885
 H     12   6   5     1.087576755355   121.72673795   180.80789753
 H     11   9   8     1.098066097218   109.66221718   123.10160234
 C     11   9   8     1.564172461157   112.26109240   242.22233232
 H     31  11   9     1.085124766216   108.98839512   137.10357498
 H     31  11   9     1.090864247573   109.03965752    18.62426023
 C     31  11   9     1.531407919080   112.08432930   257.56111450
 H     34  31  11     1.084159829829   118.06266307    38.77442707
 C     34  31  11     1.350491897669   123.00291270   218.68439421
 C     36  34  31     1.533901446704   121.66787870   359.87005567
 H     37  36  34     1.089584800885   110.21151061   301.54410666
 H     37  36  34     1.089498620938   110.10488661    61.56231069
 H     37  36  34     1.088476907354   109.91864858   181.46474433
 C     36  34  31     1.534655250991   119.83712681   179.99478559
 H     41  36  34     1.089338110625   110.00735635   303.98835084
 H     41  36  34     1.089677713710   109.99725983    63.88248507
 H     41  36  34     1.088557192567   110.18023457   183.89731268
 H     14  13  12     0.969054473098   109.33101053   161.89440834
 H     15   5   3     0.969293395041   109.44491950    19.63854103

---------------------------
INTERNAL COORDINATES (A.U.)
---------------------------
 C      0   0   0     0.000000000000     0.00000000     0.00000000
 C      1   0   0     2.855411745230     0.00000000     0.00000000
 C      2   1   0     2.617036450054   125.20659888     0.00000000
 C      3   2   1     2.856133186108   124.78630984     0.18186303
 C      3   2   1     2.728314433562   119.77917253   178.94858500
 C      5   3   2     2.706184994344   121.04282032     1.33749155
 C      6   5   3     2.862407443746   118.88698509   180.11368625
 C      7   6   5     2.861269550614   113.28394941   283.53057804
 C      8   7   6     2.540911579262   127.81917804   126.03314816
 C      9   8   7     2.859791416502   120.04524949   176.90286833
 C      9   8   7     2.863193612666   124.59739771   357.28370536
 C      6   5   3     2.594129510575   118.13958670   359.11597486
 C     12   6   5     2.678353868722   121.88426336     0.57717170
 O     13  12   6     2.608674152218   118.31522434   179.10171696
 O      5   3   2     2.609768602082   120.73982355   181.78773316
 H      1   2   3     2.058358802663   112.56808813   357.30683237
 H      1   2   3     2.075014472875   110.66220902   236.47400311
 H      1   2   3     2.074283077078   110.66186656   118.45043912
 H      4   3   2     2.058345569050   112.52133708   357.62587364
 H      4   3   2     2.073054742871   110.60344945   236.52093335
 H      4   3   2     2.076114263779   110.72813517   118.52668655
 H      7   6   5     2.077018330976   107.53583839   163.18192239
 H      7   6   5     2.065901454518   109.05263405    47.16719941
 H      8   7   6     2.061905175927   114.48330298   304.32549127
 H     10   9   8     2.068308266585   111.68684280     3.46242184
 H     10   9   8     2.076628049210   110.65021425   242.88354550
 H     10   9   8     2.071979314594   111.43040721   124.65341348
 H     11   9   8     2.063106626365   111.96024357     3.71628885
 H     12   6   5     2.055222217240   121.72673795   180.80789753
 H     11   9   8     2.075044200685   109.66221718   123.10160234
 C     11   9   8     2.955857577808   112.26109240   242.22233232
 H     31  11   9     2.050588629285   108.98839512   137.10357498
 H     31  11   9     2.061434677200   109.03965752    18.62426023
 C     31  11   9     2.893941566380   112.08432930   257.56111450
 H     34  31  11     2.048765163776   118.06266307    38.77442707
 C     34  31  11     2.552059832674   123.00291270   218.68439421
 C     36  34  31     2.898653650695   121.66787870   359.87005567
 H     37  36  34     2.059016873356   110.21151061   301.54410666
 H     37  36  34     2.058854016858   110.10488661    61.56231069
 H     37  36  34     2.056923257996   109.91864858   181.46474433
 C     36  34  31     2.900078134357   119.83712681   179.99478559
 H     41  36  34     2.058550696325   110.00735635   303.98835084
 H     41  36  34     2.059192453149   109.99725983    63.88248507
 H     41  36  34     2.057074975061   110.18023457   183.89731268
 H     14  13  12     1.831247563006   109.33101053   161.89440834
 H     15   5   3     1.831699060046   109.44491950    19.63854103


           ************************************************************
           *        Program running with 4 parallel MPI-processes     *
           *              working on a common directory               *
           ************************************************************
------------------------------------------------------------------------------
                   ___                                                        
                  /   \      - P O W E R E D   B Y -                         
                 /     \                                                     
                 |  |  |   _    _      __       _____    __    __             
                 |  |  |  | |  | |    /  \     |  _  \  |  |  /  |          
                  \  \/   | |  | |   /    \    | | | |  |  | /  /          
                 / \  \   | |__| |  /  /\  \   | |_| |  |  |/  /          
                |  |  |   |  __  | /  /__\  \  |    /   |      \           
                |  |  |   | |  | | |   __   |  |    \   |  |\   \          
                \     /   | |  | | |  |  |  |  | |\  \  |  | \   \       
                 \___/    |_|  |_| |__|  |__|  |_| \__\ |__|  \__/        
                                                                              
                      - O R C A' S   B I G   F R I E N D -                    
                                      &                                       
                       - I N T E G R A L  F E E D E R -                       
                                                                              
 v1 FN, 2020, v2 2021                                                         
------------------------------------------------------------------------------


Reading SHARK input file PQ2_2e_2H_B3LYP_631Gd_opt.SHARKINP.tmp ... ok
----------------------
SHARK INTEGRAL PACKAGE
----------------------

Number of atoms                             ...     46
Number of basis functions                   ...    332
Number of shells                            ...    172
Maximum angular momentum                    ...      2
Integral batch strategy                     ... SHARK/LIBINT Hybrid
RI-J (if used) integral strategy            ... SPLIT-RIJ (Revised 2003 algorithm where possible)
Printlevel                                  ...      1
Contraction scheme used                     ... SEGMENTED contraction
Coulomb Range Separation                    ... NOT USED
Exchange Range Separation                   ... NOT USED
Finite Nucleus Model                        ... NOT USED
Auxiliary Coulomb fitting basis             ... AVAILABLE
   # of basis functions in Aux-J            ...   1266
   # of shells in Aux-J                     ...    430
   Maximum angular momentum in Aux-J        ...      4
Auxiliary J/K fitting basis                 ... NOT available
Auxiliary Correlation fitting basis         ... NOT available
Auxiliary 'external' fitting basis          ... NOT available
Integral threshold                          ...     2.500000e-11
Primitive cut-off                           ...     2.500000e-12
Primitive pair pre-selection threshold      ...     2.500000e-12

Calculating pre-screening integrals         ... done (  0.1 sec) Dimension = 172
Organizing shell pair data                  ... done (  0.3 sec)
Shell pair information
Total number of shell pairs                 ...     14878
Shell pairs after pre-screening             ...      9902
Total number of primitive shell pairs       ...     82308
Primitive shell pairs kept                  ...     30733
          la=0 lb=0:   4009 shell pairs
          la=1 lb=0:   3235 shell pairs
          la=1 lb=1:    660 shell pairs
          la=2 lb=0:   1320 shell pairs
          la=2 lb=1:    561 shell pairs
          la=2 lb=2:    117 shell pairs

Calculating one electron integrals          ... done (  0.2 sec)
Calculating RI/J V-Matrix + Cholesky decomp.... done (  1.4 sec)
Calculating Nuclear repulsion               ... done (  0.0 sec) ENN=   1500.078612863553 Eh

SHARK setup successfully completed in   2.5 seconds

Maximum memory used throughout the entire GTOINT-calculation: 24.6 MB
[1717815576.227551] [eu-a2p-415:3820 :0]          mpool.c:38   UCX  WARN  object 0x320ba40 was not returned to mpool ucp_requests
[1717815576.227576] [eu-a2p-415:3820 :0]          mpool.c:38   UCX  WARN  object 0x320bc00 was not returned to mpool ucp_requests
[1717815576.227581] [eu-a2p-415:3820 :0]          mpool.c:38   UCX  WARN  object 0x320bdc0 was not returned to mpool ucp_requests
[1717815576.227584] [eu-a2p-415:3820 :0]          mpool.c:38   UCX  WARN  object 0x320bf80 was not returned to mpool ucp_requests
[1717815576.227586] [eu-a2p-415:3820 :0]          mpool.c:38   UCX  WARN  object 0x320c140 was not returned to mpool ucp_requests
[1717815576.227589] [eu-a2p-415:3820 :0]          mpool.c:38   UCX  WARN  object 0x320c300 was not returned to mpool ucp_requests
[1717815576.227599] [eu-a2p-415:3820 :0]          mpool.c:38   UCX  WARN  object 0x320c4c0 was not returned to mpool ucp_requests
[1717815576.227601] [eu-a2p-415:3820 :0]          mpool.c:38   UCX  WARN  object 0x320c680 was not returned to mpool ucp_requests
[1717815576.227604] [eu-a2p-415:3820 :0]          mpool.c:38   UCX  WARN  object 0x320c840 was not returned to mpool ucp_requests
[1717815576.227607] [eu-a2p-415:3820 :0]          mpool.c:38   UCX  WARN  object 0x320ca00 was not returned to mpool ucp_requests
[1717815576.227609] [eu-a2p-415:3820 :0]          mpool.c:38   UCX  WARN  object 0x320cbc0 was not returned to mpool ucp_requests
[1717815576.227612] [eu-a2p-415:3820 :0]          mpool.c:38   UCX  WARN  object 0x320cd80 was not returned to mpool ucp_requests
[1717815576.227614] [eu-a2p-415:3820 :0]          mpool.c:38   UCX  WARN  object 0x320cf40 was not returned to mpool ucp_requests
[1717815576.227617] [eu-a2p-415:3820 :0]          mpool.c:38   UCX  WARN  object 0x320d100 was not returned to mpool ucp_requests
[1717815576.227619] [eu-a2p-415:3820 :0]          mpool.c:38   UCX  WARN  object 0x320d2c0 was not returned to mpool ucp_requests
[1717815576.227622] [eu-a2p-415:3820 :0]          mpool.c:38   UCX  WARN  object 0x320d480 was not returned to mpool ucp_requests
[1717815576.227625] [eu-a2p-415:3820 :0]          mpool.c:38   UCX  WARN  object 0x320d640 was not returned to mpool ucp_requests
[1717815576.227627] [eu-a2p-415:3820 :0]          mpool.c:38   UCX  WARN  object 0x320d800 was not returned to mpool ucp_requests
[1717815576.227630] [eu-a2p-415:3820 :0]          mpool.c:38   UCX  WARN  object 0x320d9c0 was not returned to mpool ucp_requests
[1717815576.227632] [eu-a2p-415:3820 :0]          mpool.c:38   UCX  WARN  object 0x320db80 was not returned to mpool ucp_requests
[1717815576.227635] [eu-a2p-415:3820 :0]          mpool.c:38   UCX  WARN  object 0x320dd40 was not returned to mpool ucp_requests
[1717815576.256658] [eu-a2p-415:3818 :0]          mpool.c:38   UCX  WARN  object 0x2bf6840 was not returned to mpool ucp_requests
[1717815576.256680] [eu-a2p-415:3818 :0]          mpool.c:38   UCX  WARN  object 0x2bf6a00 was not returned to mpool ucp_requests
[1717815576.256684] [eu-a2p-415:3818 :0]          mpool.c:38   UCX  WARN  object 0x2bf6bc0 was not returned to mpool ucp_requests
[1717815576.256687] [eu-a2p-415:3818 :0]          mpool.c:38   UCX  WARN  object 0x2bf6d80 was not returned to mpool ucp_requests
[1717815576.256690] [eu-a2p-415:3818 :0]          mpool.c:38   UCX  WARN  object 0x2bf6f40 was not returned to mpool ucp_requests
[1717815576.256692] [eu-a2p-415:3818 :0]          mpool.c:38   UCX  WARN  object 0x2bf7100 was not returned to mpool ucp_requests
[1717815576.256695] [eu-a2p-415:3818 :0]          mpool.c:38   UCX  WARN  object 0x2bf72c0 was not returned to mpool ucp_requests
[1717815576.256698] [eu-a2p-415:3818 :0]          mpool.c:38   UCX  WARN  object 0x2bf7480 was not returned to mpool ucp_requests
[1717815576.256700] [eu-a2p-415:3818 :0]          mpool.c:38   UCX  WARN  object 0x2bf7640 was not returned to mpool ucp_requests
[1717815576.256703] [eu-a2p-415:3818 :0]          mpool.c:38   UCX  WARN  object 0x2bf7800 was not returned to mpool ucp_requests
[1717815576.256706] [eu-a2p-415:3818 :0]          mpool.c:38   UCX  WARN  object 0x2bf79c0 was not returned to mpool ucp_requests
[1717815576.256708] [eu-a2p-415:3818 :0]          mpool.c:38   UCX  WARN  object 0x2bf7b80 was not returned to mpool ucp_requests
[1717815576.256711] [eu-a2p-415:3818 :0]          mpool.c:38   UCX  WARN  object 0x2bf7d40 was not returned to mpool ucp_requests
[1717815576.256105] [eu-a2p-415:3819 :0]          mpool.c:38   UCX  WARN  object 0x462fa40 was not returned to mpool ucp_requests
[1717815576.256131] [eu-a2p-415:3819 :0]          mpool.c:38   UCX  WARN  object 0x462fc00 was not returned to mpool ucp_requests
[1717815576.256136] [eu-a2p-415:3819 :0]          mpool.c:38   UCX  WARN  object 0x462fdc0 was not returned to mpool ucp_requests
[1717815576.256141] [eu-a2p-415:3819 :0]          mpool.c:38   UCX  WARN  object 0x462ff80 was not returned to mpool ucp_requests
[1717815576.256144] [eu-a2p-415:3819 :0]          mpool.c:38   UCX  WARN  object 0x4630140 was not returned to mpool ucp_requests
[1717815576.256148] [eu-a2p-415:3819 :0]          mpool.c:38   UCX  WARN  object 0x4630300 was not returned to mpool ucp_requests
[1717815576.256152] [eu-a2p-415:3819 :0]          mpool.c:38   UCX  WARN  object 0x46304c0 was not returned to mpool ucp_requests
[1717815576.256155] [eu-a2p-415:3819 :0]          mpool.c:38   UCX  WARN  object 0x4630680 was not returned to mpool ucp_requests
[1717815576.256159] [eu-a2p-415:3819 :0]          mpool.c:38   UCX  WARN  object 0x4630840 was not returned to mpool ucp_requests
[1717815576.256162] [eu-a2p-415:3819 :0]          mpool.c:38   UCX  WARN  object 0x4630a00 was not returned to mpool ucp_requests
[1717815576.256166] [eu-a2p-415:3819 :0]          mpool.c:38   UCX  WARN  object 0x4630bc0 was not returned to mpool ucp_requests
[1717815576.256169] [eu-a2p-415:3819 :0]          mpool.c:38   UCX  WARN  object 0x4630d80 was not returned to mpool ucp_requests
[1717815576.256173] [eu-a2p-415:3819 :0]          mpool.c:38   UCX  WARN  object 0x4630f40 was not returned to mpool ucp_requests
[1717815576.256176] [eu-a2p-415:3819 :0]          mpool.c:38   UCX  WARN  object 0x4631100 was not returned to mpool ucp_requests
[1717815576.256180] [eu-a2p-415:3819 :0]          mpool.c:38   UCX  WARN  object 0x46312c0 was not returned to mpool ucp_requests
[1717815576.256183] [eu-a2p-415:3819 :0]          mpool.c:38   UCX  WARN  object 0x4631480 was not returned to mpool ucp_requests
[1717815576.256187] [eu-a2p-415:3819 :0]          mpool.c:38   UCX  WARN  object 0x4631640 was not returned to mpool ucp_requests
[1717815576.256190] [eu-a2p-415:3819 :0]          mpool.c:38   UCX  WARN  object 0x4631800 was not returned to mpool ucp_requests
[1717815576.256194] [eu-a2p-415:3819 :0]          mpool.c:38   UCX  WARN  object 0x46319c0 was not returned to mpool ucp_requests
[1717815576.256197] [eu-a2p-415:3819 :0]          mpool.c:38   UCX  WARN  object 0x4631b80 was not returned to mpool ucp_requests
[1717815576.256201] [eu-a2p-415:3819 :0]          mpool.c:38   UCX  WARN  object 0x4631d40 was not returned to mpool ucp_requests


           ************************************************************
           *        Program running with 4 parallel MPI-processes     *
           *              working on a common directory               *
           ************************************************************

Diagonalization of the overlap matrix:
Smallest eigenvalue                        ... 3.735e-04
Time for diagonalization                   ...    0.018 sec
Threshold for overlap eigenvalues          ... 1.000e-08
Number of eigenvalues below threshold      ... 0
Time for construction of square roots      ...    0.008 sec
Total time needed                          ...    0.027 sec

-------------------
DFT GRID GENERATION
-------------------

General Integration Accuracy     IntAcc      ... 4.959
Radial Grid Type                 RadialGrid  ... OptM3 with GC (2021)
Angular Grid (max. ang.)         AngularGrid ... 6 (Lebedev-590)
Angular grid pruning method      GridPruning ... 4 (adaptive)
Weight generation scheme         WeightScheme... Becke
Basis function cutoff            BFCut       ... 1.0000e-11
Integration weight cutoff        WCut        ... 1.0000e-14
Angular grids for H and He will be reduced by one unit
Partially contracted basis set               ... off
Rotationally invariant grid construction     ... off

Total number of grid points                  ...   505130
Total number of batches                      ...     7917
Average number of points per batch           ...       63
Average number of grid points per atom       ...    10981
Time for grid setup =    8.469 sec

--------------------
COSX GRID GENERATION
--------------------

GRIDX 1
-------
General Integration Accuracy     IntAcc      ... 4.020
Radial Grid Type                 RadialGrid  ... OptM3 with GC (2021)
Angular Grid (max. ang.)         AngularGrid ... 2 (Lebedev-110)
Angular grid pruning method      GridPruning ... 4 (adaptive)
Weight generation scheme         WeightScheme... Becke
Basis function cutoff            BFCut       ... 1.0000e-11
Integration weight cutoff        WCut        ... 1.0000e-14
Angular grids for H and He will be reduced by one unit
Partially contracted basis set               ... on
Rotationally invariant grid construction     ... off

Total number of grid points                  ...    54237
Total number of batches                      ...      873
Average number of points per batch           ...       62
Average number of grid points per atom       ...     1179
UseSFitting                                  ... on

GRIDX 2
-------
General Integration Accuracy     IntAcc      ... 4.338
Radial Grid Type                 RadialGrid  ... OptM3 with GC (2021)
Angular Grid (max. ang.)         AngularGrid ... 3 (Lebedev-194)
Angular grid pruning method      GridPruning ... 4 (adaptive)
Weight generation scheme         WeightScheme... Becke
Basis function cutoff            BFCut       ... 1.0000e-11
Integration weight cutoff        WCut        ... 1.0000e-14
Angular grids for H and He will be reduced by one unit
Partially contracted basis set               ... on
Rotationally invariant grid construction     ... off

Total number of grid points                  ...   118009
Total number of batches                      ...     1868
Average number of points per batch           ...       63
Average number of grid points per atom       ...     2565
UseSFitting                                  ... on

GRIDX 3
-------
General Integration Accuracy     IntAcc      ... 4.871
Radial Grid Type                 RadialGrid  ... OptM3 with GC (2021)
Angular Grid (max. ang.)         AngularGrid ... 4 (Lebedev-302)
Angular grid pruning method      GridPruning ... 4 (adaptive)
Weight generation scheme         WeightScheme... Becke
Basis function cutoff            BFCut       ... 1.0000e-11
Integration weight cutoff        WCut        ... 1.0000e-14
Angular grids for H and He will be reduced by one unit
Partially contracted basis set               ... on
Rotationally invariant grid construction     ... off

Total number of grid points                  ...   227139
Total number of batches                      ...     3575
Average number of points per batch           ...       63
Average number of grid points per atom       ...     4938
UseSFitting                                  ... on

Time for X-Grid setup             =    5.117 sec


--------------------
CPCM SOLVATION MODEL
--------------------
CPCM parameters:
  Epsilon                                         ...      80.4000
  Refrac                                          ...       1.3300
  Rsolv                                           ...       1.3000
  Surface type                                    ... GAUSSIAN VDW
  Epsilon function type                           ...         CPCM
Radii:
 Radius for C  used is    3.8550 Bohr (=   2.0400 Ang.)
 Radius for O  used is    3.4469 Bohr (=   1.8240 Ang.)
 Radius for H  used is    2.4944 Bohr (=   1.3200 Ang.)
Calculating surface                               ...        done! (  0.0s)
GEPOL surface points                              ...         2428
GEPOL Volume                                      ...    2484.4514
GEPOL Surface-area                                ...    1296.8685
Calculating surface distance matrix               ...        done! (  0.0s)
Performing Cholesky decomposition & store         ...        done! (  0.3s)
Overall time for CPCM initialization              ...                 0.3s
--------------
SCF ITERATIONS
--------------
ITER       Energy         Delta-E        Max-DP      RMS-DP      [F,P]     Damp
               ***  Starting incremental Fock matrix formation  ***
  0   -851.4118957446   0.000000000000 0.00584187  0.00016255  0.0167956 0.7000
                      *** Initiating the SOSCF procedure ***
                      *** Re-Reading the Fockian *** 
                      *** Removing any level shift *** 
ITER      Energy       Delta-E        Grad      Rot      Max-DP    RMS-DP
  1   -851.41473236  -0.0028366105  0.001737  0.001737  0.014514  0.000463
               *** Restarting incremental Fock matrix formation ***
  2   -851.42153698  -0.0068046208  0.002163  0.006420  0.011753  0.000190
  3   -851.42147729   0.0000596815  0.002653  0.002882  0.007477  0.000097
  4   -851.42195266  -0.0004753690  0.000250  0.000521  0.001181  0.000021
  5   -851.42195096   0.0000017075  0.000336  0.000449  0.000664  0.000012
  6   -851.42195683  -0.0000058766  0.000072  0.000254  0.000285  0.000004
  7   -851.42195669   0.0000001438  0.000109  0.000165  0.000172  0.000002
  8   -851.42195695  -0.0000002616  0.000008  0.000024  0.000033  0.000001
  9   -851.42195696  -0.0000000080  0.000010  0.000015  0.000019  0.000000
                  ***Gradient check signals convergence***
              ***Rediagonalizing the Fockian in SOSCF/NRSCF***

               *****************************************************
               *                     SUCCESS                       *
               *           SCF CONVERGED AFTER  10 CYCLES          *
               *****************************************************

Old exchange energy                            =    -23.822006133 Eh
New exchange energy                            =    -23.822007997 Eh
Exchange energy change after final integration =     -0.000001864 Eh
Total energy after final integration           =   -851.421958816 Eh
Final COS-X integration done in                =    39.082 sec
Total Energy       :         -851.42195882 Eh          -23168.36936 eV
  Last Energy change         ...    6.0018e-09  Tolerance :   1.0000e-08
  Last MAX-Density change    ...    2.6645e-15  Tolerance :   1.0000e-07
             **** THE GBW FILE WAS UPDATED (PQ2_2e_2H_B3LYP_631Gd_opt.gbw) ****
             **** DENSITY PQ2_2e_2H_B3LYP_631Gd_opt.scfp WAS UPDATED ****
             **** ENERGY FILE WAS UPDATED (PQ2_2e_2H_B3LYP_631Gd_opt.en.tmp) ****
             **** THE GBW FILE WAS UPDATED (PQ2_2e_2H_B3LYP_631Gd_opt.gbw) ****
             **** DENSITY PQ2_2e_2H_B3LYP_631Gd_opt.scfp WAS UPDATED ****
Total SCF time: 0 days 0 hours 4 min 53 sec 

Maximum memory used throughout the entire SCF-calculation: 169.1 MB

-------------------------   --------------------
FINAL SINGLE POINT ENERGY      -851.421958816185
-------------------------   --------------------


           ************************************************************
           *        Program running with 4 parallel MPI-processes     *
           *              working on a common directory               *
           ************************************************************
------------------------------------------------------------------------------
                         ORCA SCF GRADIENT CALCULATION
------------------------------------------------------------------------------

 ... reading COSX grid (gridx3)
Gradient of the Kohn-Sham DFT energy:
Kohn-Sham wavefunction type      ... RKS
Hartree-Fock exchange scaling    ...    0.200
Number of operators              ...    1
Number of atoms                  ...   46
Basis set dimensions             ...  332
Integral neglect threshold       ... 2.5e-11
Integral primitive cutoff        ... 2.5e-12
SHARK Integral package           ... ON

Nuc. rep. gradient       (SHARK) ... done (  0.0 sec)
HCore & Overlap gradient (SHARK) ... done (  0.4 sec)
RI-J gradient            (SHARK) ... done (  1.9 sec)
COSX-gradient                    ... done ( 46.8 sec)
Exchange-correlation gradient    ... done

------------------
CARTESIAN GRADIENT
------------------

   1   C   :    0.002212761   -0.000724046   -0.001328656
   2   C   :   -0.006230295    0.036712881    0.000727616
   3   C   :    0.036619426   -0.006592280    0.010447111
   4   C   :   -0.000837053    0.001836924   -0.000727666
   5   C   :   -0.019015718    0.014806560   -0.002782605
   6   C   :    0.010005710   -0.042340091   -0.000967695
   7   C   :   -0.000614654    0.003244107   -0.000812026
   8   C   :    0.001446148   -0.000278255    0.002389865
   9   C   :   -0.000662106    0.003060804    0.001694751
  10   C   :   -0.000578228   -0.000006245    0.001005535
  11   C   :   -0.001415655   -0.005458757   -0.004988038
  12   C   :   -0.036238594    0.015044385   -0.009716571
  13   C   :    0.011361116   -0.020063500    0.002409594
  14   O   :    0.008125945   -0.001170360    0.002194978
  15   O   :   -0.001470680    0.007722214   -0.000379347
  16   H   :   -0.002070786   -0.000222963   -0.000044166
  17   H   :   -0.002089666   -0.002368051    0.001140471
  18   H   :   -0.000812907   -0.000987126   -0.001109754
  19   H   :   -0.000250428   -0.002055873    0.000230401
  20   H   :   -0.000746853   -0.000767814   -0.001345872
  21   H   :   -0.002683727   -0.001915558    0.000738208
  22   H   :    0.001025830    0.000508034    0.000564943
  23   H   :    0.000159881    0.000691731    0.000525399
  24   H   :   -0.000416732    0.000412194   -0.000186818
  25   H   :   -0.000078626    0.000285050   -0.000308405
  26   H   :    0.000710439    0.000086623   -0.000115709
  27   H   :    0.000227641   -0.000349221   -0.001212475
  28   H   :    0.000238399    0.003409511    0.000087916
  29   H   :    0.003250886   -0.000199737    0.000838035
  30   H   :   -0.000489869    0.002735113    0.002035645
  31   C   :    0.022525008    0.009065993   -0.002880392
  32   H   :   -0.004525779   -0.003505360    0.001674154
  33   H   :   -0.006125357   -0.002515657   -0.001874186
  34   C   :   -0.011991038   -0.017340167    0.008953412
  35   H   :    0.001157991    0.003978167   -0.001873276
  36   C   :    0.000720343    0.006681334   -0.002127171
  37   C   :    0.012708269    0.009879655   -0.009278320
  38   H   :   -0.004702978   -0.003156555    0.000306013
  39   H   :   -0.003415813   -0.001379416    0.004778500
  40   H   :   -0.000277143   -0.004305336    0.001653965
  41   C   :   -0.016065432    0.000974968    0.005289203
  42   H   :    0.005290398    0.001776950    0.000000833
  43   H   :    0.003894519   -0.000766716   -0.004156456
  44   H   :    0.004037853   -0.003052376    0.000092140
  45   H   :   -0.001755949    0.000106245   -0.001022694
  46   H   :   -0.000181840   -0.001541697   -0.000572107

Difference to translation invariance:
           :   -0.0000253419   -0.0000437099   -0.0000317155

Difference to rotation invariance:
           :    0.0000341172    0.0014988070    0.0002100359

Norm of the cartesian gradient     ...    0.0997115914
RMS gradient                       ...    0.0084880143
MAX gradient                       ...    0.0423400910

-------
TIMINGS
-------

Total SCF gradient time            ...       70.657 sec

One electron gradient       ....       0.431 sec  (  0.6%)
RI-J Coulomb gradient       ....       1.946 sec  (  2.8%)
COSX gradient               ....      46.783 sec  ( 66.2%)
XC gradient                 ....      12.927 sec  ( 18.3%)
CPCM gradient               ....       1.055 sec  (  1.5%)
   A-Matrix (El+Nuc)        ....       0.236 sec  (  0.3%)
   Potential                ....       0.818 sec  (  1.2%)

Maximum memory used throughout the entire SCFGRAD-calculation: 107.1 MB
------------------------------------------------------------------------------
                         ORCA GEOMETRY RELAXATION STEP
------------------------------------------------------------------------------

Reading the OPT-File                    .... done
Getting information on internals        .... done
Copying old internal coords+grads       .... done
Making the new internal coordinates     .... (new redundants).... done
Validating the new internal coordinates .... (new redundants).... done
Calculating the B-matrix                .... done
Calculating the G,G- and P matrices     .... done
Transforming gradient to internals      .... done
Projecting the internal gradient        .... done
Number of atoms                         ....  46
Number of internal coordinates          .... 226
Current Energy                          ....  -851.421958816 Eh
Current gradient norm                   ....     0.099711591 Eh/bohr
Maximum allowed component of the step   ....  0.300
Current trust radius                    ....  0.300
Updating the Hessian (BFGS)             .... done
Forming the augmented Hessian           .... done
Diagonalizing the augmented Hessian     .... done
Last element of RFO vector              ....  0.967819638
Lowest eigenvalues of augmented Hessian:
 -0.013293528  0.000635950  0.009752879  0.009766449  0.009829915
Length of the computed step             ....  0.260012171
The final length of the internal step   ....  0.260012171
Converting the step to cartesian space:
 Initial RMS(Int)=    0.0172957523
Transforming coordinates:
 Iter   0:  RMS(Cart)=    0.0878071125 RMS(Int)=    1.0207473733
 Iter   1:  RMS(Cart)=    0.0035166872 RMS(Int)=    0.0014997039
 Iter   2:  RMS(Cart)=    0.0002381909 RMS(Int)=    0.0000582075
 Iter   3:  RMS(Cart)=    0.0000222768 RMS(Int)=    0.0000095732
 Iter   4:  RMS(Cart)=    0.0000014685 RMS(Int)=    0.0000004775
 Iter   5:  RMS(Cart)=    0.0000001559 RMS(Int)=    0.0000000697
 Iter   6:  RMS(Cart)=    0.0000000093 RMS(Int)=    0.0000000040
done
Storing new coordinates                 .... done

                                .--------------------.
          ----------------------|Geometry convergence|-------------------------
          Item                value                   Tolerance       Converged
          ---------------------------------------------------------------------
          Energy change      -0.0315192999            0.0000002000      NO
          RMS gradient        0.0041267519            0.0000080000      NO
          MAX gradient        0.0226780243            0.0000300000      NO
          RMS step            0.0172957523            0.0001000000      NO
          MAX step            0.0724489241            0.0002000000      NO
          ........................................................
          Max(Bonds)      0.0383      Max(Angles)    2.21
          Max(Dihed)        2.38      Max(Improp)    0.00
          ---------------------------------------------------------------------

The optimization has not yet converged - more geometry cycles are needed


    ---------------------------------------------------------------------------
                         Redundant Internal Coordinates
                            (Angstroem and degrees)

        Definition                    Value    dE/dq     Step     New-Value
    ----------------------------------------------------------------------------
     1. B(C   1,C   0)                1.5110 -0.003673  0.0063    1.5174   
     2. B(C   2,C   1)                1.3849 -0.017434  0.0196    1.4045   
     3. B(C   3,C   2)                1.5114 -0.003676  0.0064    1.5178   
     4. B(C   4,C   2)                1.4438  0.021026 -0.0361    1.4076   
     5. B(C   5,C   4)                1.4321  0.022678 -0.0383    1.3937   
     6. B(C   6,C   5)                1.5147 -0.003227  0.0065    1.5213   
     7. B(C   7,C   6)                1.5141 -0.000050  0.0008    1.5149   
     8. B(C   8,C   7)                1.3446  0.000098  0.0004    1.3450   
     9. B(C   9,C   8)                1.5133 -0.000686  0.0010    1.5144   
    10. B(C  10,C   8)                1.5151 -0.000018 -0.0001    1.5150   
    11. B(C  11,C   5)                1.3728 -0.018588  0.0203    1.3931   
    12. B(C  12,C  11)                1.4173  0.020783 -0.0332    1.3841   
    13. B(C  12,C   1)                1.4410  0.020375 -0.0351    1.4059   
    14. B(O  13,C  12)                1.3805  0.005155 -0.0069    1.3736   
    15. B(O  14,C   4)                1.3810  0.004521 -0.0066    1.3744   
    16. B(H  15,C   0)                1.0892 -0.000649  0.0012    1.0905   
    17. B(H  16,C   0)                1.0981 -0.001180  0.0022    1.1002   
    18. B(H  17,C   0)                1.0977 -0.000690  0.0012    1.0989   
    19. B(H  18,C   3)                1.0892 -0.000595  0.0011    1.0904   
    20. B(H  19,C   3)                1.0970 -0.000751  0.0013    1.0984   
    21. B(H  20,C   3)                1.0986 -0.001078  0.0020    1.1006   
    22. B(H  21,C   6)                1.0991 -0.000681  0.0012    1.1003   
    23. B(H  22,C   6)                1.0932 -0.000013 -0.0001    1.0931   
    24. B(H  23,C   7)                1.0911 -0.000485  0.0009    1.0920   
    25. B(H  24,C   9)                1.0945 -0.000418  0.0007    1.0952   
    26. B(H  25,C   9)                1.0989 -0.000637  0.0012    1.1001   
    27. B(H  26,C   9)                1.0964 -0.000845  0.0019    1.0983   
    28. B(H  27,C  10)                1.0917  0.000014 -0.0002    1.0915   
    29. B(H  28,C  11)                1.0876 -0.000534  0.0009    1.0885   
    30. B(H  29,C  10)                1.0981 -0.000907  0.0018    1.0999   
    31. B(C  30,C  10)                1.5642 -0.002875  0.0047    1.5688   
    32. B(H  31,C  30)                1.0851 -0.004899  0.0089    1.0940   
    33. B(H  32,C  30)                1.0909 -0.005269  0.0092    1.1000   
    34. B(C  33,C  30)                1.5314  0.008192 -0.0164    1.5150   
    35. B(H  34,C  33)                1.0842 -0.004202  0.0075    1.0917   
    36. B(C  35,C  33)                1.3505  0.006805 -0.0073    1.3432   
    37. B(C  36,C  35)                1.5339  0.004113 -0.0088    1.5251   
    38. B(H  37,C  36)                1.0896 -0.004883  0.0079    1.0975   
    39. B(H  38,C  36)                1.0895 -0.004893  0.0085    1.0980   
    40. B(H  39,C  36)                1.0885 -0.003629  0.0059    1.0944   
    41. B(C  40,C  35)                1.5347  0.002750 -0.0056    1.5290   
    42. B(H  41,C  40)                1.0893 -0.004426  0.0075    1.0969   
    43. B(H  42,C  40)                1.0897 -0.004600  0.0079    1.0975   
    44. B(H  43,C  40)                1.0886 -0.003782  0.0063    1.0948   
    45. B(H  44,O  13)                0.9691 -0.001540  0.0019    0.9710   
    46. B(H  45,H  37)                4.9232 -0.001120  0.0199    4.9431   
    47. B(H  45,O  14)                0.9693 -0.001464  0.0018    0.9711   
    48. A(C   1,C   0,H  15)          112.57 -0.001422    0.23    112.80   
    49. A(C   1,C   0,H  16)          110.66 -0.002074    0.55    111.21   
    50. A(H  15,C   0,H  17)          108.15  0.001764   -0.51    107.64   
    51. A(H  16,C   0,H  17)          106.67  0.000114    0.28    106.95   
    52. A(C   1,C   0,H  17)          110.66 -0.001102    0.37    111.04   
    53. A(H  15,C   0,H  16)          107.90  0.002965   -0.96    106.94   
    54. A(C   0,C   1,C   2)          125.21  0.005391   -1.15    124.06   
    55. A(C   0,C   1,C  12)          115.94 -0.006820    1.47    117.42   
    56. A(C   2,C   1,C  12)          118.85  0.001430   -0.33    118.52   
    57. A(C   1,C   2,C   3)          124.79  0.005790   -1.26    123.53   
    58. A(C   1,C   2,C   4)          119.78  0.001303   -0.24    119.54   
    59. A(C   3,C   2,C   4)          115.42 -0.007103    1.52    116.94   
    60. A(H  19,C   3,H  20)          106.64  0.000025    0.32    106.96   
    61. A(H  18,C   3,H  19)          108.17  0.001719   -0.53    107.65   
    62. A(C   2,C   3,H  19)          110.60 -0.000744    0.28    110.88   
    63. A(C   2,C   3,H  18)          112.52 -0.001449    0.23    112.75   
    64. A(H  18,C   3,H  20)          107.95  0.003031   -0.96    106.98   
    65. A(C   2,C   3,H  20)          110.73 -0.002344    0.63    111.36   
    66. A(C   2,C   4,C   5)          121.04 -0.002832    0.64    121.69   
    67. A(C   5,C   4,O  14)          118.22  0.006944   -1.31    116.90   
    68. A(C   2,C   4,O  14)          120.74 -0.004118    0.69    121.43   
    69. A(C   4,C   5,C  11)          118.14  0.000603   -0.20    117.94   
    70. A(C   4,C   5,C   6)          118.89 -0.004578    1.32    120.21   
    71. A(C   6,C   5,C  11)          122.97  0.003967   -1.10    121.86   
    72. A(C   5,C   6,C   7)          113.28  0.002252   -0.28    113.00   
    73. A(C   7,C   6,H  21)          108.87  0.000160   -0.32    108.55   
    74. A(C   5,C   6,H  22)          109.05 -0.000186    0.20    109.26   
    75. A(C   7,C   6,H  22)          110.60 -0.001003    0.35    110.95   
    76. A(H  21,C   6,H  22)          107.27  0.000753   -0.25    107.03   
    77. A(C   5,C   6,H  21)          107.54 -0.002067    0.29    107.83   
    78. A(C   8,C   7,H  23)          117.68  0.000782   -0.30    117.38   
    79. A(C   6,C   7,H  23)          114.48  0.001565   -0.52    113.96   
    80. A(C   6,C   7,C   8)          127.82 -0.002379    0.85    128.67   
    81. A(C   9,C   8,C  10)          115.36 -0.001351    0.05    115.41   
    82. A(C   7,C   8,C  10)          124.60  0.001103    0.13    124.73   
    83. A(C   7,C   8,C   9)          120.05  0.000245   -0.18    119.87   
    84. A(H  25,C   9,H  26)          106.45  0.000459   -0.08    106.37   
    85. A(H  24,C   9,H  26)          108.24  0.000622   -0.17    108.07   
    86. A(C   8,C   9,H  26)          111.43 -0.001166    0.27    111.70   
    87. A(H  24,C   9,H  25)          108.18  0.000182   -0.06    108.12   
    88. A(C   8,C   9,H  25)          110.65 -0.000316    0.10    110.75   
    89. A(C   8,C   9,H  24)          111.69  0.000277   -0.08    111.61   
    90. A(H  29,C  10,C  30)          107.26 -0.002194    0.84    108.10   
    91. A(H  27,C  10,C  30)          107.86  0.000177    0.26    108.13   
    92. A(C   8,C  10,C  30)          112.26 -0.004144    1.21    113.47   
    93. A(H  27,C  10,H  29)          107.62  0.000788   -0.63    106.99   
    94. A(C   8,C  10,H  29)          109.66  0.002084   -0.57    109.10   
    95. A(C   8,C  10,H  27)          111.96  0.003225   -1.05    110.91   
    96. A(C  12,C  11,H  28)          116.39 -0.004454    1.02    117.41   
    97. A(C   5,C  11,H  28)          121.73  0.002373   -0.63    121.09   
    98. A(C   5,C  11,C  12)          121.88  0.002080   -0.39    121.50   
    99. A(C  11,C  12,O  13)          118.32  0.007278   -1.48    116.83   
   100. A(C   1,C  12,O  13)          121.40 -0.004682    0.95    122.35   
   101. A(C   1,C  12,C  11)          120.29 -0.002594    0.54    120.82   
   102. A(C  12,O  13,H  44)          109.33 -0.001647    0.41    109.74   
   103. A(C   4,O  14,H  45)          109.44 -0.002829    0.47    109.91   
   104. A(H  32,C  30,C  33)          109.23  0.001029    0.16    109.39   
   105. A(H  31,C  30,C  33)          108.77  0.001739    0.09    108.87   
   106. A(C  10,C  30,C  33)          112.08 -0.007987    1.82    113.90   
   107. A(H  31,C  30,H  32)          108.67  0.001194   -1.33    107.33   
   108. A(C  10,C  30,H  32)          109.04  0.002339   -0.46    108.58   
   109. A(C  10,C  30,H  31)          108.99  0.001917   -0.31    108.68   
   110. A(H  34,C  33,C  35)          118.93  0.002724   -0.64    118.29   
   111. A(C  30,C  33,C  35)          123.00 -0.009020    2.21    125.21   
   112. A(C  30,C  33,H  34)          118.06  0.006296   -1.56    116.50   
   113. A(C  36,C  35,C  40)          118.49  0.003380   -0.79    117.70   
   114. A(C  33,C  35,C  40)          119.84 -0.001433    0.22    120.06   
   115. A(C  33,C  35,C  36)          121.67 -0.001947    0.57    122.24   
   116. A(H  38,C  36,H  39)          108.85  0.003172   -0.78    108.06   
   117. A(H  37,C  36,H  39)          108.94  0.002900   -0.71    108.23   
   118. A(C  35,C  36,H  39)          109.92 -0.002772    0.75    110.66   
   119. A(H  37,C  36,H  38)          108.79  0.004219   -1.12    107.67   
   120. A(C  35,C  36,H  38)          110.10 -0.003451    0.88    110.99   
   121. A(C  35,C  36,H  37)          110.21 -0.003846    0.97    111.18   
   122. A(H  42,C  40,H  43)          108.86  0.003508   -0.89    107.97   
   123. A(H  41,C  40,H  43)          108.92  0.003251   -0.78    108.13   
   124. A(C  35,C  40,H  43)          110.18 -0.003469    0.91    111.09   
   125. A(H  41,C  40,H  42)          108.85  0.003690   -0.99    107.86   
   126. A(C  35,C  40,H  42)          110.00 -0.003430    0.88    110.87   
   127. A(C  35,C  40,H  41)          110.01 -0.003328    0.87    110.88   
   128. D(C   2,C   1,C   0,H  17)    118.45  0.000538    0.26    118.71   
   129. D(C  12,C   1,C   0,H  17)    -61.19  0.000403    0.39    -60.80   
   130. D(C  12,C   1,C   0,H  15)    177.67 -0.000095    0.62    178.28   
   131. D(C   2,C   1,C   0,H  16)   -123.53 -0.001315    1.17   -122.35   
   132. D(C  12,C   1,C   0,H  16)     56.83 -0.001450    1.30     58.13   
   133. D(C   2,C   1,C   0,H  15)     -2.69  0.000040    0.49     -2.20   
   134. D(C   4,C   2,C   1,C  12)     -1.42 -0.000508    0.91     -0.51   
   135. D(C   3,C   2,C   1,C  12)    179.81  0.000175   -0.16    179.65   
   136. D(C   3,C   2,C   1,C   0)      0.18  0.000062   -0.03      0.15   
   137. D(C   4,C   2,C   1,C   0)    178.95 -0.000620    1.04    179.99   
   138. D(H  19,C   3,C   2,C   4)     57.71 -0.000320   -0.65     57.06   
   139. D(H  20,C   3,C   2,C   1)    118.53  0.001015   -0.59    117.94   
   140. D(H  19,C   3,C   2,C   1)   -123.48 -0.000891    0.36   -123.12   
   141. D(H  18,C   3,C   2,C   4)    178.81  0.000358   -0.96    177.85   
   142. D(H  18,C   3,C   2,C   1)     -2.37 -0.000213    0.04     -2.34   
   143. D(H  20,C   3,C   2,C   4)    -60.29  0.001585   -1.59    -61.88   
   144. D(O  14,C   4,C   2,C   3)      0.67  0.000801   -1.15     -0.48   
   145. D(C   5,C   4,C   2,C   3)   -179.78 -0.000161    0.50   -179.28   
   146. D(C   5,C   4,C   2,C   1)      1.34  0.000315   -0.43      0.91   
   147. D(O  14,C   4,C   2,C   1)   -178.21  0.001277   -2.08   -180.29   
   148. D(C  11,C   5,C   4,C   2)     -0.88 -0.000036   -0.08     -0.96   
   149. D(C  11,C   5,C   4,O  14)    178.68 -0.001022    1.58    180.26   
   150. D(C   6,C   5,C   4,O  14)     -0.33 -0.000582    0.91      0.58   
   151. D(C   6,C   5,C   4,C   2)   -179.89  0.000403   -0.75   -180.64   
   152. D(H  22,C   6,C   5,C  11)   -131.78  0.000562   -1.27   -133.06   
   153. D(H  22,C   6,C   5,C   4)     47.17  0.000059   -0.55     46.61   
   154. D(H  21,C   6,C   5,C  11)    -15.77  0.000240   -1.30    -17.07   
   155. D(H  21,C   6,C   5,C   4)    163.18 -0.000263   -0.58    162.60   
   156. D(C   7,C   6,C   5,C  11)    104.58  0.000420   -1.68    102.90   
   157. D(C   7,C   6,C   5,C   4)    -76.47 -0.000083   -0.96    -77.42   
   158. D(C   8,C   7,C   6,C   5)    126.03  0.001865   -0.51    125.53   
   159. D(H  23,C   7,C   6,H  22)   -178.46 -0.000065    0.04   -178.42   
   160. D(H  23,C   7,C   6,H  21)     63.91 -0.000493    0.33     64.24   
   161. D(H  23,C   7,C   6,C   5)    -55.67  0.000568    0.36    -55.31   
   162. D(C   8,C   7,C   6,H  22)      3.25  0.001232   -0.83      2.42   
   163. D(C   8,C   7,C   6,H  21)   -114.38  0.000803   -0.54   -114.92   
   164. D(C  10,C   8,C   7,H  23)    179.04  0.000254    0.26    179.30   
   165. D(C  10,C   8,C   7,C   6)     -2.72 -0.001069    1.15     -1.56   
   166. D(C   9,C   8,C   7,C   6)    176.90 -0.001590    1.48    178.38   
   167. D(C   9,C   8,C   7,H  23)     -1.34 -0.000267    0.59     -0.76   
   168. D(H  26,C   9,C   8,C  10)    -55.69  0.000173   -0.33    -56.02   
   169. D(H  26,C   9,C   8,C   7)    124.65  0.000640   -0.62    124.04   
   170. D(H  25,C   9,C   8,C  10)     62.54 -0.000202   -0.18     62.35   
   171. D(H  25,C   9,C   8,C   7)   -117.12  0.000264   -0.47   -117.59   
   172. D(H  24,C   9,C   8,C  10)   -176.88 -0.000000   -0.24   -177.13   
   173. D(H  24,C   9,C   8,C   7)      3.46  0.000466   -0.53      2.93   
   174. D(C  30,C  10,C   8,C   9)     62.59 -0.002170    1.34     63.93   
   175. D(C  30,C  10,C   8,C   7)   -117.78 -0.002664    1.64   -116.13   
   176. D(H  29,C  10,C   8,C   9)    -56.53  0.001831   -0.10    -56.63   
   177. D(H  29,C  10,C   8,C   7)    123.10  0.001337    0.21    123.31   
   178. D(H  27,C  10,C   8,C   9)   -175.92 -0.002594    1.82   -174.10   
   179. D(H  27,C  10,C   8,C   7)      3.72 -0.003089    2.12      5.84   
   180. D(H  28,C  11,C   5,C   6)     -0.23 -0.000310    0.48      0.25   
   181. D(H  28,C  11,C   5,C   4)   -179.19  0.000242   -0.25   -179.45   
   182. D(C  12,C  11,C   5,C   6)    179.54 -0.000489    0.77    180.30   
   183. D(C  12,C  11,C   5,C   4)      0.58  0.000062    0.03      0.61   
   184. D(C   1,C  12,C  11,H  28)    179.08 -0.000342    0.71    179.79   
   185. D(C   1,C  12,C  11,C   5)     -0.70 -0.000186    0.45     -0.25   
   186. D(O  13,C  12,C   1,C   2)   -178.68 -0.000307    0.45   -178.23   
   187. D(O  13,C  12,C   1,C   0)      0.99 -0.000163    0.33      1.31   
   188. D(C  11,C  12,C   1,C   2)      1.12  0.000449   -0.94      0.18   
   189. D(O  13,C  12,C  11,C   5)    179.10  0.000524   -0.93    178.17   
   190. D(C  11,C  12,C   1,C   0)   -179.21  0.000593   -1.06   -180.28   
   191. D(O  13,C  12,C  11,H  28)     -1.12  0.000368   -0.67     -1.79   
   192. D(H  44,O  13,C  12,C  11)    161.89 -0.001201    2.36    164.25   
   193. D(H  44,O  13,C  12,C   1)    -18.30 -0.000478    0.97    -17.33   
   194. D(H  45,O  14,C   4,C   5)   -159.92  0.001351   -2.38   -162.30   
   195. D(H  45,O  14,C   4,C   2)     19.64  0.000374   -0.73     18.91   
   196. D(C  33,C  30,C  10,H  29)     18.08 -0.000280    0.90     18.99   
   197. D(C  33,C  30,C  10,H  27)    133.75 -0.000387    0.73    134.48   
   198. D(C  33,C  30,C  10,C   8)   -102.44  0.001081    0.38   -102.06   
   199. D(H  32,C  30,C  10,H  29)    139.15 -0.002560    1.95    141.09   
   200. D(H  32,C  30,C  10,H  27)   -105.19 -0.002667    1.77   -103.41   
   201. D(H  32,C  30,C  10,C   8)     18.62 -0.001199    1.42     20.05   
   202. D(H  31,C  30,C  10,H  29)   -102.37  0.001344   -0.14   -102.52   
   203. D(H  31,C  30,C  10,H  27)     13.29  0.001237   -0.32     12.98   
   204. D(H  31,C  30,C  10,C   8)    137.10  0.002705   -0.67    136.44   
   205. D(C  35,C  33,C  30,H  32)     97.73  0.001887   -0.89     96.84   
   206. D(C  35,C  33,C  30,H  31)    -20.73 -0.001155    0.57    -20.16   
   207. D(C  35,C  33,C  30,C  10)   -141.32  0.000345   -0.22   -141.54   
   208. D(H  34,C  33,C  30,H  32)    -82.18  0.001529   -0.52    -82.70   
   209. D(H  34,C  33,C  30,H  31)    159.36 -0.001513    0.95    160.31   
   210. D(H  34,C  33,C  30,C  10)     38.77 -0.000013    0.16     38.93   
   211. D(C  40,C  35,C  33,H  34)     -0.10 -0.000118    0.18      0.09   
   212. D(C  40,C  35,C  33,C  30)    179.99 -0.000482    0.56    180.55   
   213. D(C  36,C  35,C  33,H  34)    179.78  0.000102   -0.13    179.65   
   214. D(C  36,C  35,C  33,C  30)     -0.13 -0.000262    0.25      0.12   
   215. D(H  39,C  36,C  35,C  40)      1.34  0.000003    0.04      1.38   
   216. D(H  39,C  36,C  35,C  33)   -178.54 -0.000208    0.35   -178.19   
   217. D(H  38,C  36,C  35,C  40)   -118.56 -0.000002   -0.00   -118.56   
   218. D(H  38,C  36,C  35,C  33)     61.56 -0.000213    0.31     61.87   
   219. D(H  37,C  36,C  35,C  40)    121.42 -0.000595    0.23    121.65   
   220. D(H  37,C  36,C  35,C  33)    -58.46 -0.000807    0.54    -57.91   
   221. D(H  43,C  40,C  35,C  36)      4.02 -0.000266    0.79      4.81   
   222. D(H  43,C  40,C  35,C  33)   -176.10 -0.000060    0.48   -175.62   
   223. D(H  42,C  40,C  35,C  36)   -116.00 -0.000241    0.78   -115.22   
   224. D(H  42,C  40,C  35,C  33)     63.88 -0.000035    0.47     64.35   
   225. D(H  41,C  40,C  35,C  36)    124.11 -0.000551    0.93    125.04   
   226. D(H  41,C  40,C  35,C  33)    -56.01 -0.000345    0.62    -55.39   
    ----------------------------------------------------------------------------

         *************************************************************
         *                GEOMETRY OPTIMIZATION CYCLE   3            *
         *************************************************************
---------------------------------
CARTESIAN COORDINATES (ANGSTROEM)
---------------------------------
  C      4.092691    0.354392    0.620485
  C      2.660768    0.077147    0.202014
  C      1.686632    1.073041    0.023228
  C      1.954267    2.553299    0.225325
  C      0.384581    0.707920   -0.367596
  C      0.026360   -0.624327   -0.565730
  C     -1.394767   -0.981590   -0.974220
  C     -2.373842   -0.926637    0.180404
  C     -3.525816   -0.238610    0.272835
  C     -4.377630   -0.357464    1.519289
  C     -4.070172    0.680494   -0.801500
  C      1.006360   -1.597695   -0.384647
  C      2.295617   -1.264343   -0.007135
  O      3.174599   -2.303007    0.180720
  O     -0.600319    1.649642   -0.547133
  H      4.301618    1.418764    0.732791
  H      4.806456   -0.036094   -0.120191
  H      4.325349   -0.133302    1.577340
  H      2.971124    2.755805    0.562814
  H      1.266019    2.977586    0.968758
  H      1.806699    3.118217   -0.707665
  H     -1.382732   -2.006334   -1.374728
  H     -1.712201   -0.323790   -1.787501
  H     -2.089216   -1.546408    1.033227
  H     -3.903060   -0.994980    2.272872
  H     -5.361956   -0.786085    1.279218
  H     -4.569778    0.623255    1.974944
  H     -3.456364    0.632152   -1.702800
  H      0.785233   -2.652862   -0.534939
  H     -5.079593    0.345917   -1.082444
  C     -4.161161    2.180863   -0.352336
  H     -3.793222    2.812538   -1.166258
  H     -3.490671    2.330125    0.506850
  C     -5.560617    2.626655    0.018879
  H     -6.172858    1.906144    0.564575
  C     -6.090347    3.828317   -0.262762
  C     -5.312484    4.904299   -1.013117
  H     -4.382495    5.159203   -0.489033
  H     -5.043650    4.563625   -2.021701
  H     -5.910707    5.815488   -1.111152
  C     -7.515711    4.159953    0.180260
  H     -8.225666    3.414021   -0.197446
  H     -7.591766    4.172502    1.275087
  H     -7.824705    5.142535   -0.190769
  H      4.084478   -1.964230    0.194837
  H     -0.201657    2.527643   -0.662216

----------------------------
CARTESIAN COORDINATES (A.U.)
----------------------------
  NO LB      ZA    FRAG     MASS         X           Y           Z
   0 C     6.0000    0    12.011    7.734066    0.669704    1.172546
   1 C     6.0000    0    12.011    5.028123    0.145786    0.381751
   2 C     6.0000    0    12.011    3.187273    2.027754    0.043894
   3 C     6.0000    0    12.011    3.693029    4.825037    0.425802
   4 C     6.0000    0    12.011    0.726752    1.337775   -0.694656
   5 C     6.0000    0    12.011    0.049813   -1.179808   -1.069074
   6 C     6.0000    0    12.011   -2.635728   -1.854937   -1.841009
   7 C     6.0000    0    12.011   -4.485912   -1.751091    0.340914
   8 C     6.0000    0    12.011   -6.662827   -0.450907    0.515583
   9 C     6.0000    0    12.011   -8.272522   -0.675509    2.871040
  10 C     6.0000    0    12.011   -7.691510    1.285946   -1.514616
  11 C     6.0000    0    12.011    1.901745   -3.019206   -0.726878
  12 C     6.0000    0    12.011    4.338088   -2.389263   -0.013484
  13 O     8.0000    0    15.999    5.999123   -4.352052    0.341511
  14 O     8.0000    0    15.999   -1.134438    3.117372   -1.033931
  15 H     1.0000    0     1.008    8.128880    2.681076    1.384774
  16 H     1.0000    0     1.008    9.082886   -0.068207   -0.227128
  17 H     1.0000    0     1.008    8.173725   -0.251904    2.980740
  18 H     1.0000    0     1.008    5.614612    5.207716    1.063565
  19 H     1.0000    0     1.008    2.392429    5.626822    1.830688
  20 H     1.0000    0     1.008    3.414167    5.892576   -1.337292
  21 H     1.0000    0     1.008   -2.612984   -3.791422   -2.597860
  22 H     1.0000    0     1.008   -3.235592   -0.611874   -3.377888
  23 H     1.0000    0     1.008   -3.948047   -2.922288    1.952516
  24 H     1.0000    0     1.008   -7.375715   -1.880239    4.295105
  25 H     1.0000    0     1.008  -10.132628   -1.485485    2.417371
  26 H     1.0000    0     1.008   -8.635629    1.177781    3.732103
  27 H     1.0000    0     1.008   -6.531582    1.194594   -3.217826
  28 H     1.0000    0     1.008    1.483876   -5.013182   -1.010888
  29 H     1.0000    0     1.008   -9.599040    0.653689   -2.045523
  30 C     6.0000    0    12.011   -7.863454    4.121234   -0.665818
  31 H     1.0000    0     1.008   -7.168151    5.314927   -2.203908
  32 H     1.0000    0     1.008   -6.596412    4.403298    0.957808
  33 C     6.0000    0    12.011  -10.508044    4.963659    0.035675
  34 H     1.0000    0     1.008  -11.665011    3.602089    1.066892
  35 C     6.0000    0    12.011  -11.509087    7.234471   -0.496548
  36 C     6.0000    0    12.011  -10.039140    9.267782   -1.914514
  37 H     1.0000    0     1.008   -8.281715    9.749481   -0.924139
  38 H     1.0000    0     1.008   -9.531118    8.624002   -3.820462
  39 H     1.0000    0     1.008  -11.169617   10.989680   -2.099774
  40 C     6.0000    0    12.011  -14.202635    7.861173    0.340641
  41 H     1.0000    0     1.008  -15.544257    6.451565   -0.373119
  42 H     1.0000    0     1.008  -14.346358    7.884885    2.409565
  43 H     1.0000    0     1.008  -14.786550    9.717983   -0.360500
  44 H     1.0000    0     1.008    7.718544   -3.711857    0.368189
  45 H     1.0000    0     1.008   -0.381076    4.776553   -1.251406

--------------------------------
INTERNAL COORDINATES (ANGSTROEM)
--------------------------------
 C      0   0   0     0.000000000000     0.00000000     0.00000000
 C      1   0   0     1.517361966035     0.00000000     0.00000000
 C      2   1   0     1.404532414455   124.06014334     0.00000000
 C      3   2   1     1.517773047690   123.52381933     0.16637921
 C      3   2   1     1.407620280405   119.53601368   179.99091726
 C      5   3   2     1.393722802945   121.67947738     0.91252132
 C      6   5   3     1.521217723242   120.18422759   179.37040445
 C      7   6   5     1.514847766519   112.99185545   282.57883972
 C      8   7   6     1.344979209223   128.64621923   125.51051596
 C      9   8   7     1.514384693354   119.87972300   178.38319306
 C      9   8   7     1.515014814066   124.70514499   358.44019859
 C      6   5   3     1.393067105963   117.94415773   359.04914369
 C     12   6   5     1.384132117865   121.49595479     0.61523841
 O     13  12   6     1.373579371971   116.82349251   178.21311692
 O      5   3   2     1.374445625557   121.42493574   179.66869499
 H      1   2   3     1.090481881249   112.80192557   357.79322499
 H      1   2   3     1.100245588342   111.20453985   237.64640208
 H      1   2   3     1.098884117360   111.02974737   118.70390385
 H      4   3   2     1.090370351786   112.75488983   357.66980718
 H      4   3   2     1.098361266984   110.87780016   236.88678019
 H      4   3   2     1.100625947085   111.35021859   117.93695133
 H      7   6   5     1.100296231305   107.83353274   162.59721006
 H      7   6   5     1.093111267269   109.25343419    46.60962554
 H      8   7   6     1.091986380840   113.96741150   304.67679949
 H     10   9   8     1.095230095409   111.60972080     2.92706203
 H     10   9   8     1.100112309199   110.74710873   242.40734189
 H     10   9   8     1.098340530277   111.70225855   124.03497347
 H     11   9   8     1.091530271869   110.89279056     5.81657863
 H     12   6   5     1.088513765250   121.09507171   180.58045214
 H     11   9   8     1.099909896037   109.04663597   123.33850191
 C     11   9   8     1.568800889927   113.45381134   243.88371369
 H     31  11   9     1.094011802456   108.64429795   136.42834864
 H     31  11   9     1.100016671081   108.54488208    20.02796488
 C     31  11   9     1.514928748118   113.90149043   257.92731506
 H     34  31  11     1.091677936101   116.50959606    38.93143394
 C     34  31  11     1.343102878202   125.18643121   218.46678252
 C     36  34  31     1.525070622605   122.22429589     0.11570874
 H     37  36  34     1.097506309695   111.16876445   302.09066656
 H     37  36  34     1.097985818325   110.97303666    61.87180340
 H     37  36  34     1.094416022656   110.65149322   181.81404087
 C     36  34  31     1.529023585030   120.06385603   180.56102495
 H     41  36  34     1.096865310963   110.86117564   304.60965379
 H     41  36  34     1.097537403486   110.86111649    64.35523692
 H     41  36  34     1.094808720206   111.07378483   184.37890892
 H     14  13  12     0.971003501709   109.74303065   164.24328617
 H     15   5   3     0.971113315398   109.92434880    18.89353483

---------------------------
INTERNAL COORDINATES (A.U.)
---------------------------
 C      0   0   0     0.000000000000     0.00000000     0.00000000
 C      1   0   0     2.867398561834     0.00000000     0.00000000
 C      2   1   0     2.654181609536   124.06014334     0.00000000
 C      3   2   1     2.868175393580   123.52381933     0.16637921
 C      3   2   1     2.660016830520   119.53601368   179.99091726
 C      5   3   2     2.633754404167   121.67947738     0.91252132
 C      6   5   3     2.874684886995   120.18422759   179.37040445
 C      7   6   5     2.862647413304   112.99185545   282.57883972
 C      8   7   6     2.541642361249   128.64621923   125.51051596
 C      9   8   7     2.861772331842   119.87972300   178.38319306
 C      9   8   7     2.862963087419   124.70514499   358.44019859
 C      6   5   3     2.632515316445   117.94415773   359.04914369
 C     12   6   5     2.615630635930   121.49595479     0.61523841
 O     13  12   6     2.595688836228   116.82349251   178.21311692
 O      5   3   2     2.597325818269   121.42493574   179.66869499
 H      1   2   3     2.060712109564   112.80192557   357.79322499
 H      1   2   3     2.079162842022   111.20453985   237.64640208
 H      1   2   3     2.076590034727   111.02974737   118.70390385
 H      4   3   2     2.060501349423   112.75488983   357.66980718
 H      4   3   2     2.075601990706   110.87780016   236.88678019
 H      4   3   2     2.079881615878   111.35021859   117.93695133
 H      7   6   5     2.079258543353   107.83353274   162.59721006
 H      7   6   5     2.065680929042   109.25343419    46.60962554
 H      8   7   6     2.063555201760   113.96741150   304.67679949
 H     10   9   8     2.069684933951   111.60972080     2.92706203
 H     10   9   8     2.078910980941   110.74710873   242.40734189
 H     10   9   8     2.075562804009   111.70225855   124.03497347
 H     11   9   8     2.062693280716   110.89279056     5.81657863
 H     12   6   5     2.056992909325   121.09507171   180.58045214
 H     11   9   8     2.078528475500   109.04663597   123.33850191
 C     11   9   8     2.964604040614   113.45381134   243.88371369
 H     31  11   9     2.067382693919   108.64429795   136.42834864
 H     31  11   9     2.078730251091   108.54488208    20.02796488
 C     31  11   9     2.862800446347   113.90149043   257.92731506
 H     34  31  11     2.062972325675   116.50959606    38.93143394
 C     34  31  11     2.538096609482   125.18643121   218.46678252
 C     36  34  31     2.881965811613   122.22429589     0.11570874
 H     37  36  34     2.073986355575   111.16876445   302.09066656
 H     37  36  34     2.074892495564   110.97303666    61.87180340
 H     37  36  34     2.068146559395   110.65149322   181.81404087
 C     36  34  31     2.889435828014   120.06385603   180.56102495
 H     41  36  34     2.072775043519   110.86117564   304.60965379
 H     41  36  34     2.074045114323   110.86111649    64.35523692
 H     41  36  34     2.068888650218   111.07378483   184.37890892
 H     14  13  12     1.834930693309   109.74303065   164.24328617
 H     15   5   3     1.835138211107   109.92434880    18.89353483


           ************************************************************
           *        Program running with 4 parallel MPI-processes     *
           *              working on a common directory               *
           ************************************************************
------------------------------------------------------------------------------
                   ___                                                        
                  /   \      - P O W E R E D   B Y -                         
                 /     \                                                     
                 |  |  |   _    _      __       _____    __    __             
                 |  |  |  | |  | |    /  \     |  _  \  |  |  /  |          
                  \  \/   | |  | |   /    \    | | | |  |  | /  /          
                 / \  \   | |__| |  /  /\  \   | |_| |  |  |/  /          
                |  |  |   |  __  | /  /__\  \  |    /   |      \           
                |  |  |   | |  | | |   __   |  |    \   |  |\   \          
                \     /   | |  | | |  |  |  |  | |\  \  |  | \   \       
                 \___/    |_|  |_| |__|  |__|  |_| \__\ |__|  \__/        
                                                                              
                      - O R C A' S   B I G   F R I E N D -                    
                                      &                                       
                       - I N T E G R A L  F E E D E R -                       
                                                                              
 v1 FN, 2020, v2 2021                                                         
------------------------------------------------------------------------------


Reading SHARK input file PQ2_2e_2H_B3LYP_631Gd_opt.SHARKINP.tmp ... ok
----------------------
SHARK INTEGRAL PACKAGE
----------------------

Number of atoms                             ...     46
Number of basis functions                   ...    332
Number of shells                            ...    172
Maximum angular momentum                    ...      2
Integral batch strategy                     ... SHARK/LIBINT Hybrid
RI-J (if used) integral strategy            ... SPLIT-RIJ (Revised 2003 algorithm where possible)
Printlevel                                  ...      1
Contraction scheme used                     ... SEGMENTED contraction
Coulomb Range Separation                    ... NOT USED
Exchange Range Separation                   ... NOT USED
Finite Nucleus Model                        ... NOT USED
Auxiliary Coulomb fitting basis             ... AVAILABLE
   # of basis functions in Aux-J            ...   1266
   # of shells in Aux-J                     ...    430
   Maximum angular momentum in Aux-J        ...      4
Auxiliary J/K fitting basis                 ... NOT available
Auxiliary Correlation fitting basis         ... NOT available
Auxiliary 'external' fitting basis          ... NOT available
Integral threshold                          ...     2.500000e-11
Primitive cut-off                           ...     2.500000e-12
Primitive pair pre-selection threshold      ...     2.500000e-12

Calculating pre-screening integrals         ... done (  0.1 sec) Dimension = 172
Organizing shell pair data                  ... done (  0.2 sec)
Shell pair information
Total number of shell pairs                 ...     14878
Shell pairs after pre-screening             ...      9888
Total number of primitive shell pairs       ...     82308
Primitive shell pairs kept                  ...     30750
          la=0 lb=0:   4002 shell pairs
          la=1 lb=0:   3230 shell pairs
          la=1 lb=1:    657 shell pairs
          la=2 lb=0:   1321 shell pairs
          la=2 lb=1:    561 shell pairs
          la=2 lb=2:    117 shell pairs

Calculating one electron integrals          ... done (  0.0 sec)
Calculating RI/J V-Matrix + Cholesky decomp.... done (  1.2 sec)
Calculating Nuclear repulsion               ... done (  0.0 sec) ENN=   1502.112402685230 Eh

SHARK setup successfully completed in   1.6 seconds

Maximum memory used throughout the entire GTOINT-calculation: 24.6 MB
[1717815944.888961] [eu-a2p-415:4973 :0]          mpool.c:38   UCX  WARN  object 0x30f6a40 was not returned to mpool ucp_requests
[1717815944.888991] [eu-a2p-415:4973 :0]          mpool.c:38   UCX  WARN  object 0x30f6c00 was not returned to mpool ucp_requests
[1717815944.888997] [eu-a2p-415:4973 :0]          mpool.c:38   UCX  WARN  object 0x30f6dc0 was not returned to mpool ucp_requests
[1717815944.889001] [eu-a2p-415:4973 :0]          mpool.c:38   UCX  WARN  object 0x30f6f80 was not returned to mpool ucp_requests
[1717815944.889005] [eu-a2p-415:4973 :0]          mpool.c:38   UCX  WARN  object 0x30f7140 was not returned to mpool ucp_requests
[1717815944.889008] [eu-a2p-415:4973 :0]          mpool.c:38   UCX  WARN  object 0x30f7300 was not returned to mpool ucp_requests
[1717815944.889012] [eu-a2p-415:4973 :0]          mpool.c:38   UCX  WARN  object 0x30f74c0 was not returned to mpool ucp_requests
[1717815944.889015] [eu-a2p-415:4973 :0]          mpool.c:38   UCX  WARN  object 0x30f7680 was not returned to mpool ucp_requests
[1717815944.889019] [eu-a2p-415:4973 :0]          mpool.c:38   UCX  WARN  object 0x30f7840 was not returned to mpool ucp_requests
[1717815944.889022] [eu-a2p-415:4973 :0]          mpool.c:38   UCX  WARN  object 0x30f7a00 was not returned to mpool ucp_requests
[1717815944.889025] [eu-a2p-415:4973 :0]          mpool.c:38   UCX  WARN  object 0x30f7bc0 was not returned to mpool ucp_requests
[1717815944.889029] [eu-a2p-415:4973 :0]          mpool.c:38   UCX  WARN  object 0x30f7d80 was not returned to mpool ucp_requests
[1717815944.889032] [eu-a2p-415:4973 :0]          mpool.c:38   UCX  WARN  object 0x30f7f40 was not returned to mpool ucp_requests
[1717815944.889036] [eu-a2p-415:4973 :0]          mpool.c:38   UCX  WARN  object 0x30f8100 was not returned to mpool ucp_requests
[1717815944.889039] [eu-a2p-415:4973 :0]          mpool.c:38   UCX  WARN  object 0x30f82c0 was not returned to mpool ucp_requests
[1717815944.889043] [eu-a2p-415:4973 :0]          mpool.c:38   UCX  WARN  object 0x30f8480 was not returned to mpool ucp_requests
[1717815944.889046] [eu-a2p-415:4973 :0]          mpool.c:38   UCX  WARN  object 0x30f8640 was not returned to mpool ucp_requests
[1717815944.889050] [eu-a2p-415:4973 :0]          mpool.c:38   UCX  WARN  object 0x30f8800 was not returned to mpool ucp_requests
[1717815944.889053] [eu-a2p-415:4973 :0]          mpool.c:38   UCX  WARN  object 0x30f89c0 was not returned to mpool ucp_requests
[1717815944.889057] [eu-a2p-415:4973 :0]          mpool.c:38   UCX  WARN  object 0x30f8b80 was not returned to mpool ucp_requests
[1717815944.889061] [eu-a2p-415:4973 :0]          mpool.c:38   UCX  WARN  object 0x30f8d40 was not returned to mpool ucp_requests
[1717815944.897262] [eu-a2p-415:4974 :0]          mpool.c:38   UCX  WARN  object 0x3a0f300 was not returned to mpool ucp_requests
[1717815944.897286] [eu-a2p-415:4974 :0]          mpool.c:38   UCX  WARN  object 0x3a0f4c0 was not returned to mpool ucp_requests
[1717815944.897290] [eu-a2p-415:4974 :0]          mpool.c:38   UCX  WARN  object 0x3a0f680 was not returned to mpool ucp_requests
[1717815944.897293] [eu-a2p-415:4974 :0]          mpool.c:38   UCX  WARN  object 0x3a0f840 was not returned to mpool ucp_requests
[1717815944.897296] [eu-a2p-415:4974 :0]          mpool.c:38   UCX  WARN  object 0x3a0fa00 was not returned to mpool ucp_requests
[1717815944.911313] [eu-a2p-415:4972 :0]          mpool.c:38   UCX  WARN  object 0x3679400 was not returned to mpool ucp_requests
[1717815944.911334] [eu-a2p-415:4972 :0]          mpool.c:38   UCX  WARN  object 0x36795c0 was not returned to mpool ucp_requests
[1717815944.911339] [eu-a2p-415:4972 :0]          mpool.c:38   UCX  WARN  object 0x3679780 was not returned to mpool ucp_requests
[1717815944.911342] [eu-a2p-415:4972 :0]          mpool.c:38   UCX  WARN  object 0x3679940 was not returned to mpool ucp_requests
[1717815944.911344] [eu-a2p-415:4972 :0]          mpool.c:38   UCX  WARN  object 0x3679b00 was not returned to mpool ucp_requests
[1717815944.911347] [eu-a2p-415:4972 :0]          mpool.c:38   UCX  WARN  object 0x3679cc0 was not returned to mpool ucp_requests
[1717815944.911350] [eu-a2p-415:4972 :0]          mpool.c:38   UCX  WARN  object 0x3679e80 was not returned to mpool ucp_requests
[1717815944.911352] [eu-a2p-415:4972 :0]          mpool.c:38   UCX  WARN  object 0x367a040 was not returned to mpool ucp_requests
[1717815944.911355] [eu-a2p-415:4972 :0]          mpool.c:38   UCX  WARN  object 0x367a200 was not returned to mpool ucp_requests
[1717815944.911357] [eu-a2p-415:4972 :0]          mpool.c:38   UCX  WARN  object 0x367a3c0 was not returned to mpool ucp_requests


           ************************************************************
           *        Program running with 4 parallel MPI-processes     *
           *              working on a common directory               *
           ************************************************************

Diagonalization of the overlap matrix:
Smallest eigenvalue                        ... 3.391e-04
Time for diagonalization                   ...    0.016 sec
Threshold for overlap eigenvalues          ... 1.000e-08
Number of eigenvalues below threshold      ... 0
Time for construction of square roots      ...    0.008 sec
Total time needed                          ...    0.025 sec

-------------------
DFT GRID GENERATION
-------------------

General Integration Accuracy     IntAcc      ... 4.959
Radial Grid Type                 RadialGrid  ... OptM3 with GC (2021)
Angular Grid (max. ang.)         AngularGrid ... 6 (Lebedev-590)
Angular grid pruning method      GridPruning ... 4 (adaptive)
Weight generation scheme         WeightScheme... Becke
Basis function cutoff            BFCut       ... 1.0000e-11
Integration weight cutoff        WCut        ... 1.0000e-14
Angular grids for H and He will be reduced by one unit
Partially contracted basis set               ... off
Rotationally invariant grid construction     ... off

Total number of grid points                  ...   505260
Total number of batches                      ...     7917
Average number of points per batch           ...       63
Average number of grid points per atom       ...    10984
Time for grid setup =    7.556 sec

--------------------
COSX GRID GENERATION
--------------------

GRIDX 1
-------
General Integration Accuracy     IntAcc      ... 4.020
Radial Grid Type                 RadialGrid  ... OptM3 with GC (2021)
Angular Grid (max. ang.)         AngularGrid ... 2 (Lebedev-110)
Angular grid pruning method      GridPruning ... 4 (adaptive)
Weight generation scheme         WeightScheme... Becke
Basis function cutoff            BFCut       ... 1.0000e-11
Integration weight cutoff        WCut        ... 1.0000e-14
Angular grids for H and He will be reduced by one unit
Partially contracted basis set               ... on
Rotationally invariant grid construction     ... off

Total number of grid points                  ...    54246
Total number of batches                      ...      868
Average number of points per batch           ...       62
Average number of grid points per atom       ...     1179
UseSFitting                                  ... on

GRIDX 2
-------
General Integration Accuracy     IntAcc      ... 4.338
Radial Grid Type                 RadialGrid  ... OptM3 with GC (2021)
Angular Grid (max. ang.)         AngularGrid ... 3 (Lebedev-194)
Angular grid pruning method      GridPruning ... 4 (adaptive)
Weight generation scheme         WeightScheme... Becke
Basis function cutoff            BFCut       ... 1.0000e-11
Integration weight cutoff        WCut        ... 1.0000e-14
Angular grids for H and He will be reduced by one unit
Partially contracted basis set               ... on
Rotationally invariant grid construction     ... off

Total number of grid points                  ...   117986
Total number of batches                      ...     1867
Average number of points per batch           ...       63
Average number of grid points per atom       ...     2565
UseSFitting                                  ... on

GRIDX 3
-------
General Integration Accuracy     IntAcc      ... 4.871
Radial Grid Type                 RadialGrid  ... OptM3 with GC (2021)
Angular Grid (max. ang.)         AngularGrid ... 4 (Lebedev-302)
Angular grid pruning method      GridPruning ... 4 (adaptive)
Weight generation scheme         WeightScheme... Becke
Basis function cutoff            BFCut       ... 1.0000e-11
Integration weight cutoff        WCut        ... 1.0000e-14
Angular grids for H and He will be reduced by one unit
Partially contracted basis set               ... on
Rotationally invariant grid construction     ... off

Total number of grid points                  ...   227210
Total number of batches                      ...     3575
Average number of points per batch           ...       63
Average number of grid points per atom       ...     4939
UseSFitting                                  ... on

Time for X-Grid setup             =    5.032 sec


--------------------
CPCM SOLVATION MODEL
--------------------
CPCM parameters:
  Epsilon                                         ...      80.4000
  Refrac                                          ...       1.3300
  Rsolv                                           ...       1.3000
  Surface type                                    ... GAUSSIAN VDW
  Epsilon function type                           ...         CPCM
Radii:
 Radius for C  used is    3.8550 Bohr (=   2.0400 Ang.)
 Radius for O  used is    3.4469 Bohr (=   1.8240 Ang.)
 Radius for H  used is    2.4944 Bohr (=   1.3200 Ang.)
Calculating surface                               ...        done! (  0.0s)
GEPOL surface points                              ...         2447
GEPOL Volume                                      ...    2484.5264
GEPOL Surface-area                                ...    1298.6854
Calculating surface distance matrix               ...        done! (  0.1s)
Performing Cholesky decomposition & store         ...        done! (  0.3s)
Overall time for CPCM initialization              ...                 0.3s
--------------
SCF ITERATIONS
--------------
ITER       Energy         Delta-E        Max-DP      RMS-DP      [F,P]     Damp
               ***  Starting incremental Fock matrix formation  ***
  0   -851.4165400046   0.000000000000 0.00487217  0.00015264  0.0266471 0.7000
                      *** Initiating the SOSCF procedure ***
                      *** Re-Reading the Fockian *** 
                      *** Removing any level shift *** 
ITER      Energy       Delta-E        Grad      Rot      Max-DP    RMS-DP
  1   -851.41980740  -0.0032673954  0.001689  0.001689  0.014549  0.000452
               *** Restarting incremental Fock matrix formation ***
  2   -851.42840383  -0.0085964342  0.001167  0.003214  0.008543  0.000156
  3   -851.42855191  -0.0001480792  0.001548  0.001759  0.005908  0.000078
  4   -851.42875561  -0.0002037010  0.000300  0.000481  0.001316  0.000026
  5   -851.42875984  -0.0000042235  0.000250  0.000380  0.000776  0.000012
  6   -851.42876317  -0.0000033314  0.000085  0.000163  0.000308  0.000006
  7   -851.42876355  -0.0000003850  0.000042  0.000090  0.000165  0.000003
  8   -851.42876372  -0.0000001627  0.000019  0.000062  0.000058  0.000001
  9   -851.42876375  -0.0000000291  0.000012  0.000031  0.000041  0.000001
 10   -851.42876375  -0.0000000049  0.000005  0.000007  0.000019  0.000000
                  ***Gradient check signals convergence***
              ***Rediagonalizing the Fockian in SOSCF/NRSCF***

               *****************************************************
               *                     SUCCESS                       *
               *           SCF CONVERGED AFTER  11 CYCLES          *
               *****************************************************

Old exchange energy                            =    -23.829463659 Eh
New exchange energy                            =    -23.829464982 Eh
Exchange energy change after final integration =     -0.000001323 Eh
Total energy after final integration           =   -851.428765082 Eh
Final COS-X integration done in                =    26.562 sec
Total Energy       :         -851.42876508 Eh          -23168.55456 eV
  Last Energy change         ...   -8.5359e-09  Tolerance :   1.0000e-08
  Last MAX-Density change    ...    4.4409e-15  Tolerance :   1.0000e-07
             **** THE GBW FILE WAS UPDATED (PQ2_2e_2H_B3LYP_631Gd_opt.gbw) ****
             **** DENSITY PQ2_2e_2H_B3LYP_631Gd_opt.scfp WAS UPDATED ****
             **** ENERGY FILE WAS UPDATED (PQ2_2e_2H_B3LYP_631Gd_opt.en.tmp) ****
             **** THE GBW FILE WAS UPDATED (PQ2_2e_2H_B3LYP_631Gd_opt.gbw) ****
             **** DENSITY PQ2_2e_2H_B3LYP_631Gd_opt.scfp WAS UPDATED ****
Total SCF time: 0 days 0 hours 4 min 41 sec 

Maximum memory used throughout the entire SCF-calculation: 170.1 MB

-------------------------   --------------------
FINAL SINGLE POINT ENERGY      -851.428765082163
-------------------------   --------------------


           ************************************************************
           *        Program running with 4 parallel MPI-processes     *
           *              working on a common directory               *
           ************************************************************
------------------------------------------------------------------------------
                         ORCA SCF GRADIENT CALCULATION
------------------------------------------------------------------------------

 ... reading COSX grid (gridx3)
Gradient of the Kohn-Sham DFT energy:
Kohn-Sham wavefunction type      ... RKS
Hartree-Fock exchange scaling    ...    0.200
Number of operators              ...    1
Number of atoms                  ...   46
Basis set dimensions             ...  332
Integral neglect threshold       ... 2.5e-11
Integral primitive cutoff        ... 2.5e-12
SHARK Integral package           ... ON

Nuc. rep. gradient       (SHARK) ... done (  0.0 sec)
HCore & Overlap gradient (SHARK) ... done (  0.4 sec)
RI-J gradient            (SHARK) ... done (  2.6 sec)
COSX-gradient                    ... done ( 36.7 sec)
Exchange-correlation gradient    ... done

------------------
CARTESIAN GRADIENT
------------------

   1   C   :    0.001543055    0.000199827    0.000270204
   2   C   :   -0.006861968    0.000523368   -0.001644182
   3   C   :    0.000282909   -0.006910251    0.001074017
   4   C   :    0.000145435    0.001516052    0.000336739
   5   C   :   -0.003265405   -0.002222234   -0.002239892
   6   C   :    0.006405055    0.002888717    0.002423997
   7   C   :   -0.001339085    0.002458231   -0.000756161
   8   C   :    0.000670169   -0.000495364    0.000988718
   9   C   :   -0.000651628    0.000773702   -0.000414120
  10   C   :    0.000202603    0.000371364    0.000654908
  11   C   :    0.000328400   -0.004080195   -0.002990927
  12   C   :    0.004488154    0.008435165    0.000615170
  13   C   :   -0.002197143   -0.004193786   -0.001891413
  14   O   :   -0.002980947    0.002370955    0.001112427
  15   O   :    0.001793977   -0.003224113    0.001785765
  16   H   :   -0.000774776    0.000848550   -0.000181921
  17   H   :   -0.000250524   -0.000912511   -0.000019740
  18   H   :   -0.000148205   -0.000377637   -0.000036267
  19   H   :    0.000843382   -0.000786764    0.000062254
  20   H   :   -0.000418801   -0.000194202   -0.000268979
  21   H   :   -0.000771243   -0.000190751   -0.000149684
  22   H   :   -0.000007334   -0.000336158    0.000089638
  23   H   :    0.000346510   -0.000004249    0.000286710
  24   H   :   -0.000136535    0.000193860    0.000115750
  25   H   :    0.000174811    0.000065657   -0.000054429
  26   H   :    0.000074360   -0.000240351   -0.000208101
  27   H   :   -0.000284021    0.000197622   -0.000138312
  28   H   :    0.000015145    0.001605776    0.000575305
  29   H   :    0.002334393   -0.001026250    0.000681330
  30   H   :   -0.000410183    0.000687505    0.001063610
  31   C   :    0.006629603    0.003994206   -0.000806838
  32   H   :   -0.002348383   -0.000326549   -0.000948206
  33   H   :   -0.002133193   -0.001032853    0.001691695
  34   C   :   -0.003182213   -0.001840604    0.002052730
  35   H   :   -0.000334002    0.000356561   -0.000003834
  36   C   :    0.002389850   -0.000305481   -0.000569056
  37   C   :    0.003247524    0.003215184   -0.003473331
  38   H   :   -0.000167572   -0.001120914    0.001605074
  39   H   :   -0.001037089   -0.001424878    0.000227577
  40   H   :   -0.001311110   -0.000464708    0.000699446
  41   C   :   -0.005233662    0.000720985    0.002151395
  42   H   :    0.001133381   -0.000543944   -0.001272105
  43   H   :    0.001632986   -0.000516906    0.000140223
  44   H   :    0.001265295    0.000480015   -0.000574873
  45   H   :    0.000035645    0.000560911   -0.001050152
  46   H   :    0.000195749    0.000253285   -0.000996990

Difference to translation invariance:
           :   -0.0000666340   -0.0000541579    0.0000151650

Difference to rotation invariance:
           :   -0.0002272236    0.0009129142    0.0001572497

Norm of the cartesian gradient     ...    0.0238759518
RMS gradient                       ...    0.0020324560
MAX gradient                       ...    0.0084351652

-------
TIMINGS
-------

Total SCF gradient time            ...       57.581 sec

One electron gradient       ....       0.399 sec  (  0.7%)
RI-J Coulomb gradient       ....       2.623 sec  (  4.6%)
COSX gradient               ....      36.746 sec  ( 63.8%)
XC gradient                 ....      14.772 sec  ( 25.7%)
CPCM gradient               ....       0.981 sec  (  1.7%)
   A-Matrix (El+Nuc)        ....       0.239 sec  (  0.4%)
   Potential                ....       0.743 sec  (  1.3%)

Maximum memory used throughout the entire SCFGRAD-calculation: 104.5 MB
------------------------------------------------------------------------------
                         ORCA GEOMETRY RELAXATION STEP
------------------------------------------------------------------------------

Reading the OPT-File                    .... done
Getting information on internals        .... done
Copying old internal coords+grads       .... done
Making the new internal coordinates     .... (new redundants).... done
Validating the new internal coordinates .... (new redundants).... done
Calculating the B-matrix                .... done
Calculating the G,G- and P matrices     .... done
Transforming gradient to internals      .... done
Projecting the internal gradient        .... done
Number of atoms                         ....  46
Number of internal coordinates          .... 226
Current Energy                          ....  -851.428765082 Eh
Current gradient norm                   ....     0.023875952 Eh/bohr
Maximum allowed component of the step   ....  0.300
Current trust radius                    ....  0.300
Updating the Hessian (BFGS)             .... done
Forming the augmented Hessian           .... done
Diagonalizing the augmented Hessian     .... done
Last element of RFO vector              ....  0.976133499
Lowest eigenvalues of augmented Hessian:
 -0.001500798  0.000662709  0.009753408  0.009782168  0.009830298
Length of the computed step             ....  0.222481190
The final length of the internal step   ....  0.222481190
Converting the step to cartesian space:
 Initial RMS(Int)=    0.0147992286
Transforming coordinates:
 Iter   0:  RMS(Cart)=    0.0644504441 RMS(Int)=    0.4176397080
 Iter   1:  RMS(Cart)=    0.0013175610 RMS(Int)=    0.0005567133
 Iter   2:  RMS(Cart)=    0.0000454748 RMS(Int)=    0.0000155203
 Iter   3:  RMS(Cart)=    0.0000021622 RMS(Int)=    0.0000012396
 Iter   4:  RMS(Cart)=    0.0000000983 RMS(Int)=    0.0000000484
done
Storing new coordinates                 .... done

                                .--------------------.
          ----------------------|Geometry convergence|-------------------------
          Item                value                   Tolerance       Converged
          ---------------------------------------------------------------------
          Energy change      -0.0068062660            0.0000002000      NO
          RMS gradient        0.0013702734            0.0000080000      NO
          MAX gradient        0.0090404186            0.0000300000      NO
          RMS step            0.0147992286            0.0001000000      NO
          MAX step            0.1381377060            0.0002000000      NO
          ........................................................
          Max(Bonds)      0.0731      Max(Angles)    0.90
          Max(Dihed)        2.56      Max(Improp)    0.00
          ---------------------------------------------------------------------

The optimization has not yet converged - more geometry cycles are needed


    ---------------------------------------------------------------------------
                         Redundant Internal Coordinates
                            (Angstroem and degrees)

        Definition                    Value    dE/dq     Step     New-Value
    ----------------------------------------------------------------------------
     1. B(C   1,C   0)                1.5174  0.000323  0.0002    1.5176   
     2. B(C   2,C   1)                1.4045 -0.005757  0.0059    1.4105   
     3. B(C   3,C   2)                1.5178  0.000307  0.0002    1.5180   
     4. B(C   4,C   2)                1.4076 -0.004179  0.0020    1.4096   
     5. B(C   5,C   4)                1.3937 -0.009004  0.0075    1.4012   
     6. B(C   6,C   5)                1.5212  0.000209  0.0006    1.5218   
     7. B(C   7,C   6)                1.5148  0.000349 -0.0001    1.5148   
     8. B(C   8,C   7)                1.3450  0.000833 -0.0003    1.3447   
     9. B(C   9,C   8)                1.5144  0.000068  0.0001    1.5145   
    10. B(C  10,C   8)                1.5150  0.000154  0.0003    1.5153   
    11. B(C  11,C   5)                1.3931 -0.002398  0.0035    1.3965   
    12. B(C  12,C  11)                1.3841 -0.009040  0.0071    1.3913   
    13. B(C  12,C   1)                1.4059 -0.004380  0.0021    1.4080   
    14. B(O  13,C  12)                1.3736 -0.004093  0.0032    1.3767   
    15. B(O  14,C   4)                1.3744 -0.004147  0.0029    1.3773   
    16. B(H  15,C   0)                1.0905  0.000663 -0.0008    1.0896   
    17. B(H  16,C   0)                1.1002  0.000172 -0.0000    1.1002   
    18. B(H  17,C   0)                1.0989  0.000108  0.0000    1.0989   
    19. B(H  18,C   3)                1.0904  0.000662 -0.0009    1.0895   
    20. B(H  19,C   3)                1.0984  0.000009  0.0002    1.0985   
    21. B(H  20,C   3)                1.1006  0.000129  0.0000    1.1007   
    22. B(H  21,C   6)                1.1003  0.000279 -0.0003    1.1000   
    23. B(H  22,C   6)                1.0931 -0.000314  0.0005    1.0936   
    24. B(H  23,C   7)                1.0920 -0.000058  0.0002    1.0922   
    25. B(H  24,C   9)                1.0952 -0.000002  0.0001    1.0953   
    26. B(H  25,C   9)                1.1001  0.000074  0.0000    1.1001   
    27. B(H  26,C   9)                1.0983  0.000166 -0.0001    1.0982   
    28. B(H  27,C  10)                1.0915 -0.000534  0.0008    1.0924   
    29. B(H  28,C  11)                1.0885  0.000424 -0.0005    1.0880   
    30. B(H  29,C  10)                1.0999 -0.000106  0.0003    1.1002   
    31. B(C  30,C  10)                1.5688  0.001718 -0.0013    1.5676   
    32. B(H  31,C  30)                1.0940 -0.000271  0.0013    1.0953   
    33. B(H  32,C  30)                1.1000 -0.000119  0.0012    1.1012   
    34. B(C  33,C  30)                1.5149  0.001847 -0.0032    1.5117   
    35. B(H  34,C  33)                1.0917 -0.000052  0.0009    1.0925   
    36. B(C  35,C  33)                1.3431 -0.000011 -0.0003    1.3428   
    37. B(C  36,C  35)                1.5251  0.000944 -0.0021    1.5229   
    38. B(H  37,C  36)                1.0975  0.000019  0.0006    1.0981   
    39. B(H  38,C  36)                1.0980 -0.000022  0.0010    1.0990   
    40. B(H  39,C  36)                1.0944  0.000268  0.0005    1.0949   
    41. B(C  40,C  35)                1.5290  0.001274 -0.0023    1.5267   
    42. B(H  41,C  40)                1.0969  0.000075  0.0008    1.0977   
    43. B(H  42,C  40)                1.0975  0.000018  0.0009    1.0985   
    44. B(H  43,C  40)                1.0948  0.000269  0.0005    1.0953   
    45. B(H  44,O  13)                0.9710  0.000216  0.0001    0.9711   
    46. B(H  45,H  37)                4.9431 -0.000602  0.0731    5.0162   
    47. B(H  45,O  14)                0.9711  0.000352 -0.0000    0.9711   
    48. A(C   1,C   0,H  15)          112.80 -0.001028    0.18    112.98   
    49. A(C   1,C   0,H  16)          111.20 -0.000468    0.14    111.34   
    50. A(H  15,C   0,H  17)          107.63  0.000728   -0.19    107.44   
    51. A(H  16,C   0,H  17)          106.94  0.000026    0.08    107.02   
    52. A(C   1,C   0,H  17)          111.03 -0.000151    0.08    111.11   
    53. A(H  15,C   0,H  16)          106.94  0.001015   -0.30    106.64   
    54. A(C   0,C   1,C   2)          124.06 -0.000135   -0.05    124.01   
    55. A(C   0,C   1,C  12)          117.42 -0.000548    0.18    117.59   
    56. A(C   2,C   1,C  12)          118.52  0.000683   -0.12    118.40   
    57. A(C   1,C   2,C   3)          123.52 -0.000157   -0.06    123.46   
    58. A(C   1,C   2,C   4)          119.54  0.000606   -0.08    119.45   
    59. A(C   3,C   2,C   4)          116.94 -0.000449    0.16    117.10   
    60. A(H  19,C   3,H  20)          106.95 -0.000009    0.09    107.04   
    61. A(H  18,C   3,H  19)          107.65  0.000833   -0.23    107.42   
    62. A(C   2,C   3,H  19)          110.88 -0.000210    0.08    110.95   
    63. A(C   2,C   3,H  18)          112.75 -0.001005    0.17    112.93   
    64. A(H  18,C   3,H  20)          106.98  0.000883   -0.26    106.72   
    65. A(C   2,C   3,H  20)          111.35 -0.000376    0.14    111.49   
    66. A(C   2,C   4,C   5)          121.68 -0.001418    0.26    121.94   
    67. A(C   5,C   4,O  14)          116.88  0.000366   -0.10    116.78   
    68. A(C   2,C   4,O  14)          121.42  0.001050   -0.17    121.26   
    69. A(C   4,C   5,C  11)          117.94  0.000543   -0.14    117.80   
    70. A(C   4,C   5,C   6)          120.18 -0.003852    0.80    120.99   
    71. A(C   6,C   5,C  11)          121.87  0.003308   -0.65    121.22   
    72. A(C   5,C   6,C   7)          112.99  0.000930   -0.06    112.93   
    73. A(C   7,C   6,H  21)          108.56 -0.000131   -0.16    108.40   
    74. A(C   5,C   6,H  22)          109.25 -0.000282    0.20    109.45   
    75. A(C   7,C   6,H  22)          110.95 -0.000322    0.17    111.12   
    76. A(H  21,C   6,H  22)          107.03  0.000230   -0.08    106.95   
    77. A(C   5,C   6,H  21)          107.83 -0.000460   -0.08    107.76   
    78. A(C   8,C   7,H  23)          117.38  0.000004   -0.10    117.29   
    79. A(C   6,C   7,H  23)          113.97  0.000462   -0.20    113.77   
    80. A(C   6,C   7,C   8)          128.65 -0.000472    0.30    128.94   
    81. A(C   9,C   8,C  10)          115.42 -0.000668    0.03    115.45   
    82. A(C   7,C   8,C  10)          124.71  0.001199    0.00    124.71   
    83. A(C   7,C   8,C   9)          119.88 -0.000531   -0.04    119.84   
    84. A(H  25,C   9,H  26)          106.37  0.000102   -0.01    106.36   
    85. A(H  24,C   9,H  26)          108.07  0.000181   -0.08    107.99   
    86. A(C   8,C   9,H  26)          111.70  0.000077    0.01    111.71   
    87. A(H  24,C   9,H  25)          108.12  0.000170   -0.02    108.10   
    88. A(C   8,C   9,H  25)          110.75 -0.000357    0.08    110.83   
    89. A(C   8,C   9,H  24)          111.61 -0.000147    0.02    111.63   
    90. A(H  29,C  10,C  30)          108.11 -0.000869    0.30    108.41   
    91. A(H  27,C  10,C  30)          108.14 -0.000318    0.22    108.36   
    92. A(C   8,C  10,C  30)          113.45 -0.000875    0.50    113.95   
    93. A(H  27,C  10,H  29)          106.96  0.000600   -0.45    106.51   
    94. A(C   8,C  10,H  29)          109.05  0.000452   -0.16    108.89   
    95. A(C   8,C  10,H  27)          110.89  0.001044   -0.38    110.51   
    96. A(C  12,C  11,H  28)          117.41 -0.003382    0.59    118.00   
    97. A(C   5,C  11,H  28)          121.10  0.001972   -0.39    120.71   
    98. A(C   5,C  11,C  12)          121.50  0.001410   -0.20    121.29   
    99. A(C  11,C  12,O  13)          116.82  0.001179   -0.29    116.53   
   100. A(C   1,C  12,O  13)          122.34  0.000644   -0.02    122.32   
   101. A(C   1,C  12,C  11)          120.82 -0.001827    0.31    121.13   
   102. A(C  12,O  13,H  44)          109.74 -0.001205    0.21    109.95   
   103. A(C   4,O  14,H  45)          109.92 -0.001051    0.08    110.00   
   104. A(H  32,C  30,C  33)          109.37 -0.000520    0.29    109.67   
   105. A(H  31,C  30,C  33)          108.85 -0.000537    0.36    109.21   
   106. A(C  10,C  30,C  33)          113.90 -0.001049    0.39    114.29   
   107. A(H  31,C  30,H  32)          107.32  0.001359   -0.90    106.43   
   108. A(C  10,C  30,H  32)          108.54  0.000511   -0.11    108.44   
   109. A(C  10,C  30,H  31)          108.64  0.000394   -0.05    108.59   
   110. A(H  34,C  33,C  35)          118.30  0.000865   -0.26    118.04   
   111. A(C  30,C  33,C  35)          125.19 -0.002730    0.80    125.99   
   112. A(C  30,C  33,H  34)          116.51  0.001866   -0.54    115.97   
   113. A(C  36,C  35,C  40)          117.71  0.000156   -0.17    117.54   
   114. A(C  33,C  35,C  40)          120.06 -0.000546    0.03    120.09   
   115. A(C  33,C  35,C  36)          122.22  0.000390    0.14    122.37   
   116. A(H  38,C  36,H  39)          108.05  0.001588   -0.33    107.72   
   117. A(H  37,C  36,H  39)          108.22  0.001553   -0.33    107.88   
   118. A(C  35,C  36,H  39)          110.65 -0.001511    0.34    110.99   
   119. A(H  37,C  36,H  38)          107.65  0.002161   -0.47    107.18   
   120. A(C  35,C  36,H  38)          110.97 -0.001663    0.38    111.35   
   121. A(C  35,C  36,H  37)          111.17 -0.001865    0.41    111.58   
   122. A(H  42,C  40,H  43)          107.95  0.001617   -0.36    107.60   
   123. A(H  41,C  40,H  43)          108.12  0.001469   -0.29    107.83   
   124. A(C  35,C  40,H  43)          111.07 -0.001345    0.33    111.41   
   125. A(H  41,C  40,H  42)          107.84  0.001914   -0.44    107.40   
   126. A(C  35,C  40,H  42)          110.86 -0.001699    0.36    111.23   
   127. A(C  35,C  40,H  41)          110.86 -0.001708    0.38    111.24   
   128. D(C   2,C   1,C   0,H  17)    118.70 -0.000007    0.65    119.35   
   129. D(C  12,C   1,C   0,H  17)    -60.80  0.000006    0.56    -60.24   
   130. D(C  12,C   1,C   0,H  15)    178.29 -0.000105    0.63    178.91   
   131. D(C   2,C   1,C   0,H  16)   -122.35 -0.000380    0.88   -121.47   
   132. D(C  12,C   1,C   0,H  16)     58.14 -0.000366    0.80     58.93   
   133. D(C   2,C   1,C   0,H  15)     -2.21 -0.000119    0.71     -1.49   
   134. D(C   4,C   2,C   1,C  12)     -0.51 -0.000178    0.59      0.09   
   135. D(C   3,C   2,C   1,C  12)    179.67 -0.000018    0.06    179.73   
   136. D(C   3,C   2,C   1,C   0)      0.17  0.000001   -0.03      0.14   
   137. D(C   4,C   2,C   1,C   0)    179.99 -0.000159    0.50    180.49   
   138. D(H  19,C   3,C   2,C   4)     57.06 -0.000006   -0.68     56.38   
   139. D(H  20,C   3,C   2,C   1)    117.94  0.000234   -0.41    117.52   
   140. D(H  19,C   3,C   2,C   1)   -123.11 -0.000160   -0.17   -123.28   
   141. D(H  18,C   3,C   2,C   4)    177.84  0.000219   -0.80    177.04   
   142. D(H  18,C   3,C   2,C   1)     -2.33  0.000065   -0.29     -2.62   
   143. D(H  20,C   3,C   2,C   4)    -61.89  0.000388   -0.92    -62.81   
   144. D(O  14,C   4,C   2,C   3)     -0.50 -0.000019    0.28     -0.21   
   145. D(C   5,C   4,C   2,C   3)   -179.25  0.000117   -0.39   -179.64   
   146. D(C   5,C   4,C   2,C   1)      0.91  0.000266   -0.87      0.04   
   147. D(O  14,C   4,C   2,C   1)    179.67  0.000130   -0.20    179.47   
   148. D(C  11,C   5,C   4,C   2)     -0.95 -0.000211    0.66     -0.30   
   149. D(C  11,C   5,C   4,O  14)   -179.76 -0.000090   -0.02   -179.78   
   150. D(C   6,C   5,C   4,O  14)      0.56  0.000093   -0.51      0.05   
   151. D(C   6,C   5,C   4,C   2)    179.37 -0.000027    0.17    179.54   
   152. D(H  22,C   6,C   5,C  11)   -133.06  0.000411   -1.82   -134.88   
   153. D(H  22,C   6,C   5,C   4)     46.61  0.000210   -1.31     45.30   
   154. D(H  21,C   6,C   5,C  11)    -17.07  0.000282   -1.86    -18.92   
   155. D(H  21,C   6,C   5,C   4)    162.60  0.000081   -1.34    161.26   
   156. D(C   7,C   6,C   5,C  11)    102.91  0.000381   -2.15    100.76   
   157. D(C   7,C   6,C   5,C   4)    -77.42  0.000180   -1.63    -79.05   
   158. D(C   8,C   7,C   6,C   5)    125.51  0.000562    0.29    125.80   
   159. D(H  23,C   7,C   6,H  22)   -178.42  0.000029    0.18   -178.24   
   160. D(H  23,C   7,C   6,H  21)     64.24  0.000014    0.27     64.51   
   161. D(H  23,C   7,C   6,C   5)    -55.32  0.000098    0.52    -54.80   
   162. D(C   8,C   7,C   6,H  22)      2.42  0.000493   -0.05      2.37   
   163. D(C   8,C   7,C   6,H  21)   -114.93  0.000479    0.04   -114.88   
   164. D(C  10,C   8,C   7,H  23)    179.30  0.000003    0.52    179.82   
   165. D(C  10,C   8,C   7,C   6)     -1.56 -0.000472    0.75     -0.81   
   166. D(C   9,C   8,C   7,C   6)    178.38 -0.000569    0.30    178.69   
   167. D(C   9,C   8,C   7,H  23)     -0.76 -0.000094    0.07     -0.69   
   168. D(H  26,C   9,C   8,C  10)    -56.02  0.000248   -1.20    -57.21   
   169. D(H  26,C   9,C   8,C   7)    124.03  0.000335   -0.79    123.24   
   170. D(H  25,C   9,C   8,C  10)     62.36  0.000191   -1.15     61.20   
   171. D(H  25,C   9,C   8,C   7)   -117.59  0.000278   -0.75   -118.34   
   172. D(H  24,C   9,C   8,C  10)   -177.12  0.000064   -1.11   -178.24   
   173. D(H  24,C   9,C   8,C   7)      2.93  0.000151   -0.71      2.22   
   174. D(C  30,C  10,C   8,C   9)     63.94 -0.000917    1.46     65.39   
   175. D(C  30,C  10,C   8,C   7)   -116.12 -0.001009    1.03   -115.09   
   176. D(H  29,C  10,C   8,C   9)    -56.61  0.000444    0.88    -55.73   
   177. D(H  29,C  10,C   8,C   7)    123.34  0.000351    0.46    123.79   
   178. D(H  27,C  10,C   8,C   9)   -174.13 -0.001180    1.83   -172.30   
   179. D(H  27,C  10,C   8,C   7)      5.82 -0.001272    1.41      7.22   
   180. D(H  28,C  11,C   5,C   6)      0.25 -0.000205    0.45      0.70   
   181. D(H  28,C  11,C   5,C   4)   -179.42  0.000006   -0.08   -179.50   
   182. D(C  12,C  11,C   5,C   6)   -179.71 -0.000113    0.33   -179.38   
   183. D(C  12,C  11,C   5,C   4)      0.62  0.000098   -0.20      0.42   
   184. D(C   1,C  12,C  11,H  28)    179.79  0.000093   -0.19    179.59   
   185. D(C   1,C  12,C  11,C   5)     -0.25  0.000006   -0.07     -0.32   
   186. D(O  13,C  12,C   1,C   2)   -178.19  0.000202   -0.63   -178.82   
   187. D(O  13,C  12,C   1,C   0)      1.35  0.000186   -0.55      0.80   
   188. D(C  11,C  12,C   1,C   2)      0.19  0.000042   -0.13      0.06   
   189. D(O  13,C  12,C  11,C   5)    178.21 -0.000150    0.43    178.65   
   190. D(C  11,C  12,C   1,C   0)    179.72  0.000026   -0.05    179.67   
   191. D(O  13,C  12,C  11,H  28)     -1.75 -0.000063    0.31     -1.44   
   192. D(H  44,O  13,C  12,C  11)    164.24 -0.000737    1.99    166.23   
   193. D(H  44,O  13,C  12,C   1)    -17.32 -0.000937    2.49    -14.83   
   194. D(H  45,O  14,C   4,C   5)   -162.29  0.000822   -1.90   -164.19   
   195. D(H  45,O  14,C   4,C   2)     18.89  0.000974   -2.56     16.33   
   196. D(C  33,C  30,C  10,H  29)     19.00 -0.000403    1.20     20.20   
   197. D(C  33,C  30,C  10,H  27)    134.48 -0.000315    0.94    135.41   
   198. D(C  33,C  30,C  10,C   8)   -102.07  0.000198    0.93   -101.14   
   199. D(H  32,C  30,C  10,H  29)    141.10 -0.001404    1.73    142.84   
   200. D(H  32,C  30,C  10,H  27)   -103.42 -0.001315    1.47   -101.95   
   201. D(H  32,C  30,C  10,C   8)     20.03 -0.000802    1.47     21.49   
   202. D(H  31,C  30,C  10,H  29)   -102.50  0.000699    0.55   -101.95   
   203. D(H  31,C  30,C  10,H  27)     12.98  0.000788    0.28     13.26   
   204. D(H  31,C  30,C  10,C   8)    136.43  0.001300    0.28    136.71   
   205. D(C  35,C  33,C  30,H  32)     96.82  0.000582   -0.45     96.38   
   206. D(C  35,C  33,C  30,H  31)    -20.15 -0.000450    0.25    -19.90   
   207. D(C  35,C  33,C  30,C  10)   -141.53  0.000139   -0.16   -141.69   
   208. D(H  34,C  33,C  30,H  32)    -82.71  0.000492   -0.51    -83.23   
   209. D(H  34,C  33,C  30,H  31)    160.32 -0.000540    0.18    160.50   
   210. D(H  34,C  33,C  30,C  10)     38.93  0.000048   -0.22     38.71   
   211. D(C  40,C  35,C  33,H  34)      0.09 -0.000050    0.05      0.13   
   212. D(C  40,C  35,C  33,C  30)   -179.44 -0.000146   -0.02   -179.46   
   213. D(C  36,C  35,C  33,H  34)    179.64  0.000030   -0.16    179.48   
   214. D(C  36,C  35,C  33,C  30)      0.12 -0.000066   -0.23     -0.11   
   215. D(H  39,C  36,C  35,C  40)      1.38 -0.000011   -0.02      1.36   
   216. D(H  39,C  36,C  35,C  33)   -178.19 -0.000087    0.19   -178.00   
   217. D(H  38,C  36,C  35,C  40)   -118.56  0.000081   -0.06   -118.62   
   218. D(H  38,C  36,C  35,C  33)     61.87  0.000005    0.15     62.02   
   219. D(H  37,C  36,C  35,C  40)    121.66 -0.000299    0.04    121.69   
   220. D(H  37,C  36,C  35,C  33)    -57.91 -0.000375    0.24    -57.67   
   221. D(H  43,C  40,C  35,C  36)      4.80 -0.000271    1.64      6.44   
   222. D(H  43,C  40,C  35,C  33)   -175.62 -0.000192    1.43   -174.19   
   223. D(H  42,C  40,C  35,C  36)   -115.22 -0.000287    1.64   -113.58   
   224. D(H  42,C  40,C  35,C  33)     64.36 -0.000209    1.43     65.79   
   225. D(H  41,C  40,C  35,C  36)    125.04 -0.000453    1.72    126.75   
   226. D(H  41,C  40,C  35,C  33)    -55.39 -0.000375    1.51    -53.88   
    ----------------------------------------------------------------------------

         *************************************************************
         *                GEOMETRY OPTIMIZATION CYCLE   4            *
         *************************************************************
---------------------------------
CARTESIAN COORDINATES (ANGSTROEM)
---------------------------------
  C      4.101372    0.329804    0.664662
  C      2.672394    0.070223    0.224618
  C      1.716521    1.084832    0.009484
  C      2.009659    2.563094    0.191446
  C      0.410950    0.733568   -0.389281
  C      0.027735   -0.600691   -0.579889
  C     -1.391054   -0.955936   -1.000423
  C     -2.374765   -0.918295    0.150858
  C     -3.531938   -0.240893    0.251970
  C     -4.378456   -0.377290    1.500326
  C     -4.091940    0.674679   -0.817727
  C      0.989147   -1.591071   -0.367357
  C      2.283139   -1.268749    0.029325
  O      3.142978   -2.323358    0.238798
  O     -0.554742    1.692868   -0.599520
  H      4.326651    1.390206    0.774733
  H      4.823298   -0.071903   -0.061964
  H      4.312613   -0.153618    1.628627
  H      3.020921    2.754436    0.548924
  H      1.315023    3.015483    0.912258
  H      1.898232    3.115497   -0.754018
  H     -1.374022   -1.977026   -1.409303
  H     -1.707422   -0.293248   -1.810821
  H     -2.084509   -1.542874    0.998504
  H     -3.901701   -1.026780    2.242367
  H     -5.365186   -0.800050    1.259630
  H     -4.565914    0.596384    1.972406
  H     -3.493106    0.609371   -1.728976
  H      0.745271   -2.641815   -0.509675
  H     -5.103550    0.333506   -1.083715
  C     -4.174313    2.179760   -0.387437
  H     -3.823378    2.799990   -1.219158
  H     -3.468884    2.343443    0.442205
  C     -5.556510    2.633991    0.022954
  H     -6.145782    1.914857    0.596745
  C     -6.107205    3.828484   -0.247480
  C     -5.370109    4.907859   -1.029139
  H     -4.421349    5.178693   -0.547029
  H     -5.131901    4.571710   -2.047995
  H     -5.976535    5.815764   -1.111105
  C     -7.515667    4.151274    0.245369
  H     -8.233927    3.385121   -0.074085
  H     -7.551957    4.198499    1.342226
  H     -7.862136    5.116559   -0.139133
  H      4.056712   -1.999530    0.296228
  H     -0.140970    2.566958   -0.687700

----------------------------
CARTESIAN COORDINATES (A.U.)
----------------------------
  NO LB      ZA    FRAG     MASS         X           Y           Z
   0 C     6.0000    0    12.011    7.750470    0.623240    1.256029
   1 C     6.0000    0    12.011    5.050093    0.132703    0.424467
   2 C     6.0000    0    12.011    3.243755    2.050036    0.017923
   3 C     6.0000    0    12.011    3.797705    4.843545    0.361781
   4 C     6.0000    0    12.011    0.776582    1.386243   -0.735635
   5 C     6.0000    0    12.011    0.052411   -1.135141   -1.095832
   6 C     6.0000    0    12.011   -2.628712   -1.806456   -1.890526
   7 C     6.0000    0    12.011   -4.487656   -1.735326    0.285080
   8 C     6.0000    0    12.011   -6.674395   -0.455222    0.476154
   9 C     6.0000    0    12.011   -8.274084   -0.712976    2.835206
  10 C     6.0000    0    12.011   -7.732647    1.274958   -1.545279
  11 C     6.0000    0    12.011    1.869216   -3.006689   -0.694205
  12 C     6.0000    0    12.011    4.314507   -2.397588    0.055416
  13 O     8.0000    0    15.999    5.939368   -4.390511    0.451262
  14 O     8.0000    0    15.999   -1.048311    3.199057   -1.132928
  15 H     1.0000    0     1.008    8.176186    2.627108    1.464033
  16 H     1.0000    0     1.008    9.114713   -0.135876   -0.117095
  17 H     1.0000    0     1.008    8.149658   -0.290296    3.077660
  18 H     1.0000    0     1.008    5.708713    5.205130    1.037316
  19 H     1.0000    0     1.008    2.485033    5.698438    1.723918
  20 H     1.0000    0     1.008    3.587138    5.887437   -1.424888
  21 H     1.0000    0     1.008   -2.596525   -3.736039   -2.663197
  22 H     1.0000    0     1.008   -3.226560   -0.554159   -3.421955
  23 H     1.0000    0     1.008   -3.939152   -2.915609    1.886898
  24 H     1.0000    0     1.008   -7.373146   -1.940332    4.237459
  25 H     1.0000    0     1.008  -10.138733   -1.511876    2.380355
  26 H     1.0000    0     1.008   -8.628326    1.127002    3.727308
  27 H     1.0000    0     1.008   -6.601014    1.151544   -3.267291
  28 H     1.0000    0     1.008    1.408359   -4.992308   -0.963146
  29 H     1.0000    0     1.008   -9.644311    0.630235   -2.047925
  30 C     6.0000    0    12.011   -7.888308    4.119149   -0.732150
  31 H     1.0000    0     1.008   -7.225138    5.291214   -2.303875
  32 H     1.0000    0     1.008   -6.555242    4.428466    0.835646
  33 C     6.0000    0    12.011  -10.500283    4.977522    0.043377
  34 H     1.0000    0     1.008  -11.613845    3.618555    1.127684
  35 C     6.0000    0    12.011  -11.540946    7.234786   -0.467670
  36 C     6.0000    0    12.011  -10.148035    9.274509   -1.944791
  37 H     1.0000    0     1.008   -8.355138    9.786312   -1.033735
  38 H     1.0000    0     1.008   -9.697887    8.639280   -3.870149
  39 H     1.0000    0     1.008  -11.294014   10.990201   -2.099685
  40 C     6.0000    0    12.011  -14.202552    7.844771    0.463681
  41 H     1.0000    0     1.008  -15.559866    6.396951   -0.140000
  42 H     1.0000    0     1.008  -14.271131    7.934014    2.536440
  43 H     1.0000    0     1.008  -14.857284    9.668895   -0.262923
  44 H     1.0000    0     1.008    7.666075   -3.778564    0.559790
  45 H     1.0000    0     1.008   -0.266395    4.850847   -1.299565

--------------------------------
INTERNAL COORDINATES (ANGSTROEM)
--------------------------------
 C      0   0   0     0.000000000000     0.00000000     0.00000000
 C      1   0   0     1.517563040757     0.00000000     0.00000000
 C      2   1   0     1.410463331569   124.00910910     0.00000000
 C      3   2   1     1.517991141828   123.46062997     0.14346313
 C      3   2   1     1.409580849439   119.44488329   180.48614050
 C      5   3   2     1.401224972597   121.94307438     0.03726228
 C      6   5   3     1.521844250902   120.98608028   179.52702489
 C      7   6   5     1.514777614572   112.93032414   280.95378641
 C      8   7   6     1.344673233063   128.94135222   125.80102953
 C      9   8   7     1.514460714122   119.84318428   178.68893561
 C      9   8   7     1.515297011242   124.70403821   359.19105844
 C      6   5   3     1.396544519483   117.79426121   359.71156773
 C     12   6   5     1.391281079092   121.29057688     0.42806497
 O     13  12   6     1.376736696458   116.53798578   178.63194182
 O      5   3   2     1.377322746284   121.26645870   179.48305413
 H      1   2   3     1.089641186024   112.98129132   358.50927067
 H      1   2   3     1.100241374272   111.33973370   238.53343024
 H      1   2   3     1.098885604055   111.10803525   119.35511629
 H      4   3   2     1.089519666687   112.92916891   357.38006204
 H      4   3   2     1.098519624434   110.95188866   236.71873620
 H      4   3   2     1.100667590690   111.48317459   117.52244816
 H      7   6   5     1.100045252766   107.75527566   161.26426510
 H      7   6   5     1.093611679092   109.45198901    45.30635672
 H      8   7   6     1.092177185434   113.77024602   305.19400093
 H     10   9   8     1.095333824748   111.62514700     2.22191834
 H     10   9   8     1.100134559911   110.83039306   241.65878634
 H     10   9   8     1.098198849924   111.70920859   123.24479190
 H     11   9   8     1.092356654884   110.49773412     7.20425569
 H     12   6   5     1.088022339854   120.70742357   180.50973331
 H     11   9   8     1.100228374935   108.85047965   123.80851461
 C     11   9   8     1.567546783928   113.94028237   244.91749847
 H     31  11   9     1.095262784038   108.56811814   136.70636680
 H     31  11   9     1.101238641192   108.41220301    21.48521455
 C     31  11   9     1.511693804560   114.27219790   258.85746657
 H     34  31  11     1.092534313801   115.97340188    38.70732614
 C     34  31  11     1.342837495482   125.98541403   218.30856956
 C     36  34  31     1.522942161214   122.36607760   359.88429837
 H     37  36  34     1.098146833976   111.56896092   302.33496715
 H     37  36  34     1.099002250877   111.34299033    62.02035793
 H     37  36  34     1.094880196411   110.98114858   182.00255277
 C     36  34  31     1.526714362104   120.09217204   180.54333755
 H     41  36  34     1.097697381145   111.23139480   306.12625508
 H     41  36  34     1.098472735634   111.21754503    65.78981813
 H     41  36  34     1.095288836453   111.39732130   185.80908334
 H     14  13  12     0.971118893110   109.95030004   166.22986486
 H     15   5   3     0.971089977471   110.00107921    16.33364577

---------------------------
INTERNAL COORDINATES (A.U.)
---------------------------
 C      0   0   0     0.000000000000     0.00000000     0.00000000
 C      1   0   0     2.867778537992     0.00000000     0.00000000
 C      2   1   0     2.665389418604   124.00910910     0.00000000
 C      3   2   1     2.868587531773   123.46062997     0.14346313
 C      3   2   1     2.663721769061   119.44488329   180.48614050
 C      5   3   2     2.647931450219   121.94307438     0.03726228
 C      6   5   3     2.875868852687   120.98608028   179.52702489
 C      7   6   5     2.862514845335   112.93032414   280.95378641
 C      8   7   6     2.541064150104   128.94135222   125.80102953
 C      9   8   7     2.861915990274   119.84318428   178.68893561
 C      9   8   7     2.863496362797   124.70403821   359.19105844
 C      6   5   3     2.639086675651   117.79426121   359.71156773
 C     12   6   5     2.629140214790   121.29057688     0.42806497
 O     13  12   6     2.601655314824   116.53798578   178.63194182
 O      5   3   2     2.602762788497   121.26645870   179.48305413
 H      1   2   3     2.059123425827   112.98129132   358.50927067
 H      1   2   3     2.079154878583   111.33973370   238.53343024
 H      1   2   3     2.076592844172   111.10803525   119.35511629
 H      4   3   2     2.058893787559   112.92916891   357.38006204
 H      4   3   2     2.075901242918   110.95188866   236.71873620
 H      4   3   2     2.079960310887   111.48317459   117.52244816
 H      7   6   5     2.078784262648   107.75527566   161.26426510
 H      7   6   5     2.066626570342   109.45198901    45.30635672
 H      8   7   6     2.063915770187   113.77024602   305.19400093
 H     10   9   8     2.069880953994   111.62514700     2.22191834
 H     10   9   8     2.078953028694   110.83039306   241.65878634
 H     10   9   8     2.075295066943   111.70920859   123.24479190
 H     11   9   8     2.064254918297   110.49773412     7.20425569
 H     12   6   5     2.056064249912   120.70742357   180.50973331
 H     11   9   8     2.079130313396   108.85047965   123.80851461
 C     11   9   8     2.962234123733   113.94028237   244.91749847
 H     31  11   9     2.069746706508   108.56811814   136.70636680
 H     31  11   9     2.081039439944   108.41220301    21.48521455
 C     31  11   9     2.856687288963   114.27219790   258.85746657
 H     34  31  11     2.064590644996   115.97340188    38.70732614
 C     34  31  11     2.537595108821   125.98541403   218.30856956
 C     36  34  31     2.877943602496   122.36607760   359.88429837
 H     37  36  34     2.075196771048   111.56896092   302.33496715
 H     37  36  34     2.076813274721   111.34299033    62.02035793
 H     37  36  34     2.069023720671   110.98114858   182.00255277
 C     36  34  31     2.885072029102   120.09217204   180.54333755
 H     41  36  34     2.074347428286   111.23139480   306.12625508
 H     41  36  34     2.075812635927   111.21754503    65.78981813
 H     41  36  34     2.069795938438   111.39732130   185.80908334
 H     14  13  12     1.835148751455   109.95030004   166.22986486
 H     15   5   3     1.835094108815   110.00107921    16.33364577


           ************************************************************
           *        Program running with 4 parallel MPI-processes     *
           *              working on a common directory               *
           ************************************************************
------------------------------------------------------------------------------
                   ___                                                        
                  /   \      - P O W E R E D   B Y -                         
                 /     \                                                     
                 |  |  |   _    _      __       _____    __    __             
                 |  |  |  | |  | |    /  \     |  _  \  |  |  /  |          
                  \  \/   | |  | |   /    \    | | | |  |  | /  /          
                 / \  \   | |__| |  /  /\  \   | |_| |  |  |/  /          
                |  |  |   |  __  | /  /__\  \  |    /   |      \           
                |  |  |   | |  | | |   __   |  |    \   |  |\   \          
                \     /   | |  | | |  |  |  |  | |\  \  |  | \   \       
                 \___/    |_|  |_| |__|  |__|  |_| \__\ |__|  \__/        
                                                                              
                      - O R C A' S   B I G   F R I E N D -                    
                                      &                                       
                       - I N T E G R A L  F E E D E R -                       
                                                                              
 v1 FN, 2020, v2 2021                                                         
------------------------------------------------------------------------------


Reading SHARK input file PQ2_2e_2H_B3LYP_631Gd_opt.SHARKINP.tmp ... ok
----------------------
SHARK INTEGRAL PACKAGE
----------------------

Number of atoms                             ...     46
Number of basis functions                   ...    332
Number of shells                            ...    172
Maximum angular momentum                    ...      2
Integral batch strategy                     ... SHARK/LIBINT Hybrid
RI-J (if used) integral strategy            ... SPLIT-RIJ (Revised 2003 algorithm where possible)
Printlevel                                  ...      1
Contraction scheme used                     ... SEGMENTED contraction
Coulomb Range Separation                    ... NOT USED
Exchange Range Separation                   ... NOT USED
Finite Nucleus Model                        ... NOT USED
Auxiliary Coulomb fitting basis             ... AVAILABLE
   # of basis functions in Aux-J            ...   1266
   # of shells in Aux-J                     ...    430
   Maximum angular momentum in Aux-J        ...      4
Auxiliary J/K fitting basis                 ... NOT available
Auxiliary Correlation fitting basis         ... NOT available
Auxiliary 'external' fitting basis          ... NOT available
Integral threshold                          ...     2.500000e-11
Primitive cut-off                           ...     2.500000e-12
Primitive pair pre-selection threshold      ...     2.500000e-12

Calculating pre-screening integrals         ... done (  0.1 sec) Dimension = 172
Organizing shell pair data                  ... done (  0.1 sec)
Shell pair information
Total number of shell pairs                 ...     14878
Shell pairs after pre-screening             ...      9855
Total number of primitive shell pairs       ...     82308
Primitive shell pairs kept                  ...     30647
          la=0 lb=0:   3990 shell pairs
          la=1 lb=0:   3220 shell pairs
          la=1 lb=1:    657 shell pairs
          la=2 lb=0:   1314 shell pairs
          la=2 lb=1:    559 shell pairs
          la=2 lb=2:    115 shell pairs

Calculating one electron integrals          ... done (  0.0 sec)
Calculating RI/J V-Matrix + Cholesky decomp.... done (  0.1 sec)
Calculating Nuclear repulsion               ... done (  0.0 sec) ENN=   1498.476636405770 Eh

SHARK setup successfully completed in   0.4 seconds

Maximum memory used throughout the entire GTOINT-calculation: 24.5 MB
[1717816286.866407] [eu-a2p-415:5801 :0]          mpool.c:38   UCX  WARN  object 0x28b4a40 was not returned to mpool ucp_requests
[1717816286.866429] [eu-a2p-415:5801 :0]          mpool.c:38   UCX  WARN  object 0x28b4c00 was not returned to mpool ucp_requests
[1717816286.866434] [eu-a2p-415:5801 :0]          mpool.c:38   UCX  WARN  object 0x28b4dc0 was not returned to mpool ucp_requests
[1717816286.866436] [eu-a2p-415:5801 :0]          mpool.c:38   UCX  WARN  object 0x28b4f80 was not returned to mpool ucp_requests
[1717816286.866439] [eu-a2p-415:5801 :0]          mpool.c:38   UCX  WARN  object 0x28b5140 was not returned to mpool ucp_requests
[1717816286.866441] [eu-a2p-415:5801 :0]          mpool.c:38   UCX  WARN  object 0x28b5300 was not returned to mpool ucp_requests
[1717816286.866444] [eu-a2p-415:5801 :0]          mpool.c:38   UCX  WARN  object 0x28b54c0 was not returned to mpool ucp_requests
[1717816286.866446] [eu-a2p-415:5801 :0]          mpool.c:38   UCX  WARN  object 0x28b5680 was not returned to mpool ucp_requests
[1717816286.866449] [eu-a2p-415:5801 :0]          mpool.c:38   UCX  WARN  object 0x28b5840 was not returned to mpool ucp_requests
[1717816286.866452] [eu-a2p-415:5801 :0]          mpool.c:38   UCX  WARN  object 0x28b5a00 was not returned to mpool ucp_requests
[1717816286.866454] [eu-a2p-415:5801 :0]          mpool.c:38   UCX  WARN  object 0x28b5bc0 was not returned to mpool ucp_requests
[1717816286.866457] [eu-a2p-415:5801 :0]          mpool.c:38   UCX  WARN  object 0x28b5d80 was not returned to mpool ucp_requests
[1717816286.866459] [eu-a2p-415:5801 :0]          mpool.c:38   UCX  WARN  object 0x28b5f40 was not returned to mpool ucp_requests
[1717816286.866462] [eu-a2p-415:5801 :0]          mpool.c:38   UCX  WARN  object 0x28b6100 was not returned to mpool ucp_requests
[1717816286.866465] [eu-a2p-415:5801 :0]          mpool.c:38   UCX  WARN  object 0x28b62c0 was not returned to mpool ucp_requests
[1717816286.866467] [eu-a2p-415:5801 :0]          mpool.c:38   UCX  WARN  object 0x28b6480 was not returned to mpool ucp_requests
[1717816286.866470] [eu-a2p-415:5801 :0]          mpool.c:38   UCX  WARN  object 0x28b6640 was not returned to mpool ucp_requests
[1717816286.866472] [eu-a2p-415:5801 :0]          mpool.c:38   UCX  WARN  object 0x28b6800 was not returned to mpool ucp_requests
[1717816286.866475] [eu-a2p-415:5801 :0]          mpool.c:38   UCX  WARN  object 0x28b69c0 was not returned to mpool ucp_requests
[1717816286.866477] [eu-a2p-415:5801 :0]          mpool.c:38   UCX  WARN  object 0x28b6b80 was not returned to mpool ucp_requests
[1717816286.866480] [eu-a2p-415:5801 :0]          mpool.c:38   UCX  WARN  object 0x28b6d40 was not returned to mpool ucp_requests
[1717816286.866687] [eu-a2p-415:5799 :0]          mpool.c:38   UCX  WARN  object 0x458cbc0 was not returned to mpool ucp_requests
[1717816286.866711] [eu-a2p-415:5799 :0]          mpool.c:38   UCX  WARN  object 0x458cd80 was not returned to mpool ucp_requests
[1717816286.866715] [eu-a2p-415:5799 :0]          mpool.c:38   UCX  WARN  object 0x458cf40 was not returned to mpool ucp_requests
[1717816286.866719] [eu-a2p-415:5799 :0]          mpool.c:38   UCX  WARN  object 0x458d100 was not returned to mpool ucp_requests
[1717816286.866722] [eu-a2p-415:5799 :0]          mpool.c:38   UCX  WARN  object 0x458d2c0 was not returned to mpool ucp_requests
[1717816286.866724] [eu-a2p-415:5799 :0]          mpool.c:38   UCX  WARN  object 0x458d480 was not returned to mpool ucp_requests
[1717816286.866727] [eu-a2p-415:5799 :0]          mpool.c:38   UCX  WARN  object 0x458d640 was not returned to mpool ucp_requests
[1717816286.866729] [eu-a2p-415:5799 :0]          mpool.c:38   UCX  WARN  object 0x458d9c0 was not returned to mpool ucp_requests
[1717816286.866733] [eu-a2p-415:5799 :0]          mpool.c:38   UCX  WARN  object 0x458db80 was not returned to mpool ucp_requests
[1717816286.866735] [eu-a2p-415:5799 :0]          mpool.c:38   UCX  WARN  object 0x458dd40 was not returned to mpool ucp_requests
[1717816286.887101] [eu-a2p-415:5800 :0]          mpool.c:38   UCX  WARN  object 0x4276a40 was not returned to mpool ucp_requests
[1717816286.887134] [eu-a2p-415:5800 :0]          mpool.c:38   UCX  WARN  object 0x4276c00 was not returned to mpool ucp_requests
[1717816286.887139] [eu-a2p-415:5800 :0]          mpool.c:38   UCX  WARN  object 0x4276dc0 was not returned to mpool ucp_requests
[1717816286.887143] [eu-a2p-415:5800 :0]          mpool.c:38   UCX  WARN  object 0x4276f80 was not returned to mpool ucp_requests
[1717816286.887147] [eu-a2p-415:5800 :0]          mpool.c:38   UCX  WARN  object 0x4277140 was not returned to mpool ucp_requests
[1717816286.887150] [eu-a2p-415:5800 :0]          mpool.c:38   UCX  WARN  object 0x4277300 was not returned to mpool ucp_requests
[1717816286.887154] [eu-a2p-415:5800 :0]          mpool.c:38   UCX  WARN  object 0x42774c0 was not returned to mpool ucp_requests
[1717816286.887158] [eu-a2p-415:5800 :0]          mpool.c:38   UCX  WARN  object 0x4277680 was not returned to mpool ucp_requests
[1717816286.887161] [eu-a2p-415:5800 :0]          mpool.c:38   UCX  WARN  object 0x4277840 was not returned to mpool ucp_requests
[1717816286.887165] [eu-a2p-415:5800 :0]          mpool.c:38   UCX  WARN  object 0x4277a00 was not returned to mpool ucp_requests
[1717816286.887168] [eu-a2p-415:5800 :0]          mpool.c:38   UCX  WARN  object 0x4277bc0 was not returned to mpool ucp_requests
[1717816286.887172] [eu-a2p-415:5800 :0]          mpool.c:38   UCX  WARN  object 0x4277d80 was not returned to mpool ucp_requests
[1717816286.887175] [eu-a2p-415:5800 :0]          mpool.c:38   UCX  WARN  object 0x4277f40 was not returned to mpool ucp_requests
[1717816286.887179] [eu-a2p-415:5800 :0]          mpool.c:38   UCX  WARN  object 0x4278100 was not returned to mpool ucp_requests
[1717816286.887182] [eu-a2p-415:5800 :0]          mpool.c:38   UCX  WARN  object 0x42782c0 was not returned to mpool ucp_requests
[1717816286.887186] [eu-a2p-415:5800 :0]          mpool.c:38   UCX  WARN  object 0x4278480 was not returned to mpool ucp_requests
[1717816286.887189] [eu-a2p-415:5800 :0]          mpool.c:38   UCX  WARN  object 0x4278640 was not returned to mpool ucp_requests
[1717816286.887193] [eu-a2p-415:5800 :0]          mpool.c:38   UCX  WARN  object 0x4278800 was not returned to mpool ucp_requests
[1717816286.887196] [eu-a2p-415:5800 :0]          mpool.c:38   UCX  WARN  object 0x42789c0 was not returned to mpool ucp_requests
[1717816286.887200] [eu-a2p-415:5800 :0]          mpool.c:38   UCX  WARN  object 0x4278b80 was not returned to mpool ucp_requests
[1717816286.887203] [eu-a2p-415:5800 :0]          mpool.c:38   UCX  WARN  object 0x4278d40 was not returned to mpool ucp_requests


           ************************************************************
           *        Program running with 4 parallel MPI-processes     *
           *              working on a common directory               *
           ************************************************************

Diagonalization of the overlap matrix:
Smallest eigenvalue                        ... 3.486e-04
Time for diagonalization                   ...    0.016 sec
Threshold for overlap eigenvalues          ... 1.000e-08
Number of eigenvalues below threshold      ... 0
Time for construction of square roots      ...    0.009 sec
Total time needed                          ...    0.026 sec

-------------------
DFT GRID GENERATION
-------------------

General Integration Accuracy     IntAcc      ... 4.959
Radial Grid Type                 RadialGrid  ... OptM3 with GC (2021)
Angular Grid (max. ang.)         AngularGrid ... 6 (Lebedev-590)
Angular grid pruning method      GridPruning ... 4 (adaptive)
Weight generation scheme         WeightScheme... Becke
Basis function cutoff            BFCut       ... 1.0000e-11
Integration weight cutoff        WCut        ... 1.0000e-14
Angular grids for H and He will be reduced by one unit
Partially contracted basis set               ... off
Rotationally invariant grid construction     ... off

Total number of grid points                  ...   505408
Total number of batches                      ...     7919
Average number of points per batch           ...       63
Average number of grid points per atom       ...    10987
Time for grid setup =   10.547 sec

--------------------
COSX GRID GENERATION
--------------------

GRIDX 1
-------
General Integration Accuracy     IntAcc      ... 4.020
Radial Grid Type                 RadialGrid  ... OptM3 with GC (2021)
Angular Grid (max. ang.)         AngularGrid ... 2 (Lebedev-110)
Angular grid pruning method      GridPruning ... 4 (adaptive)
Weight generation scheme         WeightScheme... Becke
Basis function cutoff            BFCut       ... 1.0000e-11
Integration weight cutoff        WCut        ... 1.0000e-14
Angular grids for H and He will be reduced by one unit
Partially contracted basis set               ... on
Rotationally invariant grid construction     ... off

Total number of grid points                  ...    54281
Total number of batches                      ...      868
Average number of points per batch           ...       62
Average number of grid points per atom       ...     1180
UseSFitting                                  ... on

GRIDX 2
-------
General Integration Accuracy     IntAcc      ... 4.338
Radial Grid Type                 RadialGrid  ... OptM3 with GC (2021)
Angular Grid (max. ang.)         AngularGrid ... 3 (Lebedev-194)
Angular grid pruning method      GridPruning ... 4 (adaptive)
Weight generation scheme         WeightScheme... Becke
Basis function cutoff            BFCut       ... 1.0000e-11
Integration weight cutoff        WCut        ... 1.0000e-14
Angular grids for H and He will be reduced by one unit
Partially contracted basis set               ... on
Rotationally invariant grid construction     ... off

Total number of grid points                  ...   118044
Total number of batches                      ...     1867
Average number of points per batch           ...       63
Average number of grid points per atom       ...     2566
UseSFitting                                  ... on

GRIDX 3
-------
General Integration Accuracy     IntAcc      ... 4.871
Radial Grid Type                 RadialGrid  ... OptM3 with GC (2021)
Angular Grid (max. ang.)         AngularGrid ... 4 (Lebedev-302)
Angular grid pruning method      GridPruning ... 4 (adaptive)
Weight generation scheme         WeightScheme... Becke
Basis function cutoff            BFCut       ... 1.0000e-11
Integration weight cutoff        WCut        ... 1.0000e-14
Angular grids for H and He will be reduced by one unit
Partially contracted basis set               ... on
Rotationally invariant grid construction     ... off

Total number of grid points                  ...   227291
Total number of batches                      ...     3575
Average number of points per batch           ...       63
Average number of grid points per atom       ...     4941
UseSFitting                                  ... on

Time for X-Grid setup             =    3.554 sec


--------------------
CPCM SOLVATION MODEL
--------------------
CPCM parameters:
  Epsilon                                         ...      80.4000
  Refrac                                          ...       1.3300
  Rsolv                                           ...       1.3000
  Surface type                                    ... GAUSSIAN VDW
  Epsilon function type                           ...         CPCM
Radii:
 Radius for C  used is    3.8550 Bohr (=   2.0400 Ang.)
 Radius for O  used is    3.4469 Bohr (=   1.8240 Ang.)
 Radius for H  used is    2.4944 Bohr (=   1.3200 Ang.)
Calculating surface                               ...        done! (  0.0s)
GEPOL surface points                              ...         2445
GEPOL Volume                                      ...    2493.6530
GEPOL Surface-area                                ...    1305.5789
Calculating surface distance matrix               ...        done! (  0.1s)
Performing Cholesky decomposition & store         ...        done! (  0.3s)
Overall time for CPCM initialization              ...                 0.3s
--------------
SCF ITERATIONS
--------------
ITER       Energy         Delta-E        Max-DP      RMS-DP      [F,P]     Damp
               ***  Starting incremental Fock matrix formation  ***
  0   -851.4249318247   0.000000000000 0.00385941  0.00008243  0.0157141 0.7000
                      *** Initiating the SOSCF procedure ***
                      *** Re-Reading the Fockian *** 
                      *** Removing any level shift *** 
ITER      Energy       Delta-E        Grad      Rot      Max-DP    RMS-DP
  1   -851.42621150  -0.0012796729  0.001075  0.001075  0.011489  0.000255
               *** Restarting incremental Fock matrix formation ***
  2   -851.42972307  -0.0035115704  0.000618  0.001475  0.002921  0.000078
  3   -851.42982651  -0.0001034464  0.000400  0.001649  0.002015  0.000036
  4   -851.42982317   0.0000033440  0.000591  0.001091  0.001100  0.000019
  5   -851.42983469  -0.0000115149  0.000056  0.000179  0.000265  0.000006
  6   -851.42983458   0.0000001016  0.000075  0.000119  0.000136  0.000003
  7   -851.42983491  -0.0000003265  0.000014  0.000042  0.000053  0.000001
  8   -851.42983489   0.0000000178  0.000020  0.000026  0.000031  0.000001
                  ***Gradient check signals convergence***
              ***Rediagonalizing the Fockian in SOSCF/NRSCF***

               *****************************************************
               *                     SUCCESS                       *
               *           SCF CONVERGED AFTER   9 CYCLES          *
               *****************************************************

Old exchange energy                            =    -23.825036125 Eh
New exchange energy                            =    -23.825038270 Eh
Exchange energy change after final integration =     -0.000002144 Eh
Total energy after final integration           =   -851.429837062 Eh
Final COS-X integration done in                =    33.668 sec
Total Energy       :         -851.42983706 Eh          -23168.58373 eV
  Last Energy change         ...   -2.5168e-08  Tolerance :   1.0000e-08
  Last MAX-Density change    ...    6.6613e-15  Tolerance :   1.0000e-07
             **** THE GBW FILE WAS UPDATED (PQ2_2e_2H_B3LYP_631Gd_opt.gbw) ****
             **** DENSITY PQ2_2e_2H_B3LYP_631Gd_opt.scfp WAS UPDATED ****
             **** ENERGY FILE WAS UPDATED (PQ2_2e_2H_B3LYP_631Gd_opt.en.tmp) ****
             **** THE GBW FILE WAS UPDATED (PQ2_2e_2H_B3LYP_631Gd_opt.gbw) ****
             **** DENSITY PQ2_2e_2H_B3LYP_631Gd_opt.scfp WAS UPDATED ****
Total SCF time: 0 days 0 hours 4 min 33 sec 

Maximum memory used throughout the entire SCF-calculation: 170.1 MB

-------------------------   --------------------
FINAL SINGLE POINT ENERGY      -851.429837061671
-------------------------   --------------------


           ************************************************************
           *        Program running with 4 parallel MPI-processes     *
           *              working on a common directory               *
           ************************************************************
------------------------------------------------------------------------------
                         ORCA SCF GRADIENT CALCULATION
------------------------------------------------------------------------------

 ... reading COSX grid (gridx3)
Gradient of the Kohn-Sham DFT energy:
Kohn-Sham wavefunction type      ... RKS
Hartree-Fock exchange scaling    ...    0.200
Number of operators              ...    1
Number of atoms                  ...   46
Basis set dimensions             ...  332
Integral neglect threshold       ... 2.5e-11
Integral primitive cutoff        ... 2.5e-12
SHARK Integral package           ... ON

Nuc. rep. gradient       (SHARK) ... done (  0.0 sec)
HCore & Overlap gradient (SHARK) ... done (  0.4 sec)
RI-J gradient            (SHARK) ... done (  2.3 sec)
COSX-gradient                    ... done ( 43.9 sec)
Exchange-correlation gradient    ... done

------------------
CARTESIAN GRADIENT
------------------

   1   C   :    0.001266270    0.000629604    0.000693518
   2   C   :   -0.002723164   -0.000033861   -0.000543174
   3   C   :   -0.000316052   -0.002485472    0.000141870
   4   C   :    0.000638068    0.001305379    0.000576326
   5   C   :   -0.001616578   -0.000003385   -0.000417226
   6   C   :    0.001726896    0.001118897    0.000347795
   7   C   :   -0.001078397    0.000882452   -0.000315196
   8   C   :    0.000003054   -0.000564456    0.000238345
   9   C   :    0.000257872    0.000491056   -0.000557257
  10   C   :    0.000110191    0.000434451    0.000425956
  11   C   :    0.000263931   -0.002642804   -0.001453378
  12   C   :    0.001700087    0.002292136   -0.000406850
  13   C   :   -0.000366982   -0.002063620   -0.000588168
  14   O   :   -0.001280415    0.000842102    0.000887750
  15   O   :    0.000968371   -0.001145187    0.001306212
  16   H   :   -0.000263885    0.000042894   -0.000268576
  17   H   :    0.000019064   -0.000349926   -0.000006128
  18   H   :   -0.000038577   -0.000151250    0.000032613
  19   H   :    0.000123167   -0.000297718   -0.000238484
  20   H   :   -0.000290028   -0.000130204   -0.000160294
  21   H   :   -0.000272893    0.000089735   -0.000099872
  22   H   :   -0.000224595   -0.000286154    0.000211247
  23   H   :    0.000261884   -0.000071360   -0.000054561
  24   H   :   -0.000109848    0.000069650    0.000142750
  25   H   :    0.000133006    0.000013182   -0.000011636
  26   H   :   -0.000041627   -0.000259367   -0.000087399
  27   H   :   -0.000243441   -0.000089767   -0.000068808
  28   H   :   -0.000060962    0.000739815    0.000277444
  29   H   :    0.001237326   -0.000726204    0.000433353
  30   H   :   -0.000219516    0.000130076    0.000580647
  31   C   :    0.002626697    0.002154548   -0.000284362
  32   H   :   -0.001161769   -0.000160061   -0.000606471
  33   H   :   -0.001007510   -0.000466224    0.001316152
  34   C   :   -0.001017600    0.000255235    0.000773450
  35   H   :   -0.000234141   -0.000096728    0.000268789
  36   C   :    0.001489578   -0.000645018   -0.000359528
  37   C   :    0.001084944    0.001583782   -0.001768587
  38   H   :    0.000288350   -0.000508252    0.001027534
  39   H   :   -0.000490415   -0.000825553   -0.000255401
  40   H   :   -0.000866630    0.000045366    0.000359174
  41   C   :   -0.002294148    0.000629210    0.001171394
  42   H   :    0.000205551   -0.000470814   -0.001063471
  43   H   :    0.000831177   -0.000494476    0.000380998
  44   H   :    0.000508333    0.000612468   -0.000285984
  45   H   :    0.000388155    0.000113235   -0.000824829
  46   H   :    0.000049619    0.000460264   -0.000823794

Difference to translation invariance:
           :   -0.0000375809   -0.0000323275    0.0000438828

Difference to rotation invariance:
           :   -0.0000336175    0.0006340166    0.0000607726

Norm of the cartesian gradient     ...    0.0103041039
RMS gradient                       ...    0.0008771436
MAX gradient                       ...    0.0027231645

-------
TIMINGS
-------

Total SCF gradient time            ...       68.596 sec

One electron gradient       ....       0.448 sec  (  0.7%)
RI-J Coulomb gradient       ....       2.321 sec  (  3.4%)
COSX gradient               ....      43.874 sec  ( 64.0%)
XC gradient                 ....      11.878 sec  ( 17.3%)
CPCM gradient               ....       1.253 sec  (  1.8%)
   A-Matrix (El+Nuc)        ....       0.236 sec  (  0.3%)
   Potential                ....       1.017 sec  (  1.5%)

Maximum memory used throughout the entire SCFGRAD-calculation: 106.1 MB
------------------------------------------------------------------------------
                         ORCA GEOMETRY RELAXATION STEP
------------------------------------------------------------------------------

Reading the OPT-File                    .... done
Getting information on internals        .... done
Copying old internal coords+grads       .... done
Making the new internal coordinates     .... (new redundants).... done
Validating the new internal coordinates .... (new redundants).... done
Calculating the B-matrix                .... done
Calculating the G,G- and P matrices     .... done
Transforming gradient to internals      .... done
Projecting the internal gradient        .... done
Number of atoms                         ....  46
Number of internal coordinates          .... 226
Current Energy                          ....  -851.429837062 Eh
Current gradient norm                   ....     0.010304104 Eh/bohr
Maximum allowed component of the step   ....  0.300
Current trust radius                    ....  0.300
Updating the Hessian (BFGS)             .... done
Forming the augmented Hessian           .... done
Diagonalizing the augmented Hessian     .... done
Last element of RFO vector              ....  0.960364478
Lowest eigenvalues of augmented Hessian:
 -0.000902071  0.000649077  0.008082981  0.009757420  0.009836307
Length of the computed step             ....  0.290251595
The final length of the internal step   ....  0.290251595
Converting the step to cartesian space:
 Initial RMS(Int)=    0.0193072489
Transforming coordinates:
 Iter   0:  RMS(Cart)=    0.0787939613 RMS(Int)=    0.4180622462
 Iter   1:  RMS(Cart)=    0.0025207378 RMS(Int)=    0.0013878236
 Iter   2:  RMS(Cart)=    0.0001808837 RMS(Int)=    0.0000892589
 Iter   3:  RMS(Cart)=    0.0000173199 RMS(Int)=    0.0000121536
 Iter   4:  RMS(Cart)=    0.0000017220 RMS(Int)=    0.0000009984
 Iter   5:  RMS(Cart)=    0.0000001763 RMS(Int)=    0.0000001261
 Iter   6:  RMS(Cart)=    0.0000000183 RMS(Int)=    0.0000000111
done
Storing new coordinates                 .... done

                                .--------------------.
          ----------------------|Geometry convergence|-------------------------
          Item                value                   Tolerance       Converged
          ---------------------------------------------------------------------
          Energy change      -0.0010719795            0.0000002000      NO
          RMS gradient        0.0005134349            0.0000080000      NO
          MAX gradient        0.0025238117            0.0000300000      NO
          RMS step            0.0193072489            0.0001000000      NO
          MAX step            0.0903128440            0.0002000000      NO
          ........................................................
          Max(Bonds)      0.0478      Max(Angles)    1.04
          Max(Dihed)        3.93      Max(Improp)    0.00
          ---------------------------------------------------------------------

The optimization has not yet converged - more geometry cycles are needed


    ---------------------------------------------------------------------------
                         Redundant Internal Coordinates
                            (Angstroem and degrees)

        Definition                    Value    dE/dq     Step     New-Value
    ----------------------------------------------------------------------------
     1. B(C   1,C   0)                1.5176  0.001090 -0.0019    1.5157   
     2. B(C   2,C   1)                1.4105 -0.001238  0.0045    1.4150   
     3. B(C   3,C   2)                1.5180  0.000995 -0.0017    1.5163   
     4. B(C   4,C   2)                1.4096 -0.001057  0.0005    1.4101   
     5. B(C   5,C   4)                1.4012 -0.001746  0.0032    1.4044   
     6. B(C   6,C   5)                1.5218  0.000959 -0.0015    1.5204   
     7. B(C   7,C   6)                1.5148  0.000172 -0.0002    1.5145   
     8. B(C   8,C   7)                1.3447  0.000280 -0.0003    1.3444   
     9. B(C   9,C   8)                1.5145  0.000216 -0.0003    1.5141   
    10. B(C  10,C   8)                1.5153  0.000031  0.0003    1.5156   
    11. B(C  11,C   5)                1.3965  0.000683  0.0014    1.3979   
    12. B(C  12,C  11)                1.3913 -0.002524  0.0047    1.3960   
    13. B(C  12,C   1)                1.4080 -0.000916  0.0002    1.4083   
    14. B(O  13,C  12)                1.3767 -0.001280  0.0024    1.3792   
    15. B(O  14,C   4)                1.3773 -0.001486  0.0026    1.3799   
    16. B(H  15,C   0)                1.0896 -0.000039 -0.0001    1.0896   
    17. B(H  16,C   0)                1.1002  0.000143 -0.0002    1.1001   
    18. B(H  17,C   0)                1.0989  0.000089 -0.0001    1.0988   
    19. B(H  18,C   3)                1.0895 -0.000015 -0.0001    1.0894   
    20. B(H  19,C   3)                1.0985  0.000026  0.0001    1.0986   
    21. B(H  20,C   3)                1.1007  0.000157 -0.0002    1.1004   
    22. B(H  21,C   6)                1.1000  0.000183 -0.0004    1.0996   
    23. B(H  22,C   6)                1.0936 -0.000077  0.0004    1.0940   
    24. B(H  23,C   7)                1.0922  0.000040  0.0000    1.0922   
    25. B(H  24,C   9)                1.0953  0.000040  0.0000    1.0953   
    26. B(H  25,C   9)                1.1001  0.000157 -0.0003    1.0998   
    27. B(H  26,C   9)                1.0982 -0.000070  0.0002    1.0984   
    28. B(H  27,C  10)                1.0924 -0.000306  0.0011    1.0934   
    29. B(H  28,C  11)                1.0880  0.000366 -0.0010    1.0871   
    30. B(H  29,C  10)                1.1002  0.000020  0.0002    1.1004   
    31. B(C  30,C  10)                1.5675  0.001864 -0.0042    1.5633   
    32. B(H  31,C  30)                1.0953 -0.000000  0.0010    1.0963   
    33. B(H  32,C  30)                1.1012  0.000276  0.0005    1.1017   
    34. B(C  33,C  30)                1.5117  0.000755 -0.0033    1.5083   
    35. B(H  34,C  33)                1.0925  0.000330  0.0000    1.0926   
    36. B(C  35,C  33)                1.3428 -0.000025 -0.0003    1.3425   
    37. B(C  36,C  35)                1.5229  0.000536 -0.0024    1.5205   
    38. B(H  37,C  36)                1.0981  0.000437 -0.0003    1.0979   
    39. B(H  38,C  36)                1.0990  0.000383  0.0001    1.0991   
    40. B(H  39,C  36)                1.0949  0.000491 -0.0004    1.0945   
    41. B(C  40,C  35)                1.5267  0.000811 -0.0030    1.5237   
    42. B(H  41,C  40)                1.0977  0.000504 -0.0003    1.0974   
    43. B(H  42,C  40)                1.0985  0.000330  0.0002    1.0987   
    44. B(H  43,C  40)                1.0953  0.000480 -0.0004    1.0949   
    45. B(H  44,O  13)                0.9711  0.000355 -0.0003    0.9708   
    46. B(H  45,H  37)                5.0162 -0.000232  0.0478    5.0640   
    47. B(H  45,O  14)                0.9711  0.000488 -0.0006    0.9705   
    48. A(C   1,C   0,H  15)          112.98 -0.000368    0.16    113.15   
    49. A(C   1,C   0,H  16)          111.34 -0.000086    0.11    111.45   
    50. A(H  15,C   0,H  17)          107.44  0.000308   -0.21    107.23   
    51. A(H  16,C   0,H  17)          107.01 -0.000041    0.08    107.10   
    52. A(C   1,C   0,H  17)          111.11 -0.000037    0.06    111.17   
    53. A(H  15,C   0,H  16)          106.64  0.000262   -0.23    106.41   
    54. A(C   0,C   1,C   2)          124.01 -0.000292    0.01    124.01   
    55. A(C   0,C   1,C  12)          117.59 -0.000085    0.13    117.73   
    56. A(C   2,C   1,C  12)          118.40  0.000377   -0.14    118.26   
    57. A(C   1,C   2,C   3)          123.46 -0.000196   -0.03    123.43   
    58. A(C   1,C   2,C   4)          119.44  0.000378   -0.12    119.32   
    59. A(C   3,C   2,C   4)          117.09 -0.000182    0.14    117.24   
    60. A(H  19,C   3,H  20)          107.03 -0.000051    0.12    107.15   
    61. A(H  18,C   3,H  19)          107.42  0.000452   -0.29    107.12   
    62. A(C   2,C   3,H  19)          110.95 -0.000244    0.11    111.07   
    63. A(C   2,C   3,H  18)          112.93 -0.000300    0.13    113.06   
    64. A(H  18,C   3,H  20)          106.72  0.000183   -0.19    106.53   
    65. A(C   2,C   3,H  20)          111.48  0.000001    0.10    111.58   
    66. A(C   2,C   4,C   5)          121.94 -0.000526    0.25    122.19   
    67. A(C   5,C   4,O  14)          116.79  0.000618   -0.23    116.56   
    68. A(C   2,C   4,O  14)          121.27 -0.000092   -0.00    121.27   
    69. A(C   4,C   5,C  11)          117.79 -0.000118   -0.06    117.73   
    70. A(C   4,C   5,C   6)          120.99 -0.001124    0.64    121.62   
    71. A(C   6,C   5,C  11)          121.22  0.001242   -0.57    120.65   
    72. A(C   5,C   6,C   7)          112.93  0.000739   -0.21    112.72   
    73. A(C   7,C   6,H  21)          108.40 -0.000390    0.01    108.41   
    74. A(C   5,C   6,H  22)          109.45 -0.000361    0.21    109.67   
    75. A(C   7,C   6,H  22)          111.12 -0.000082    0.10    111.22   
    76. A(H  21,C   6,H  22)          106.95  0.000130   -0.04    106.91   
    77. A(C   5,C   6,H  21)          107.76 -0.000065   -0.08    107.68   
    78. A(C   8,C   7,H  23)          117.29 -0.000086   -0.04    117.24   
    79. A(C   6,C   7,H  23)          113.77  0.000281   -0.19    113.58   
    80. A(C   6,C   7,C   8)          128.94 -0.000196    0.24    129.18   
    81. A(C   9,C   8,C  10)          115.45 -0.000161    0.04    115.49   
    82. A(C   7,C   8,C  10)          124.70  0.000605   -0.08    124.62   
    83. A(C   7,C   8,C   9)          119.84 -0.000445    0.04    119.89   
    84. A(H  25,C   9,H  26)          106.36 -0.000018   -0.01    106.35   
    85. A(H  24,C   9,H  26)          107.99  0.000052   -0.09    107.90   
    86. A(C   8,C   9,H  26)          111.71  0.000267   -0.08    111.63   
    87. A(H  24,C   9,H  25)          108.10  0.000051    0.02    108.12   
    88. A(C   8,C   9,H  25)          110.83 -0.000171    0.10    110.93   
    89. A(C   8,C   9,H  24)          111.63 -0.000173    0.06    111.68   
    90. A(H  29,C  10,C  30)          108.41 -0.000265    0.25    108.66   
    91. A(H  27,C  10,C  30)          108.37 -0.000323    0.30    108.67   
    92. A(C   8,C  10,C  30)          113.94 -0.000115    0.39    114.33   
    93. A(H  27,C  10,H  29)          106.49  0.000313   -0.48    106.01   
    94. A(C   8,C  10,H  29)          108.85  0.000102   -0.19    108.66   
    95. A(C   8,C  10,H  27)          110.50  0.000308   -0.32    110.18   
    96. A(C  12,C  11,H  28)          118.00 -0.001769    0.71    118.71   
    97. A(C   5,C  11,H  28)          120.71  0.001210   -0.49    120.22   
    98. A(C   5,C  11,C  12)          121.29  0.000559   -0.22    121.07   
    99. A(C  11,C  12,O  13)          116.54  0.000339   -0.25    116.29   
   100. A(C   1,C  12,O  13)          122.32  0.000331   -0.03    122.29   
   101. A(C   1,C  12,C  11)          121.13 -0.000670    0.29    121.42   
   102. A(C  12,O  13,H  44)          109.95 -0.000178    0.12    110.07   
   103. A(C   4,O  14,H  45)          110.00  0.000044   -0.02    109.98   
   104. A(H  32,C  30,C  33)          109.66 -0.000638    0.40    110.06   
   105. A(H  31,C  30,C  33)          109.21 -0.000679    0.51    109.72   
   106. A(C  10,C  30,C  33)          114.27  0.000633    0.14    114.41   
   107. A(H  31,C  30,H  32)          106.42  0.000907   -1.04    105.38   
   108. A(C  10,C  30,H  32)          108.41 -0.000017   -0.13    108.29   
   109. A(C  10,C  30,H  31)          108.57 -0.000166    0.01    108.58   
   110. A(H  34,C  33,C  35)          118.04  0.000339   -0.23    117.81   
   111. A(C  30,C  33,C  35)          125.99 -0.000937    0.69    126.68   
   112. A(C  30,C  33,H  34)          115.97  0.000598   -0.46    115.52   
   113. A(C  36,C  35,C  40)          117.54 -0.000314   -0.05    117.49   
   114. A(C  33,C  35,C  40)          120.09 -0.000313    0.06    120.16   
   115. A(C  33,C  35,C  36)          122.37  0.000627   -0.01    122.35   
   116. A(H  38,C  36,H  39)          107.71  0.000791   -0.37    107.35   
   117. A(H  37,C  36,H  39)          107.87  0.000856   -0.39    107.48   
   118. A(C  35,C  36,H  39)          110.98 -0.000773    0.39    111.37   
   119. A(H  37,C  36,H  38)          107.17  0.001126   -0.58    106.59   
   120. A(C  35,C  36,H  38)          111.34 -0.000829    0.41    111.75   
   121. A(C  35,C  36,H  37)          111.57 -0.001002    0.47    112.04   
   122. A(H  42,C  40,H  43)          107.59  0.000848   -0.43    107.15   
   123. A(H  41,C  40,H  43)          107.82  0.000668   -0.30    107.52   
   124. A(C  35,C  40,H  43)          111.40 -0.000543    0.32    111.72   
   125. A(H  41,C  40,H  42)          107.40  0.001031   -0.52    106.88   
   126. A(C  35,C  40,H  42)          111.22 -0.000936    0.42    111.64   
   127. A(C  35,C  40,H  41)          111.23 -0.000914    0.44    111.68   
   128. D(C   2,C   1,C   0,H  17)    119.36 -0.000058    1.03    120.39   
   129. D(C  12,C   1,C   0,H  17)    -60.24 -0.000025    0.85    -59.39   
   130. D(C  12,C   1,C   0,H  15)    178.91 -0.000137    0.97    179.88   
   131. D(C   2,C   1,C   0,H  16)   -121.47 -0.000191    1.25   -120.21   
   132. D(C  12,C   1,C   0,H  16)     58.93 -0.000158    1.07     60.00   
   133. D(C   2,C   1,C   0,H  15)     -1.49 -0.000171    1.15     -0.34   
   134. D(C   4,C   2,C   1,C  12)      0.08  0.000049    0.01      0.10   
   135. D(C   3,C   2,C   1,C  12)    179.74  0.000015    0.06    179.80   
   136. D(C   3,C   2,C   1,C   0)      0.14  0.000050   -0.13      0.01   
   137. D(C   4,C   2,C   1,C   0)   -179.51  0.000084   -0.18   -179.69   
   138. D(H  19,C   3,C   2,C   4)     56.38 -0.000085   -0.48     55.90   
   139. D(H  20,C   3,C   2,C   1)    117.52  0.000173   -0.79    116.73   
   140. D(H  19,C   3,C   2,C   1)   -123.28 -0.000053   -0.51   -123.79   
   141. D(H  18,C   3,C   2,C   4)    177.04  0.000114   -0.68    176.36   
   142. D(H  18,C   3,C   2,C   1)     -2.62  0.000146   -0.71     -3.33   
   143. D(H  20,C   3,C   2,C   4)    -62.81  0.000141   -0.76    -63.58   
   144. D(O  14,C   4,C   2,C   3)     -0.20  0.000028    0.01     -0.18   
   145. D(C   5,C   4,C   2,C   3)   -179.64 -0.000004   -0.09   -179.73   
   146. D(C   5,C   4,C   2,C   1)      0.04 -0.000036   -0.07     -0.03   
   147. D(O  14,C   4,C   2,C   1)    179.48 -0.000004    0.03    179.52   
   148. D(C  11,C   5,C   4,C   2)     -0.29 -0.000026    0.23     -0.06   
   149. D(C  11,C   5,C   4,O  14)   -179.76 -0.000053    0.16   -179.59   
   150. D(C   6,C   5,C   4,O  14)      0.06  0.000027   -0.31     -0.25   
   151. D(C   6,C   5,C   4,C   2)    179.53  0.000054   -0.24    179.29   
   152. D(H  22,C   6,C   5,C  11)   -134.88  0.000314   -2.28   -137.16   
   153. D(H  22,C   6,C   5,C   4)     45.31  0.000234   -1.79     43.52   
   154. D(H  21,C   6,C   5,C  11)    -18.93  0.000241   -2.26    -21.18   
   155. D(H  21,C   6,C   5,C   4)    161.26  0.000161   -1.77    159.50   
   156. D(C   7,C   6,C   5,C  11)    100.76  0.000162   -2.42     98.34   
   157. D(C   7,C   6,C   5,C   4)    -79.05  0.000083   -1.93    -80.98   
   158. D(C   8,C   7,C   6,C   5)    125.80  0.000113    0.06    125.86   
   159. D(H  23,C   7,C   6,H  22)   -178.24 -0.000053    0.21   -178.03   
   160. D(H  23,C   7,C   6,H  21)     64.51  0.000072    0.20     64.71   
   161. D(H  23,C   7,C   6,C   5)    -54.81 -0.000042    0.41    -54.39   
   162. D(C   8,C   7,C   6,H  22)      2.36  0.000101   -0.14      2.22   
   163. D(C   8,C   7,C   6,H  21)   -114.88  0.000227   -0.15   -115.03   
   164. D(C  10,C   8,C   7,H  23)    179.82 -0.000021    0.29    180.10   
   165. D(C  10,C   8,C   7,C   6)     -0.81 -0.000178    0.65     -0.16   
   166. D(C   9,C   8,C   7,C   6)    178.69 -0.000262    0.66    179.34   
   167. D(C   9,C   8,C   7,H  23)     -0.69 -0.000105    0.29     -0.39   
   168. D(H  26,C   9,C   8,C  10)    -57.21  0.000159   -1.51    -58.72   
   169. D(H  26,C   9,C   8,C   7)    123.24  0.000232   -1.51    121.74   
   170. D(H  25,C   9,C   8,C  10)     61.20  0.000196   -1.51     59.70   
   171. D(H  25,C   9,C   8,C   7)   -118.34  0.000269   -1.51   -119.85   
   172. D(H  24,C   9,C   8,C  10)   -178.24  0.000026   -1.38   -179.62   
   173. D(H  24,C   9,C   8,C   7)      2.22  0.000099   -1.38      0.84   
   174. D(C  30,C  10,C   8,C   9)     65.40 -0.000186    1.23     66.63   
   175. D(C  30,C  10,C   8,C   7)   -115.08 -0.000268    1.23   -113.86   
   176. D(H  29,C  10,C   8,C   9)    -55.71  0.000156    0.78    -54.93   
   177. D(H  29,C  10,C   8,C   7)    123.81  0.000074    0.78    124.59   
   178. D(H  27,C  10,C   8,C   9)   -172.31 -0.000458    1.65   -170.67   
   179. D(H  27,C  10,C   8,C   7)      7.20 -0.000541    1.65      8.85   
   180. D(H  28,C  11,C   5,C   6)      0.69 -0.000105    0.52      1.22   
   181. D(H  28,C  11,C   5,C   4)   -179.49 -0.000029    0.05   -179.44   
   182. D(C  12,C  11,C   5,C   6)   -179.39  0.000009    0.15   -179.24   
   183. D(C  12,C  11,C   5,C   4)      0.43  0.000084   -0.33      0.10   
   184. D(C   1,C  12,C  11,H  28)    179.60  0.000042   -0.07    179.53   
   185. D(C   1,C  12,C  11,C   5)     -0.32 -0.000071    0.29     -0.03   
   186. D(O  13,C  12,C   1,C   2)   -178.83  0.000016   -0.20   -179.04   
   187. D(O  13,C  12,C   1,C   0)      0.79 -0.000018   -0.03      0.76   
   188. D(C  11,C  12,C   1,C   2)      0.06  0.000004   -0.12     -0.06   
   189. D(O  13,C  12,C  11,C   5)    178.63 -0.000082    0.36    178.99   
   190. D(C  11,C  12,C   1,C   0)    179.68 -0.000030    0.06    179.74   
   191. D(O  13,C  12,C  11,H  28)     -1.45  0.000031   -0.00     -1.45   
   192. D(H  44,O  13,C  12,C  11)    166.23 -0.000715    3.82    170.05   
   193. D(H  44,O  13,C  12,C   1)    -14.83 -0.000737    3.89    -10.94   
   194. D(H  45,O  14,C   4,C   5)   -164.19  0.000695   -3.55   -167.74   
   195. D(H  45,O  14,C   4,C   2)     16.33  0.000671   -3.62     12.71   
   196. D(C  33,C  30,C  10,H  29)     20.21 -0.000307    2.17     22.38   
   197. D(C  33,C  30,C  10,H  27)    135.41 -0.000247    1.89    137.30   
   198. D(C  33,C  30,C  10,C   8)   -101.14 -0.000170    1.96    -99.18   
   199. D(H  32,C  30,C  10,H  29)    142.84 -0.000712    2.70    145.54   
   200. D(H  32,C  30,C  10,H  27)   -101.96 -0.000652    2.42    -99.54   
   201. D(H  32,C  30,C  10,C   8)     21.49 -0.000575    2.49     23.98   
   202. D(H  31,C  30,C  10,H  29)   -101.94  0.000261    1.41   -100.53   
   203. D(H  31,C  30,C  10,H  27)     13.26  0.000321    1.13     14.39   
   204. D(H  31,C  30,C  10,C   8)    136.71  0.000398    1.20    137.91   
   205. D(C  35,C  33,C  30,H  32)     96.37  0.000107   -0.07     96.29   
   206. D(C  35,C  33,C  30,H  31)    -19.89 -0.000237    0.65    -19.24   
   207. D(C  35,C  33,C  30,C  10)   -141.69  0.000048    0.17   -141.53   
   208. D(H  34,C  33,C  30,H  32)    -83.24  0.000136   -0.36    -83.59   
   209. D(H  34,C  33,C  30,H  31)    160.51 -0.000207    0.36    160.87   
   210. D(H  34,C  33,C  30,C  10)     38.71  0.000077   -0.12     38.59   
   211. D(C  40,C  35,C  33,H  34)      0.14 -0.000093    0.28      0.42   
   212. D(C  40,C  35,C  33,C  30)   -179.46 -0.000064   -0.00   -179.46   
   213. D(C  36,C  35,C  33,H  34)    179.48 -0.000089    0.21    179.69   
   214. D(C  36,C  35,C  33,C  30)     -0.12 -0.000060   -0.07     -0.19   
   215. D(H  39,C  36,C  35,C  40)      1.36  0.000002   -0.09      1.27   
   216. D(H  39,C  36,C  35,C  33)   -178.00 -0.000001   -0.03   -178.03   
   217. D(H  38,C  36,C  35,C  40)   -118.62  0.000076   -0.16   -118.78   
   218. D(H  38,C  36,C  35,C  33)     62.02  0.000072   -0.10     61.92   
   219. D(H  37,C  36,C  35,C  40)    121.69 -0.000116   -0.02    121.67   
   220. D(H  37,C  36,C  35,C  33)    -57.67 -0.000120    0.04    -57.62   
   221. D(H  43,C  40,C  35,C  36)      6.44 -0.000313    3.79     10.23   
   222. D(H  43,C  40,C  35,C  33)   -174.19 -0.000303    3.73   -170.46   
   223. D(H  42,C  40,C  35,C  36)   -113.58 -0.000389    3.84   -109.74   
   224. D(H  42,C  40,C  35,C  33)     65.79 -0.000379    3.78     69.57   
   225. D(H  41,C  40,C  35,C  36)    126.75 -0.000456    3.93    130.68   
   226. D(H  41,C  40,C  35,C  33)    -53.87 -0.000446    3.87    -50.01   
    ----------------------------------------------------------------------------

         *************************************************************
         *                GEOMETRY OPTIMIZATION CYCLE   5            *
         *************************************************************
---------------------------------
CARTESIAN COORDINATES (ANGSTROEM)
---------------------------------
  C      4.091637    0.315026    0.712921
  C      2.668921    0.068776    0.251961
  C      1.730170    1.096528   -0.002337
  C      2.042365    2.571618    0.158350
  C      0.428201    0.754318   -0.421991
  C      0.025574   -0.579479   -0.598962
  C     -1.386637   -0.934207   -1.036403
  C     -2.376458   -0.913706    0.109714
  C     -3.537206   -0.244173    0.217351
  C     -4.379162   -0.389700    1.467346
  C     -4.104837    0.671592   -0.848549
  C      0.966090   -1.582105   -0.345271
  C      2.260539   -1.266851    0.071670
  O      3.100853   -2.333229    0.314188
  O     -0.521836    1.723620   -0.671178
  H      4.328244    1.372594    0.825903
  H      4.822179   -0.092328   -0.001569
  H      4.283859   -0.166812    1.681526
  H      3.044158    2.756197    0.544509
  H      1.335851    3.051805    0.849173
  H      1.972982    3.106814   -0.800677
  H     -1.361209   -1.950625   -1.455234
  H     -1.701057   -0.265512   -1.843115
  H     -2.082307   -1.543223    0.952393
  H     -3.908680   -1.057966    2.196610
  H     -5.373866   -0.792314    1.226324
  H     -4.547987    0.579003    1.956850
  H     -3.520843    0.586411   -1.769005
  H      0.700358   -2.627798   -0.477958
  H     -5.120393    0.331288   -1.100888
  C     -4.170240    2.177810   -0.435114
  H     -3.847103    2.787923   -1.286665
  H     -3.419268    2.353110    0.351717
  C     -5.528129    2.637399    0.033857
  H     -6.083713    1.919958    0.642403
  C     -6.104988    3.822803   -0.219913
  C     -5.421986    4.899024   -1.048865
  H     -4.451104    5.189944   -0.626765
  H     -5.228569    4.560209   -2.076417
  H     -6.036304    5.802538   -1.113401
  C     -7.485936    4.137976    0.341571
  H     -8.202075    3.333314    0.131696
  H     -7.460244    4.265498    1.432522
  H     -7.894403    5.061373   -0.081949
  H      4.009941   -2.018235    0.443685
  H     -0.101694    2.597579   -0.710282

----------------------------
CARTESIAN COORDINATES (A.U.)
----------------------------
  NO LB      ZA    FRAG     MASS         X           Y           Z
   0 C     6.0000    0    12.011    7.732074    0.595313    1.347225
   1 C     6.0000    0    12.011    5.043529    0.129968    0.476138
   2 C     6.0000    0    12.011    3.269548    2.072138   -0.004417
   3 C     6.0000    0    12.011    3.859510    4.859653    0.299238
   4 C     6.0000    0    12.011    0.809182    1.425455   -0.797447
   5 C     6.0000    0    12.011    0.048327   -1.095057   -1.131875
   6 C     6.0000    0    12.011   -2.620363   -1.765394   -1.958517
   7 C     6.0000    0    12.011   -4.490855   -1.726655    0.207330
   8 C     6.0000    0    12.011   -6.684351   -0.461419    0.410734
   9 C     6.0000    0    12.011   -8.275417   -0.736426    2.772882
  10 C     6.0000    0    12.011   -7.757018    1.269126   -1.603526
  11 C     6.0000    0    12.011    1.825646   -2.989744   -0.652468
  12 C     6.0000    0    12.011    4.271800   -2.394001    0.135437
  13 O     8.0000    0    15.999    5.859763   -4.409164    0.593730
  14 O     8.0000    0    15.999   -0.986128    3.257169   -1.268343
  15 H     1.0000    0     1.008    8.179196    2.593826    1.560731
  16 H     1.0000    0     1.008    9.112598   -0.174474   -0.002965
  17 H     1.0000    0     1.008    8.095321   -0.315230    3.177624
  18 H     1.0000    0     1.008    5.752625    5.208458    1.028973
  19 H     1.0000    0     1.008    2.524392    5.767075    1.604705
  20 H     1.0000    0     1.008    3.728395    5.871027   -1.513061
  21 H     1.0000    0     1.008   -2.572312   -3.686147   -2.749994
  22 H     1.0000    0     1.008   -3.214532   -0.501745   -3.482983
  23 H     1.0000    0     1.008   -3.934989   -2.916268    1.799762
  24 H     1.0000    0     1.008   -7.386334   -1.999266    4.150992
  25 H     1.0000    0     1.008  -10.155136   -1.497257    2.317417
  26 H     1.0000    0     1.008   -8.594451    1.094157    3.697910
  27 H     1.0000    0     1.008   -6.653429    1.108155   -3.342936
  28 H     1.0000    0     1.008    1.323485   -4.965819   -0.903209
  29 H     1.0000    0     1.008   -9.676141    0.626043   -2.080378
  30 C     6.0000    0    12.011   -7.880612    4.115465   -0.822246
  31 H     1.0000    0     1.008   -7.269970    5.268412   -2.431444
  32 H     1.0000    0     1.008   -6.461480    4.446734    0.664649
  33 C     6.0000    0    12.011  -10.446650    4.983962    0.063980
  34 H     1.0000    0     1.008  -11.496552    3.628195    1.213967
  35 C     6.0000    0    12.011  -11.536755    7.224051   -0.415575
  36 C     6.0000    0    12.011  -10.246069    9.257813   -1.982068
  37 H     1.0000    0     1.008   -8.411367    9.807572   -1.184414
  38 H     1.0000    0     1.008   -9.880563    8.617547   -3.923859
  39 H     1.0000    0     1.008  -11.406961   10.965207   -2.104023
  40 C     6.0000    0    12.011  -14.146370    7.819641    0.645476
  41 H     1.0000    0     1.008  -15.499676    6.299051    0.248870
  42 H     1.0000    0     1.008  -14.097818    8.060623    2.707075
  43 H     1.0000    0     1.008  -14.918259    9.564609   -0.154862
  44 H     1.0000    0     1.008    7.577690   -3.813912    0.838443
  45 H     1.0000    0     1.008   -0.192173    4.908713   -1.342239

--------------------------------
INTERNAL COORDINATES (ANGSTROEM)
--------------------------------
 C      0   0   0     0.000000000000     0.00000000     0.00000000
 C      1   0   0     1.515666783922     0.00000000     0.00000000
 C      2   1   0     1.414988986878   124.01413677     0.00000000
 C      3   2   1     1.516303152292   123.43218656     0.00000000
 C      3   2   1     1.410085512642   119.32608148   180.31426880
 C      5   3   2     1.404437040227   122.18692297   359.96884024
 C      6   5   3     1.520369526095   121.60930470   179.27760436
 C      7   6   5     1.514513484319   112.71649518   279.02660845
 C      8   7   6     1.344320191517   129.17157597   125.85368047
 C      9   8   7     1.514118758423   119.89209230   179.34528935
 C      9   8   7     1.515577057636   124.61181423   359.84379616
 C      6   5   3     1.397922976130   117.73638987   359.93722281
 C     12   6   5     1.396002441590   121.07006512     0.09341506
 O     13  12   6     1.379168199667   116.28753774   178.99779832
 O      5   3   2     1.379931027192   121.26199022   179.49722378
 H      1   2   3     1.089585610751   113.14552334   359.65891067
 H      1   2   3     1.100056598905   111.44896920   239.78408494
 H      1   2   3     1.098778363858   111.16564917   120.38854503
 H      4   3   2     1.089393701903   113.06209024   356.67114057
 H      4   3   2     1.098625908762   111.06517679   236.21322342
 H      4   3   2     1.100446518873   111.57936407   116.73090677
 H      7   6   5     1.099624010548   107.68428158   159.49589507
 H      7   6   5     1.093982758373   109.66471889    43.51718791
 H      8   7   6     1.092210247206   113.58115769   305.60237057
 H     10   9   8     1.095335462915   111.68100373     0.84104487
 H     10   9   8     1.099830333603   110.92747949   240.15094978
 H     10   9   8     1.098408099395   111.63011436   121.73654299
 H     11   9   8     1.093409794776   110.17807336     8.85327701
 H     12   6   5     1.087057644313   120.21969884   180.55133421
 H     11   9   8     1.100380067573   108.66741076   124.59393239
 C     11   9   8     1.563297302427   114.32084569   246.15193732
 H     31  11   9     1.096263759448   108.56967996   137.91022277
 H     31  11   9     1.101722426659   108.28012314    23.97493062
 C     31  11   9     1.508316188779   114.42297515   260.82247996
 H     34  31  11     1.092576819608   115.52401050    38.58688672
 C     34  31  11     1.342515509191   126.66275637   218.47101395
 C     36  34  31     1.520495079147   122.34505326   359.81307684
 H     37  36  34     1.097914201113   112.03513292   302.38086035
 H     37  36  34     1.099120883932   111.74918377    61.92276478
 H     37  36  34     1.094481031531   111.36621923   181.97105976
 C     36  34  31     1.523685317826   120.16012169   180.53672576
 H     41  36  34     1.097443919281   111.67146857   309.99217517
 H     41  36  34     1.098679441256   111.63710172    69.57217389
 H     41  36  34     1.094932277326   111.71628227   189.53911949
 H     14  13  12     0.970788641341   110.06821985   170.04477485
 H     15   5   3     0.970491488755   109.98568790    12.70683461

---------------------------
INTERNAL COORDINATES (A.U.)
---------------------------
 C      0   0   0     0.000000000000     0.00000000     0.00000000
 C      1   0   0     2.864195131894     0.00000000     0.00000000
 C      2   1   0     2.673941667713   124.01413677     0.00000000
 C      3   2   1     2.865397693833   123.43218656     0.00000000
 C      3   2   1     2.664675444303   119.32608148   180.31426880
 C      5   3   2     2.654001378364   122.18692297   359.96884024
 C      6   5   3     2.873082026679   121.60930470   179.27760436
 C      7   6   5     2.862015711494   112.71649518   279.02660845
 C      8   7   6     2.540396998268   129.17157597   125.85368047
 C      9   8   7     2.861269787653   119.89209230   179.34528935
 C      9   8   7     2.864025573785   124.61181423   359.84379616
 C      6   5   3     2.641691581201   117.73638987   359.93722281
 C     12   6   5     2.638062296891   121.07006512     0.09341506
 O     13  12   6     2.606250189985   116.28753774   178.99779832
 O      5   3   2     2.607691725094   121.26199022   179.49722378
 H      1   2   3     2.059018403780   113.14552334   359.65891067
 H      1   2   3     2.078805703744   111.44896920   239.78408494
 H      1   2   3     2.076390189570   111.16564917   120.38854503
 H      4   3   2     2.058655748616   113.06209024   356.67114057
 H      4   3   2     2.076102091191   111.06517679   236.21322342
 H      4   3   2     2.079542545697   111.57936407   116.73090677
 H      7   6   5     2.077988230221   107.68428158   159.49589507
 H      7   6   5     2.067327808557   109.66471889    43.51718791
 H      8   7   6     2.063978247881   113.58115769   305.60237057
 H     10   9   8     2.069884049681   111.68100373     0.84104487
 H     10   9   8     2.078378124290   110.92747949   240.15094978
 H     10   9   8     2.075690491137   111.63011436   121.73654299
 H     11   9   8     2.066245064273   110.17807336     8.85327701
 H     12   6   5     2.054241239538   120.21969884   180.55133421
 H     11   9   8     2.079416970938   108.66741076   124.59393239
 C     11   9   8     2.954203767485   114.32084569   246.15193732
 H     31  11   9     2.071638275899   108.56967996   137.91022277
 H     31  11   9     2.081953661985   108.28012314    23.97493062
 C     31  11   9     2.850304520152   114.42297515   260.82247996
 H     34  31  11     2.064670969329   115.52401050    38.58688672
 C     34  31  11     2.536986642912   126.66275637   218.47101395
 C     36  34  31     2.873319287563   122.34505326   359.81307684
 H     37  36  34     2.074757158647   112.03513292   302.38086035
 H     37  36  34     2.077037458706   111.74918377    61.92276478
 H     37  36  34     2.068269408365   111.36621923   181.97105976
 C     36  34  31     2.879347964968   120.16012169   180.53672576
 H     41  36  34     2.073868454778   111.67146857   309.99217517
 H     41  36  34     2.076203252943   111.63710172    69.57217389
 H     41  36  34     2.069122139337   111.71628227   189.53911949
 H     14  13  12     1.834524666055   110.06821985   170.04477485
 H     15   5   3     1.833963129049   109.98568790    12.70683461


           ************************************************************
           *        Program running with 4 parallel MPI-processes     *
           *              working on a common directory               *
           ************************************************************
------------------------------------------------------------------------------
                   ___                                                        
                  /   \      - P O W E R E D   B Y -                         
                 /     \                                                     
                 |  |  |   _    _      __       _____    __    __             
                 |  |  |  | |  | |    /  \     |  _  \  |  |  /  |          
                  \  \/   | |  | |   /    \    | | | |  |  | /  /          
                 / \  \   | |__| |  /  /\  \   | |_| |  |  |/  /          
                |  |  |   |  __  | /  /__\  \  |    /   |      \           
                |  |  |   | |  | | |   __   |  |    \   |  |\   \          
                \     /   | |  | | |  |  |  |  | |\  \  |  | \   \       
                 \___/    |_|  |_| |__|  |__|  |_| \__\ |__|  \__/        
                                                                              
                      - O R C A' S   B I G   F R I E N D -                    
                                      &                                       
                       - I N T E G R A L  F E E D E R -                       
                                                                              
 v1 FN, 2020, v2 2021                                                         
------------------------------------------------------------------------------


Reading SHARK input file PQ2_2e_2H_B3LYP_631Gd_opt.SHARKINP.tmp ... ok
----------------------
SHARK INTEGRAL PACKAGE
----------------------

Number of atoms                             ...     46
Number of basis functions                   ...    332
Number of shells                            ...    172
Maximum angular momentum                    ...      2
Integral batch strategy                     ... SHARK/LIBINT Hybrid
RI-J (if used) integral strategy            ... SPLIT-RIJ (Revised 2003 algorithm where possible)
Printlevel                                  ...      1
Contraction scheme used                     ... SEGMENTED contraction
Coulomb Range Separation                    ... NOT USED
Exchange Range Separation                   ... NOT USED
Finite Nucleus Model                        ... NOT USED
Auxiliary Coulomb fitting basis             ... AVAILABLE
   # of basis functions in Aux-J            ...   1266
   # of shells in Aux-J                     ...    430
   Maximum angular momentum in Aux-J        ...      4
Auxiliary J/K fitting basis                 ... NOT available
Auxiliary Correlation fitting basis         ... NOT available
Auxiliary 'external' fitting basis          ... NOT available
Integral threshold                          ...     2.500000e-11
Primitive cut-off                           ...     2.500000e-12
Primitive pair pre-selection threshold      ...     2.500000e-12

Calculating pre-screening integrals         ... done (  0.1 sec) Dimension = 172
Organizing shell pair data                  ... done (  0.2 sec)
Shell pair information
Total number of shell pairs                 ...     14878
Shell pairs after pre-screening             ...      9859
Total number of primitive shell pairs       ...     82308
Primitive shell pairs kept                  ...     30645
          la=0 lb=0:   3994 shell pairs
          la=1 lb=0:   3219 shell pairs
          la=1 lb=1:    656 shell pairs
          la=2 lb=0:   1314 shell pairs
          la=2 lb=1:    560 shell pairs
          la=2 lb=2:    116 shell pairs

Calculating one electron integrals          ... done (  0.2 sec)
Calculating RI/J V-Matrix + Cholesky decomp.... done (  1.7 sec)
Calculating Nuclear repulsion               ... done (  0.0 sec) ENN=   1497.602128423935 Eh

SHARK setup successfully completed in   2.8 seconds

Maximum memory used throughout the entire GTOINT-calculation: 24.5 MB
[1717816635.850652] [eu-a2p-415:6647 :0]          mpool.c:38   UCX  WARN  object 0x3b2a4c0 was not returned to mpool ucp_requests
[1717816635.850673] [eu-a2p-415:6647 :0]          mpool.c:38   UCX  WARN  object 0x3b2a680 was not returned to mpool ucp_requests
[1717816635.850677] [eu-a2p-415:6647 :0]          mpool.c:38   UCX  WARN  object 0x3b2aa00 was not returned to mpool ucp_requests
[1717816635.850681] [eu-a2p-415:6647 :0]          mpool.c:38   UCX  WARN  object 0x3b2abc0 was not returned to mpool ucp_requests
[1717816635.850683] [eu-a2p-415:6647 :0]          mpool.c:38   UCX  WARN  object 0x3b2ad80 was not returned to mpool ucp_requests
[1717816635.879753] [eu-a2p-415:6645 :0]          mpool.c:38   UCX  WARN  object 0x264c100 was not returned to mpool ucp_requests
[1717816635.879772] [eu-a2p-415:6645 :0]          mpool.c:38   UCX  WARN  object 0x264c2c0 was not returned to mpool ucp_requests
[1717816635.879776] [eu-a2p-415:6645 :0]          mpool.c:38   UCX  WARN  object 0x264c480 was not returned to mpool ucp_requests
[1717816635.879779] [eu-a2p-415:6645 :0]          mpool.c:38   UCX  WARN  object 0x264c640 was not returned to mpool ucp_requests
[1717816635.879782] [eu-a2p-415:6645 :0]          mpool.c:38   UCX  WARN  object 0x264c800 was not returned to mpool ucp_requests
[1717816635.879785] [eu-a2p-415:6645 :0]          mpool.c:38   UCX  WARN  object 0x264c9c0 was not returned to mpool ucp_requests
[1717816635.879787] [eu-a2p-415:6645 :0]          mpool.c:38   UCX  WARN  object 0x264cb80 was not returned to mpool ucp_requests
[1717816635.879790] [eu-a2p-415:6645 :0]          mpool.c:38   UCX  WARN  object 0x264cd40 was not returned to mpool ucp_requests
[1717816635.881755] [eu-a2p-415:6646 :0]          mpool.c:38   UCX  WARN  object 0x2f040c0 was not returned to mpool ucp_requests
[1717816635.881785] [eu-a2p-415:6646 :0]          mpool.c:38   UCX  WARN  object 0x2f04280 was not returned to mpool ucp_requests
[1717816635.881790] [eu-a2p-415:6646 :0]          mpool.c:38   UCX  WARN  object 0x2f04440 was not returned to mpool ucp_requests
[1717816635.881795] [eu-a2p-415:6646 :0]          mpool.c:38   UCX  WARN  object 0x2f04600 was not returned to mpool ucp_requests
[1717816635.881798] [eu-a2p-415:6646 :0]          mpool.c:38   UCX  WARN  object 0x2f047c0 was not returned to mpool ucp_requests
[1717816635.881802] [eu-a2p-415:6646 :0]          mpool.c:38   UCX  WARN  object 0x2f04980 was not returned to mpool ucp_requests
[1717816635.881806] [eu-a2p-415:6646 :0]          mpool.c:38   UCX  WARN  object 0x2f04b40 was not returned to mpool ucp_requests
[1717816635.881809] [eu-a2p-415:6646 :0]          mpool.c:38   UCX  WARN  object 0x2f04d00 was not returned to mpool ucp_requests
[1717816635.881813] [eu-a2p-415:6646 :0]          mpool.c:38   UCX  WARN  object 0x2f04ec0 was not returned to mpool ucp_requests
[1717816635.881816] [eu-a2p-415:6646 :0]          mpool.c:38   UCX  WARN  object 0x2f05080 was not returned to mpool ucp_requests
[1717816635.881820] [eu-a2p-415:6646 :0]          mpool.c:38   UCX  WARN  object 0x2f05240 was not returned to mpool ucp_requests
[1717816635.881824] [eu-a2p-415:6646 :0]          mpool.c:38   UCX  WARN  object 0x2f05400 was not returned to mpool ucp_requests
[1717816635.881827] [eu-a2p-415:6646 :0]          mpool.c:38   UCX  WARN  object 0x2f055c0 was not returned to mpool ucp_requests
[1717816635.881831] [eu-a2p-415:6646 :0]          mpool.c:38   UCX  WARN  object 0x2f05780 was not returned to mpool ucp_requests
[1717816635.881834] [eu-a2p-415:6646 :0]          mpool.c:38   UCX  WARN  object 0x2f05940 was not returned to mpool ucp_requests
[1717816635.881838] [eu-a2p-415:6646 :0]          mpool.c:38   UCX  WARN  object 0x2f05b00 was not returned to mpool ucp_requests
[1717816635.881842] [eu-a2p-415:6646 :0]          mpool.c:38   UCX  WARN  object 0x2f05cc0 was not returned to mpool ucp_requests
[1717816635.881845] [eu-a2p-415:6646 :0]          mpool.c:38   UCX  WARN  object 0x2f05e80 was not returned to mpool ucp_requests
[1717816635.881849] [eu-a2p-415:6646 :0]          mpool.c:38   UCX  WARN  object 0x2f06040 was not returned to mpool ucp_requests
[1717816635.881852] [eu-a2p-415:6646 :0]          mpool.c:38   UCX  WARN  object 0x2f06200 was not returned to mpool ucp_requests
[1717816635.881856] [eu-a2p-415:6646 :0]          mpool.c:38   UCX  WARN  object 0x2f063c0 was not returned to mpool ucp_requests


           ************************************************************
           *        Program running with 4 parallel MPI-processes     *
           *              working on a common directory               *
           ************************************************************

Diagonalization of the overlap matrix:
Smallest eigenvalue                        ... 3.534e-04
Time for diagonalization                   ...    0.016 sec
Threshold for overlap eigenvalues          ... 1.000e-08
Number of eigenvalues below threshold      ... 0
Time for construction of square roots      ...    0.008 sec
Total time needed                          ...    0.025 sec

-------------------
DFT GRID GENERATION
-------------------

General Integration Accuracy     IntAcc      ... 4.959
Radial Grid Type                 RadialGrid  ... OptM3 with GC (2021)
Angular Grid (max. ang.)         AngularGrid ... 6 (Lebedev-590)
Angular grid pruning method      GridPruning ... 4 (adaptive)
Weight generation scheme         WeightScheme... Becke
Basis function cutoff            BFCut       ... 1.0000e-11
Integration weight cutoff        WCut        ... 1.0000e-14
Angular grids for H and He will be reduced by one unit
Partially contracted basis set               ... off
Rotationally invariant grid construction     ... off

Total number of grid points                  ...   505483
Total number of batches                      ...     7921
Average number of points per batch           ...       63
Average number of grid points per atom       ...    10989
Time for grid setup =   19.264 sec

--------------------
COSX GRID GENERATION
--------------------

GRIDX 1
-------
General Integration Accuracy     IntAcc      ... 4.020
Radial Grid Type                 RadialGrid  ... OptM3 with GC (2021)
Angular Grid (max. ang.)         AngularGrid ... 2 (Lebedev-110)
Angular grid pruning method      GridPruning ... 4 (adaptive)
Weight generation scheme         WeightScheme... Becke
Basis function cutoff            BFCut       ... 1.0000e-11
Integration weight cutoff        WCut        ... 1.0000e-14
Angular grids for H and He will be reduced by one unit
Partially contracted basis set               ... on
Rotationally invariant grid construction     ... off

Total number of grid points                  ...    54278
Total number of batches                      ...      867
Average number of points per batch           ...       62
Average number of grid points per atom       ...     1180
UseSFitting                                  ... on

GRIDX 2
-------
General Integration Accuracy     IntAcc      ... 4.338
Radial Grid Type                 RadialGrid  ... OptM3 with GC (2021)
Angular Grid (max. ang.)         AngularGrid ... 3 (Lebedev-194)
Angular grid pruning method      GridPruning ... 4 (adaptive)
Weight generation scheme         WeightScheme... Becke
Basis function cutoff            BFCut       ... 1.0000e-11
Integration weight cutoff        WCut        ... 1.0000e-14
Angular grids for H and He will be reduced by one unit
Partially contracted basis set               ... on
Rotationally invariant grid construction     ... off

Total number of grid points                  ...   118091
Total number of batches                      ...     1871
Average number of points per batch           ...       63
Average number of grid points per atom       ...     2567
UseSFitting                                  ... on

GRIDX 3
-------
General Integration Accuracy     IntAcc      ... 4.871
Radial Grid Type                 RadialGrid  ... OptM3 with GC (2021)
Angular Grid (max. ang.)         AngularGrid ... 4 (Lebedev-302)
Angular grid pruning method      GridPruning ... 4 (adaptive)
Weight generation scheme         WeightScheme... Becke
Basis function cutoff            BFCut       ... 1.0000e-11
Integration weight cutoff        WCut        ... 1.0000e-14
Angular grids for H and He will be reduced by one unit
Partially contracted basis set               ... on
Rotationally invariant grid construction     ... off

Total number of grid points                  ...   227330
Total number of batches                      ...     3574
Average number of points per batch           ...       63
Average number of grid points per atom       ...     4942
UseSFitting                                  ... on

Time for X-Grid setup             =   16.160 sec


--------------------
CPCM SOLVATION MODEL
--------------------
CPCM parameters:
  Epsilon                                         ...      80.4000
  Refrac                                          ...       1.3300
  Rsolv                                           ...       1.3000
  Surface type                                    ... GAUSSIAN VDW
  Epsilon function type                           ...         CPCM
Radii:
 Radius for C  used is    3.8550 Bohr (=   2.0400 Ang.)
 Radius for O  used is    3.4469 Bohr (=   1.8240 Ang.)
 Radius for H  used is    2.4944 Bohr (=   1.3200 Ang.)
Calculating surface                               ...        done! (  0.0s)
GEPOL surface points                              ...         2457
GEPOL Volume                                      ...    2500.6582
GEPOL Surface-area                                ...    1309.7974
Calculating surface distance matrix               ...        done! (  0.1s)
Performing Cholesky decomposition & store         ...        done! (  0.7s)
Overall time for CPCM initialization              ...                 0.7s
--------------
SCF ITERATIONS
--------------
ITER       Energy         Delta-E        Max-DP      RMS-DP      [F,P]     Damp
               ***  Starting incremental Fock matrix formation  ***
  0   -851.4217109525   0.000000000000 0.00645446  0.00010052  0.0244123 0.7000
                      *** Initiating the SOSCF procedure ***
                      *** Re-Reading the Fockian *** 
                      *** Removing any level shift *** 
ITER      Energy       Delta-E        Grad      Rot      Max-DP    RMS-DP
  1   -851.42398485  -0.0022738931  0.001588  0.001588  0.019199  0.000322
               *** Restarting incremental Fock matrix formation ***
  2   -851.43026958  -0.0062847368  0.000771  0.002382  0.005492  0.000106
  3   -851.43046629  -0.0001967088  0.000387  0.001808  0.002790  0.000038
  4   -851.43045985   0.0000064393  0.000684  0.001220  0.001670  0.000020
  5   -851.43047515  -0.0000152986  0.000049  0.000163  0.000189  0.000004
  6   -851.43047508   0.0000000725  0.000072  0.000113  0.000097  0.000002
  7   -851.43047530  -0.0000002177  0.000013  0.000038  0.000043  0.000001
  8   -851.43047528   0.0000000136  0.000017  0.000023  0.000028  0.000001
                  ***Gradient check signals convergence***
              ***Rediagonalizing the Fockian in SOSCF/NRSCF***

               *****************************************************
               *                     SUCCESS                       *
               *           SCF CONVERGED AFTER   9 CYCLES          *
               *****************************************************

Old exchange energy                            =    -23.824065642 Eh
New exchange energy                            =    -23.824068311 Eh
Exchange energy change after final integration =     -0.000002669 Eh
Total energy after final integration           =   -851.430477968 Eh
Final COS-X integration done in                =    38.722 sec
Total Energy       :         -851.43047797 Eh          -23168.60117 eV
  Last Energy change         ...   -1.7800e-08  Tolerance :   1.0000e-08
  Last MAX-Density change    ...    3.5527e-15  Tolerance :   1.0000e-07
             **** THE GBW FILE WAS UPDATED (PQ2_2e_2H_B3LYP_631Gd_opt.gbw) ****
             **** DENSITY PQ2_2e_2H_B3LYP_631Gd_opt.scfp WAS UPDATED ****
             **** ENERGY FILE WAS UPDATED (PQ2_2e_2H_B3LYP_631Gd_opt.en.tmp) ****
             **** THE GBW FILE WAS UPDATED (PQ2_2e_2H_B3LYP_631Gd_opt.gbw) ****
             **** DENSITY PQ2_2e_2H_B3LYP_631Gd_opt.scfp WAS UPDATED ****
Total SCF time: 0 days 0 hours 4 min 58 sec 

Maximum memory used throughout the entire SCF-calculation: 171.9 MB

-------------------------   --------------------
FINAL SINGLE POINT ENERGY      -851.430477968410
-------------------------   --------------------


           ************************************************************
           *        Program running with 4 parallel MPI-processes     *
           *              working on a common directory               *
           ************************************************************
------------------------------------------------------------------------------
                         ORCA SCF GRADIENT CALCULATION
------------------------------------------------------------------------------

 ... reading COSX grid (gridx3)
Gradient of the Kohn-Sham DFT energy:
Kohn-Sham wavefunction type      ... RKS
Hartree-Fock exchange scaling    ...    0.200
Number of operators              ...    1
Number of atoms                  ...   46
Basis set dimensions             ...  332
Integral neglect threshold       ... 2.5e-11
Integral primitive cutoff        ... 2.5e-12
SHARK Integral package           ... ON

Nuc. rep. gradient       (SHARK) ... done (  0.0 sec)
HCore & Overlap gradient (SHARK) ... done (  0.4 sec)
RI-J gradient            (SHARK) ... done (  2.2 sec)
COSX-gradient                    ... done ( 37.6 sec)
Exchange-correlation gradient    ... done

------------------
CARTESIAN GRADIENT
------------------

   1   C   :    0.000189470    0.000227104    0.000564942
   2   C   :    0.001008632   -0.001144987    0.000649672
   3   C   :   -0.001118046    0.001153103   -0.000004482
   4   C   :    0.000279601    0.000328966    0.000443336
   5   C   :    0.000582926    0.000072995   -0.000014075
   6   C   :   -0.001626601    0.000909649   -0.000788547
   7   C   :   -0.000061497   -0.000331182    0.000422533
   8   C   :   -0.000304191   -0.000305770   -0.000454690
   9   C   :    0.000643741    0.000056579   -0.000504282
  10   C   :    0.000000625    0.000333345    0.000042651
  11   C   :    0.000150323   -0.000184545    0.000326982
  12   C   :   -0.000527900   -0.002061429   -0.000433482
  13   C   :    0.000755492    0.000873500   -0.000549438
  14   O   :    0.000157593   -0.000249926    0.001006380
  15   O   :   -0.000098842    0.000526637    0.000834534
  16   H   :    0.000196880   -0.000232293   -0.000304723
  17   H   :    0.000152892    0.000211215    0.000075893
  18   H   :   -0.000103943   -0.000005916   -0.000105888
  19   H   :   -0.000136815    0.000110416   -0.000383736
  20   H   :   -0.000108862   -0.000141713   -0.000107264
  21   H   :    0.000165724    0.000161469   -0.000001233
  22   H   :   -0.000183841   -0.000073113    0.000276052
  23   H   :    0.000146722   -0.000027233   -0.000299436
  24   H   :   -0.000036139    0.000026419    0.000051900
  25   H   :    0.000028890    0.000025508    0.000018057
  26   H   :    0.000002213   -0.000175889    0.000008654
  27   H   :   -0.000212926   -0.000049960   -0.000011787
  28   H   :   -0.000164195   -0.000071836   -0.000217432
  29   H   :    0.000118933    0.000040189    0.000015504
  30   H   :    0.000047299   -0.000317736    0.000210935
  31   C   :   -0.001022631   -0.000054610    0.000437888
  32   H   :    0.000350176   -0.000065373   -0.000106147
  33   H   :   -0.000069804   -0.000014560    0.000380667
  34   C   :    0.000836425    0.001558725   -0.000287194
  35   H   :    0.000028728   -0.000320033    0.000245619
  36   C   :    0.000534397   -0.000507340    0.000134229
  37   C   :   -0.000695168   -0.000347058   -0.000295802
  38   H   :    0.000220553   -0.000036351    0.000047777
  39   H   :    0.000065002    0.000078813   -0.000268829
  40   H   :    0.000002214    0.000074342   -0.000053491
  41   C   :    0.000282186    0.000450229    0.000170429
  42   H   :   -0.000470824    0.000155745   -0.000607501
  43   H   :   -0.000159958   -0.000698103    0.000115277
  44   H   :   -0.000021540    0.000181744    0.000374844
  45   H   :    0.000304736   -0.000236501   -0.000518018
  46   H   :   -0.000111484    0.000085585   -0.000482519

Difference to translation invariance:
           :    0.0000171669   -0.0000111816    0.0000547573

Difference to rotation invariance:
           :    0.0004118068    0.0004789298    0.0005200968

Norm of the cartesian gradient     ...    0.0055078900
RMS gradient                       ...    0.0004688627
MAX gradient                       ...    0.0020614290

-------
TIMINGS
-------

Total SCF gradient time            ...       58.472 sec

One electron gradient       ....       0.417 sec  (  0.7%)
RI-J Coulomb gradient       ....       2.157 sec  (  3.7%)
COSX gradient               ....      37.557 sec  ( 64.2%)
XC gradient                 ....      11.604 sec  ( 19.8%)
CPCM gradient               ....       1.064 sec  (  1.8%)
   A-Matrix (El+Nuc)        ....       0.240 sec  (  0.4%)
   Potential                ....       0.824 sec  (  1.4%)

Maximum memory used throughout the entire SCFGRAD-calculation: 107.6 MB
------------------------------------------------------------------------------
                         ORCA GEOMETRY RELAXATION STEP
------------------------------------------------------------------------------

Reading the OPT-File                    .... done
Getting information on internals        .... done
Copying old internal coords+grads       .... done
Making the new internal coordinates     .... (new redundants).... done
Validating the new internal coordinates .... (new redundants).... done
Calculating the B-matrix                .... done
Calculating the G,G- and P matrices     .... done
Transforming gradient to internals      .... done
Projecting the internal gradient        .... done
Number of atoms                         ....  46
Number of internal coordinates          .... 226
Current Energy                          ....  -851.430477968 Eh
Current gradient norm                   ....     0.005507890 Eh/bohr
Maximum allowed component of the step   ....  0.300
Current trust radius                    ....  0.300
Updating the Hessian (BFGS)             .... done
Forming the augmented Hessian           .... done
Diagonalizing the augmented Hessian     .... done
Last element of RFO vector              ....  0.916087738
Lowest eigenvalues of augmented Hessian:
 -0.000744491  0.000655043  0.003931354  0.009756439  0.009834393
Length of the computed step             ....  0.437706845
Warning: the length of the step is outside the trust region - taking restricted step instead
The input lambda is                     ....    -0.000744
   iter:   1  x=   -0.001576  g=  122.130569 f(x)=     0.101587
   iter:   2  x=   -0.002171  g=   55.987141 f(x)=     0.033283
   iter:   3  x=   -0.002333  g=   37.425422 f(x)=     0.006064
   iter:   4  x=   -0.002341  g=   33.933202 f(x)=     0.000290
   iter:   5  x=   -0.002341  g=   33.762422 f(x)=     0.000001
   iter:   6  x=   -0.002341  g=   33.761991 f(x)=     0.000000
   iter:   7  x=   -0.002341  g=   33.761991 f(x)=    -0.000000
The output lambda is                    ....    -0.002341 (7 iterations)
The final length of the internal step   ....  0.300000000
Converting the step to cartesian space:
 Initial RMS(Int)=    0.0199557032
Transforming coordinates:
 Iter   0:  RMS(Cart)=    0.0676079690 RMS(Int)=    1.0221442167
 Iter   1:  RMS(Cart)=    0.0023050912 RMS(Int)=    0.0015346249
 Iter   2:  RMS(Cart)=    0.0002289354 RMS(Int)=    0.0001295679
 Iter   3:  RMS(Cart)=    0.0000262783 RMS(Int)=    0.0000191312
 Iter   4:  RMS(Cart)=    0.0000030439 RMS(Int)=    0.0000018123
 Iter   5:  RMS(Cart)=    0.0000003517 RMS(Int)=    0.0000002537
 Iter   6:  RMS(Cart)=    0.0000000410 RMS(Int)=    0.0000000250
done
Storing new coordinates                 .... done

                                .--------------------.
          ----------------------|Geometry convergence|-------------------------
          Item                value                   Tolerance       Converged
          ---------------------------------------------------------------------
          Energy change      -0.0006409067            0.0000002000      NO
          RMS gradient        0.0003153887            0.0000080000      NO
          MAX gradient        0.0017494938            0.0000300000      NO
          RMS step            0.0199557032            0.0001000000      NO
          MAX step            0.0935615524            0.0002000000      NO
          ........................................................
          Max(Bonds)      0.0312      Max(Angles)    0.60
          Max(Dihed)        5.36      Max(Improp)    0.00
          ---------------------------------------------------------------------

The optimization has not yet converged - more geometry cycles are needed


    ---------------------------------------------------------------------------
                         Redundant Internal Coordinates
                            (Angstroem and degrees)

        Definition                    Value    dE/dq     Step     New-Value
    ----------------------------------------------------------------------------
     1. B(C   1,C   0)                1.5157  0.000507 -0.0017    1.5140   
     2. B(C   2,C   1)                1.4150  0.001749  0.0013    1.4163   
     3. B(C   3,C   2)                1.5163  0.000478 -0.0015    1.5148   
     4. B(C   4,C   2)                1.4101  0.000423  0.0001    1.4102   
     5. B(C   5,C   4)                1.4044  0.001253  0.0010    1.4054   
     6. B(C   6,C   5)                1.5204  0.000196 -0.0010    1.5194   
     7. B(C   7,C   6)                1.5145 -0.000221  0.0002    1.5147   
     8. B(C   8,C   7)                1.3443 -0.000231 -0.0001    1.3442   
     9. B(C   9,C   8)                1.5141  0.000135 -0.0004    1.5137   
    10. B(C  10,C   8)                1.5156 -0.000405  0.0008    1.5164   
    11. B(C  11,C   5)                1.3979  0.001690 -0.0005    1.3975   
    12. B(C  12,C  11)                1.3960  0.001653  0.0011    1.3971   
    13. B(C  12,C   1)                1.4083  0.000414  0.0001    1.4083   
    14. B(O  13,C  12)                1.3792  0.000744  0.0007    1.3799   
    15. B(O  14,C   4)                1.3799  0.000479  0.0012    1.3811   
    16. B(H  15,C   0)                1.0896 -0.000216  0.0002    1.0898   
    17. B(H  16,C   0)                1.1001 -0.000026 -0.0000    1.1000   
    18. B(H  17,C   0)                1.0988 -0.000109  0.0002    1.0989   
    19. B(H  18,C   3)                1.0894 -0.000244  0.0002    1.0896   
    20. B(H  19,C   3)                1.0986 -0.000061  0.0002    1.0988   
    21. B(H  20,C   3)                1.1004  0.000070 -0.0002    1.1002   
    22. B(H  21,C   6)                1.0996 -0.000041 -0.0001    1.0995   
    23. B(H  22,C   6)                1.0940  0.000162 -0.0001    1.0939   
    24. B(H  23,C   7)                1.0922  0.000014  0.0000    1.0922   
    25. B(H  24,C   9)                1.0953  0.000007  0.0000    1.0953   
    26. B(H  25,C   9)                1.0998  0.000061 -0.0003    1.0996   
    27. B(H  26,C   9)                1.0984 -0.000015  0.0001    1.0985   
    28. B(H  27,C  10)                1.0934  0.000102  0.0004    1.0938   
    29. B(H  28,C  11)                1.0871 -0.000069 -0.0004    1.0867   
    30. B(H  29,C  10)                1.1004  0.000007  0.0001    1.1005   
    31. B(C  30,C  10)                1.5633  0.000547 -0.0032    1.5601   
    32. B(H  31,C  30)                1.0963  0.000151  0.0004    1.0966   
    33. B(H  32,C  30)                1.1017  0.000221  0.0000    1.1017   
    34. B(C  33,C  30)                1.5083 -0.000491 -0.0012    1.5071   
    35. B(H  34,C  33)                1.0926  0.000330 -0.0005    1.0921   
    36. B(C  35,C  33)                1.3425 -0.000352  0.0001    1.3426   
    37. B(C  36,C  35)                1.5205 -0.000025 -0.0013    1.5192   
    38. B(H  37,C  36)                1.0979  0.000183 -0.0002    1.0977   
    39. B(H  38,C  36)                1.0991  0.000242 -0.0002    1.0989   
    40. B(H  39,C  36)                1.0945  0.000064 -0.0002    1.0943   
    41. B(C  40,C  35)                1.5237  0.000369 -0.0025    1.5212   
    42. B(H  41,C  40)                1.0974  0.000308 -0.0005    1.0969   
    43. B(H  42,C  40)                1.0987  0.000027  0.0002    1.0989   
    44. B(H  43,C  40)                1.0949  0.000019 -0.0001    1.0948   
    45. B(H  44,O  13)                0.9708  0.000138 -0.0003    0.9705   
    46. B(H  45,H  37)                5.0641 -0.000034  0.0312    5.0952   
    47. B(H  45,O  14)                0.9705  0.000045 -0.0003    0.9702   
    48. A(C   1,C   0,H  15)          113.15  0.000169    0.07    113.21   
    49. A(C   1,C   0,H  16)          111.45  0.000257    0.02    111.47   
    50. A(H  15,C   0,H  17)          107.23  0.000097   -0.18    107.05   
    51. A(H  16,C   0,H  17)          107.10 -0.000022    0.05    107.14   
    52. A(C   1,C   0,H  17)          111.17 -0.000163    0.06    111.23   
    53. A(H  15,C   0,H  16)          106.41 -0.000358   -0.03    106.39   
    54. A(C   0,C   1,C   2)          124.01 -0.000037    0.00    124.02   
    55. A(C   0,C   1,C  12)          117.73  0.000199    0.04    117.77   
    56. A(C   2,C   1,C  12)          118.26 -0.000162   -0.04    118.22   
    57. A(C   1,C   2,C   3)          123.43  0.000032   -0.03    123.41   
    58. A(C   1,C   2,C   4)          119.33  0.000033   -0.07    119.25   
    59. A(C   3,C   2,C   4)          117.24 -0.000065    0.10    117.34   
    60. A(H  19,C   3,H  20)          107.15 -0.000004    0.07    107.22   
    61. A(H  18,C   3,H  19)          107.12  0.000156   -0.24    106.88   
    62. A(C   2,C   3,H  19)          111.07 -0.000249    0.11    111.17   
    63. A(C   2,C   3,H  18)          113.06  0.000211    0.04    113.10   
    64. A(H  18,C   3,H  20)          106.53 -0.000315   -0.02    106.51   
    65. A(C   2,C   3,H  20)          111.58  0.000189    0.04    111.61   
    66. A(C   2,C   4,C   5)          122.19  0.000368    0.08    122.27   
    67. A(C   5,C   4,O  14)          116.55  0.000117   -0.16    116.39   
    68. A(C   2,C   4,O  14)          121.26 -0.000487    0.07    121.33   
    69. A(C   4,C   5,C  11)          117.74 -0.000295    0.02    117.75   
    70. A(C   4,C   5,C   6)          121.61  0.000656    0.24    121.85   
    71. A(C   6,C   5,C  11)          120.65 -0.000361   -0.26    120.39   
    72. A(C   5,C   6,C   7)          112.72  0.000340   -0.22    112.50   
    73. A(C   7,C   6,H  21)          108.41 -0.000283    0.09    108.50   
    74. A(C   5,C   6,H  22)          109.66 -0.000294    0.16    109.83   
    75. A(C   7,C   6,H  22)          111.22  0.000060    0.03    111.24   
    76. A(H  21,C   6,H  22)          106.90  0.000044   -0.02    106.89   
    77. A(C   5,C   6,H  21)          107.68  0.000122   -0.04    107.65   
    78. A(C   8,C   7,H  23)          117.25 -0.000015   -0.00    117.24   
    79. A(C   6,C   7,H  23)          113.58  0.000116   -0.12    113.47   
    80. A(C   6,C   7,C   8)          129.17 -0.000101    0.12    129.29   
    81. A(C   9,C   8,C  10)          115.49 -0.000235    0.10    115.60   
    82. A(C   7,C   8,C  10)          124.61  0.000061   -0.11    124.50   
    83. A(C   7,C   8,C   9)          119.89  0.000174    0.01    119.90   
    84. A(H  25,C   9,H  26)          106.35 -0.000069    0.01    106.36   
    85. A(H  24,C   9,H  26)          107.90 -0.000017   -0.07    107.83   
    86. A(C   8,C   9,H  26)          111.63  0.000219   -0.10    111.53   
    87. A(H  24,C   9,H  25)          108.12 -0.000041    0.04    108.16   
    88. A(C   8,C   9,H  25)          110.93 -0.000056    0.08    111.01   
    89. A(C   8,C   9,H  24)          111.68 -0.000044    0.04    111.72   
    90. A(H  29,C  10,C  30)          108.66  0.000288    0.09    108.75   
    91. A(H  27,C  10,C  30)          108.67 -0.000001    0.14    108.80   
    92. A(C   8,C  10,C  30)          114.32 -0.000048    0.22    114.54   
    93. A(H  27,C  10,H  29)          106.01 -0.000062   -0.26    105.75   
    94. A(C   8,C  10,H  29)          108.67 -0.000117   -0.06    108.61   
    95. A(C   8,C  10,H  27)          110.18 -0.000056   -0.18    110.00   
    96. A(C  12,C  11,H  28)          118.71  0.000022    0.42    119.13   
    97. A(C   5,C  11,H  28)          120.22  0.000233   -0.32    119.90   
    98. A(C   5,C  11,C  12)          121.07 -0.000255   -0.10    120.97   
    99. A(C  11,C  12,O  13)          116.29 -0.000213   -0.12    116.17   
   100. A(C   1,C  12,O  13)          122.28 -0.000100   -0.01    122.28   
   101. A(C   1,C  12,C  11)          121.42  0.000310    0.12    121.54   
   102. A(C  12,O  13,H  44)          110.07  0.000450   -0.01    110.06   
   103. A(C   4,O  14,H  45)          109.99  0.000344   -0.03    109.96   
   104. A(H  32,C  30,C  33)          110.07 -0.000270    0.27    110.34   
   105. A(H  31,C  30,C  33)          109.71 -0.000132    0.26    109.97   
   106. A(C  10,C  30,C  33)          114.42  0.000773    0.00    114.43   
   107. A(H  31,C  30,H  32)          105.38  0.000127   -0.60    104.78   
   108. A(C  10,C  30,H  32)          108.28 -0.000209   -0.05    108.23   
   109. A(C  10,C  30,H  31)          108.57 -0.000340    0.05    108.61   
   110. A(H  34,C  33,C  35)          117.81 -0.000148   -0.09    117.72   
   111. A(C  30,C  33,C  35)          126.66  0.000729    0.23    126.89   
   112. A(C  30,C  33,H  34)          115.52 -0.000580   -0.13    115.39   
   113. A(C  36,C  35,C  40)          117.49 -0.000089   -0.01    117.48   
   114. A(C  33,C  35,C  40)          120.16 -0.000191    0.09    120.25   
   115. A(C  33,C  35,C  36)          122.35  0.000280   -0.08    122.27   
   116. A(H  38,C  36,H  39)          107.34 -0.000136   -0.19    107.15   
   117. A(H  37,C  36,H  39)          107.47  0.000007   -0.22    107.25   
   118. A(C  35,C  36,H  39)          111.37  0.000070    0.21    111.58   
   119. A(H  37,C  36,H  38)          106.59 -0.000080   -0.33    106.26   
   120. A(C  35,C  36,H  38)          111.75  0.000207    0.18    111.93   
   121. A(C  35,C  36,H  37)          112.04 -0.000083    0.29    112.33   
   122. A(H  42,C  40,H  43)          107.15  0.000002   -0.30    106.86   
   123. A(H  41,C  40,H  43)          107.51 -0.000290   -0.09    107.43   
   124. A(C  35,C  40,H  43)          111.72  0.000259    0.13    111.84   
   125. A(H  41,C  40,H  42)          106.87 -0.000089   -0.28    106.60   
   126. A(C  35,C  40,H  42)          111.64  0.000025    0.22    111.86   
   127. A(C  35,C  40,H  41)          111.67  0.000064    0.25    111.93   
   128. D(C   2,C   1,C   0,H  17)    120.39 -0.000051    0.79    121.18   
   129. D(C  12,C   1,C   0,H  17)    -59.39  0.000007    0.54    -58.85   
   130. D(C  12,C   1,C   0,H  15)    179.88 -0.000119    0.68    180.56   
   131. D(C   2,C   1,C   0,H  16)   -120.22 -0.000017    0.91   -119.31   
   132. D(C  12,C   1,C   0,H  16)     60.00  0.000041    0.65     60.66   
   133. D(C   2,C   1,C   0,H  15)     -0.34 -0.000177    0.93      0.59   
   134. D(C   4,C   2,C   1,C  12)      0.09  0.000068   -0.11     -0.01   
   135. D(C   3,C   2,C   1,C  12)    179.78  0.000019   -0.01    179.77   
   136. D(C   3,C   2,C   1,C   0)     -0.00  0.000076   -0.27     -0.27   
   137. D(C   4,C   2,C   1,C   0)   -179.69  0.000125   -0.37   -180.05   
   138. D(H  19,C   3,C   2,C   4)     55.90 -0.000077   -0.23     55.67   
   139. D(H  20,C   3,C   2,C   1)    116.73  0.000017   -0.51    116.22   
   140. D(H  19,C   3,C   2,C   1)   -123.79 -0.000030   -0.33   -124.11   
   141. D(H  18,C   3,C   2,C   4)    176.36  0.000092   -0.44    175.92   
   142. D(H  18,C   3,C   2,C   1)     -3.33  0.000140   -0.54     -3.87   
   143. D(H  20,C   3,C   2,C   4)    -63.58 -0.000031   -0.42    -63.99   
   144. D(O  14,C   4,C   2,C   3)     -0.21 -0.000121    0.52      0.31   
   145. D(C   5,C   4,C   2,C   3)   -179.74  0.000017   -0.23   -179.97   
   146. D(C   5,C   4,C   2,C   1)     -0.03 -0.000028   -0.14     -0.17   
   147. D(O  14,C   4,C   2,C   1)    179.50 -0.000166    0.61    180.11   
   148. D(C  11,C   5,C   4,C   2)     -0.06 -0.000001    0.25      0.19   
   149. D(C  11,C   5,C   4,O  14)   -179.61  0.000133   -0.50   -180.11   
   150. D(C   6,C   5,C   4,O  14)     -0.27  0.000122   -0.75     -1.02   
   151. D(C   6,C   5,C   4,C   2)    179.28 -0.000013   -0.00    179.28   
   152. D(H  22,C   6,C   5,C  11)   -137.16  0.000212   -1.89   -139.05   
   153. D(H  22,C   6,C   5,C   4)     43.52  0.000223   -1.63     41.88   
   154. D(H  21,C   6,C   5,C  11)    -21.18  0.000176   -1.84    -23.03   
   155. D(H  21,C   6,C   5,C   4)    159.50  0.000187   -1.59    157.91   
   156. D(C   7,C   6,C   5,C  11)     98.35  0.000111   -1.89     96.46   
   157. D(C   7,C   6,C   5,C   4)    -80.97  0.000122   -1.63    -82.61   
   158. D(C   8,C   7,C   6,C   5)    125.85 -0.000210    0.06    125.91   
   159. D(H  23,C   7,C   6,H  22)   -178.03 -0.000032    0.17   -177.86   
   160. D(H  23,C   7,C   6,H  21)     64.71  0.000052    0.12     64.83   
   161. D(H  23,C   7,C   6,C   5)    -54.40 -0.000121    0.24    -54.16   
   162. D(C   8,C   7,C   6,H  22)      2.22 -0.000121   -0.01      2.21   
   163. D(C   8,C   7,C   6,H  21)   -115.04 -0.000037   -0.06   -115.10   
   164. D(C  10,C   8,C   7,H  23)   -179.90 -0.000076    0.19   -179.71   
   165. D(C  10,C   8,C   7,C   6)     -0.16  0.000016    0.38      0.22   
   166. D(C   9,C   8,C   7,C   6)    179.35  0.000026    0.46    179.80   
   167. D(C   9,C   8,C   7,H  23)     -0.40 -0.000066    0.27     -0.12   
   168. D(H  26,C   9,C   8,C  10)    -58.72  0.000156   -1.33    -60.05   
   169. D(H  26,C   9,C   8,C   7)    121.74  0.000145   -1.40    120.33   
   170. D(H  25,C   9,C   8,C  10)     59.70  0.000175   -1.33     58.37   
   171. D(H  25,C   9,C   8,C   7)   -119.85  0.000165   -1.40   -121.25   
   172. D(H  24,C   9,C   8,C  10)   -179.61  0.000055   -1.20   -180.81   
   173. D(H  24,C   9,C   8,C   7)      0.84  0.000044   -1.27     -0.43   
   174. D(C  30,C  10,C   8,C   9)     66.63  0.000151    0.75     67.38   
   175. D(C  30,C  10,C   8,C   7)   -113.85  0.000163    0.83   -113.01   
   176. D(H  29,C  10,C   8,C   9)    -54.93 -0.000101    0.53    -54.39   
   177. D(H  29,C  10,C   8,C   7)    124.59 -0.000090    0.61    125.21   
   178. D(H  27,C  10,C   8,C   9)   -170.67  0.000071    0.96   -169.70   
   179. D(H  27,C  10,C   8,C   7)      8.85  0.000082    1.04      9.90   
   180. D(H  28,C  11,C   5,C   6)      1.20 -0.000008    0.28      1.49   
   181. D(H  28,C  11,C   5,C   4)   -179.45 -0.000012    0.04   -179.41   
   182. D(C  12,C  11,C   5,C   6)   -179.25 -0.000006    0.12   -179.14   
   183. D(C  12,C  11,C   5,C   4)      0.09 -0.000010   -0.12     -0.03   
   184. D(C   1,C  12,C  11,H  28)    179.52  0.000055   -0.28    179.23   
   185. D(C   1,C  12,C  11,C   5)     -0.03  0.000052   -0.12     -0.15   
   186. D(O  13,C  12,C   1,C   2)   -179.03  0.000101   -0.62   -179.66   
   187. D(O  13,C  12,C   1,C   0)      0.76  0.000047   -0.39      0.37   
   188. D(C  11,C  12,C   1,C   2)     -0.06 -0.000080    0.23      0.17   
   189. D(O  13,C  12,C  11,C   5)    179.00 -0.000119    0.73    179.73   
   190. D(C  11,C  12,C   1,C   0)    179.73 -0.000135    0.47    180.20   
   191. D(O  13,C  12,C  11,H  28)     -1.45 -0.000115    0.57     -0.89   
   192. D(H  44,O  13,C  12,C  11)    170.04 -0.000416    3.08    173.12   
   193. D(H  44,O  13,C  12,C   1)    -10.94 -0.000584    3.93     -7.00   
   194. D(H  45,O  14,C   4,C   5)   -167.74  0.000330   -2.72   -170.46   
   195. D(H  45,O  14,C   4,C   2)     12.71  0.000459   -3.47      9.24   
   196. D(C  33,C  30,C  10,H  29)     22.38 -0.000179    1.99     24.37   
   197. D(C  33,C  30,C  10,H  27)    137.30 -0.000101    1.81    139.11   
   198. D(C  33,C  30,C  10,C   8)    -99.18 -0.000209    1.85    -97.33   
   199. D(H  32,C  30,C  10,H  29)    145.54 -0.000153    2.31    147.85   
   200. D(H  32,C  30,C  10,H  27)    -99.54 -0.000075    2.13    -97.41   
   201. D(H  32,C  30,C  10,C   8)     23.97 -0.000183    2.17     26.14   
   202. D(H  31,C  30,C  10,H  29)   -100.53 -0.000286    1.61    -98.92   
   203. D(H  31,C  30,C  10,H  27)     14.39 -0.000208    1.43     15.82   
   204. D(H  31,C  30,C  10,C   8)    137.91 -0.000316    1.47    139.38   
   205. D(C  35,C  33,C  30,H  32)     96.29 -0.000113    0.11     96.40   
   206. D(C  35,C  33,C  30,H  31)    -19.24 -0.000035    0.53    -18.70   
   207. D(C  35,C  33,C  30,C  10)   -141.53 -0.000039    0.26   -141.27   
   208. D(H  34,C  33,C  30,H  32)    -83.60 -0.000063   -0.08    -83.68   
   209. D(H  34,C  33,C  30,H  31)    160.88  0.000014    0.34    161.22   
   210. D(H  34,C  33,C  30,C  10)     38.59  0.000011    0.07     38.66   
   211. D(C  40,C  35,C  33,H  34)      0.42 -0.000117    0.43      0.85   
   212. D(C  40,C  35,C  33,C  30)   -179.46 -0.000066    0.23   -179.23   
   213. D(C  36,C  35,C  33,H  34)    179.69 -0.000090    0.23    179.93   
   214. D(C  36,C  35,C  33,C  30)     -0.19 -0.000039    0.04     -0.15   
   215. D(H  39,C  36,C  35,C  40)      1.27  0.000050   -0.17      1.10   
   216. D(H  39,C  36,C  35,C  33)   -178.03  0.000025    0.03   -178.00   
   217. D(H  38,C  36,C  35,C  40)   -118.78  0.000035   -0.20   -118.98   
   218. D(H  38,C  36,C  35,C  33)     61.92  0.000009   -0.00     61.92   
   219. D(H  37,C  36,C  35,C  40)    121.68  0.000051   -0.11    121.57   
   220. D(H  37,C  36,C  35,C  33)    -57.62  0.000026    0.09    -57.53   
   221. D(H  43,C  40,C  35,C  36)     10.23 -0.000476    5.20     15.43   
   222. D(H  43,C  40,C  35,C  33)   -170.46 -0.000448    5.01   -165.45   
   223. D(H  42,C  40,C  35,C  36)   -109.74 -0.000674    5.33   -104.40   
   224. D(H  42,C  40,C  35,C  33)     69.57 -0.000646    5.14     74.71   
   225. D(H  41,C  40,C  35,C  36)    130.68 -0.000622    5.36    136.04   
   226. D(H  41,C  40,C  35,C  33)    -50.01 -0.000594    5.17    -44.84   
    ----------------------------------------------------------------------------

         *************************************************************
         *                GEOMETRY OPTIMIZATION CYCLE   6            *
         *************************************************************
---------------------------------
CARTESIAN COORDINATES (ANGSTROEM)
---------------------------------
  C      4.078731    0.308253    0.749630
  C      2.660194    0.069932    0.277193
  C      1.736111    1.104316   -0.009061
  C      2.062604    2.576811    0.131462
  C      0.437918    0.767469   -0.444756
  C      0.024277   -0.565488   -0.610216
  C     -1.382036   -0.918024   -1.064719
  C     -2.378536   -0.911510    0.075977
  C     -3.541829   -0.247015    0.186263
  C     -4.383272   -0.400970    1.435142
  C     -4.110060    0.672397   -0.877326
  C      0.948098   -1.573913   -0.322975
  C      2.238622   -1.263757    0.113078
  O      3.067125   -2.335989    0.373852
  O     -0.496529    1.741201   -0.738372
  H      4.322878    1.364583    0.860224
  H      4.813249   -0.107818    0.044354
  H      4.259028   -0.167881    1.723530
  H      3.057118    2.757215    0.538533
  H      1.348762    3.079692    0.798504
  H      2.023005    3.095042   -0.838246
  H     -1.349753   -1.929687   -1.494070
  H     -1.693135   -0.242221   -1.866692
  H     -2.084311   -1.546992    0.914168
  H     -3.921734   -1.087859    2.152734
  H     -5.385079   -0.782800    1.190883
  H     -4.534217    0.562407    1.940899
  H     -3.532809    0.577167   -1.801530
  H      0.668276   -2.616487   -0.447966
  H     -5.128171    0.335925   -1.124937
  C     -4.164217    2.177661   -0.471116
  H     -3.868017    2.784395   -1.335242
  H     -3.381041    2.359849    0.282041
  C     -5.503979    2.636135    0.044857
  H     -6.031999    1.919958    0.678121
  C     -6.099487    3.815320   -0.195112
  C     -5.457551    4.887058   -1.059481
  H     -4.471480    5.190076   -0.684348
  H     -5.301766    4.543240   -2.091514
  H     -6.076604    5.788002   -1.109419
  C     -7.454574    4.128899    0.420954
  H     -8.149813    3.285070    0.332634
  H     -7.373677    4.358088    1.492614
  H     -7.927516    4.994532   -0.054060
  H      3.966041   -2.023582    0.564047
  H     -0.075159    2.615085   -0.738804

----------------------------
CARTESIAN COORDINATES (A.U.)
----------------------------
  NO LB      ZA    FRAG     MASS         X           Y           Z
   0 C     6.0000    0    12.011    7.707685    0.582513    1.416595
   1 C     6.0000    0    12.011    5.027038    0.132151    0.523820
   2 C     6.0000    0    12.011    3.280774    2.086855   -0.017123
   3 C     6.0000    0    12.011    3.897758    4.869467    0.248427
   4 C     6.0000    0    12.011    0.827546    1.450307   -0.840467
   5 C     6.0000    0    12.011    0.045876   -1.068618   -1.153141
   6 C     6.0000    0    12.011   -2.611670   -1.734815   -2.012027
   7 C     6.0000    0    12.011   -4.494782   -1.722504    0.143577
   8 C     6.0000    0    12.011   -6.693087   -0.466791    0.351986
   9 C     6.0000    0    12.011   -8.283184   -0.757723    2.712025
  10 C     6.0000    0    12.011   -7.766887    1.270647   -1.657906
  11 C     6.0000    0    12.011    1.791645   -2.974264   -0.610334
  12 C     6.0000    0    12.011    4.230382   -2.388155    0.213687
  13 O     8.0000    0    15.999    5.796027   -4.414379    0.706478
  14 O     8.0000    0    15.999   -0.938304    3.290393   -1.395320
  15 H     1.0000    0     1.008    8.169056    2.578688    1.625587
  16 H     1.0000    0     1.008    9.095723   -0.203746    0.083816
  17 H     1.0000    0     1.008    8.048397   -0.317248    3.256999
  18 H     1.0000    0     1.008    5.777115    5.210382    1.017681
  19 H     1.0000    0     1.008    2.548790    5.819775    1.508954
  20 H     1.0000    0     1.008    3.822926    5.848781   -1.584055
  21 H     1.0000    0     1.008   -2.550663   -3.646580   -2.823383
  22 H     1.0000    0     1.008   -3.199561   -0.457731   -3.527537
  23 H     1.0000    0     1.008   -3.938776   -2.923391    1.727528
  24 H     1.0000    0     1.008   -7.411004   -2.055755    4.068077
  25 H     1.0000    0     1.008  -10.176324   -1.479278    2.250442
  26 H     1.0000    0     1.008   -8.568428    1.062796    3.667768
  27 H     1.0000    0     1.008   -6.676042    1.090688   -3.404399
  28 H     1.0000    0     1.008    1.262859   -4.944443   -0.846534
  29 H     1.0000    0     1.008   -9.690838    0.634807   -2.125822
  30 C     6.0000    0    12.011   -7.869229    4.115182   -0.890281
  31 H     1.0000    0     1.008   -7.309493    5.261744   -2.523243
  32 H     1.0000    0     1.008   -6.389241    4.459468    0.532981
  33 C     6.0000    0    12.011  -10.401013    4.981573    0.084768
  34 H     1.0000    0     1.008  -11.398826    3.628195    1.281464
  35 C     6.0000    0    12.011  -11.526360    7.209910   -0.368709
  36 C     6.0000    0    12.011  -10.313278    9.235202   -2.002129
  37 H     1.0000    0     1.008   -8.449872    9.807823   -1.293231
  38 H     1.0000    0     1.008  -10.018886    8.585479   -3.952388
  39 H     1.0000    0     1.008  -11.483118   10.937739   -2.096499
  40 C     6.0000    0    12.011  -14.087104    7.802488    0.795487
  41 H     1.0000    0     1.008  -15.400914    6.207883    0.628587
  42 H     1.0000    0     1.008  -13.934230    8.235593    2.820632
  43 H     1.0000    0     1.008  -14.980834    9.438298   -0.102159
  44 H     1.0000    0     1.008    7.494731   -3.824016    1.065893
  45 H     1.0000    0     1.008   -0.142030    4.941795   -1.396138

--------------------------------
INTERNAL COORDINATES (ANGSTROEM)
--------------------------------
 C      0   0   0     0.000000000000     0.00000000     0.00000000
 C      1   0   0     1.514014800361     0.00000000     0.00000000
 C      2   1   0     1.416270626992   124.01662657     0.00000000
 C      3   2   1     1.514788971072   123.40700095   359.73511513
 C      3   2   1     1.410177245667   119.25189785   179.94728269
 C      5   3   2     1.405436787806   122.26711554   359.83244976
 C      6   5   3     1.519398269201   121.84914995   179.27457670
 C      7   6   5     1.514675706354   112.49832128   277.39672971
 C      8   7   6     1.344234577197   129.29049942   125.91473633
 C      9   8   7     1.513745963171   119.89800239   179.80418867
 C      9   8   7     1.516386260866   124.50389643     0.21916841
 C      6   5   3     1.397452257165   117.75157735     0.18981127
 C     12   6   5     1.397065085156   120.97165499   359.96830544
 O     13  12   6     1.379891841044   116.17422290   179.71179163
 O      5   3   2     1.381142960923   121.34052472   180.12892960
 H      1   2   3     1.089803628891   113.21245448     0.59349611
 H      1   2   3     1.100020796181   111.47025873   240.69244825
 H      1   2   3     1.098949922585   111.22625800   121.18344650
 H      4   3   2     1.089637216599   113.09885102   356.13273046
 H      4   3   2     1.098820544211   111.17203516   235.88576842
 H      4   3   2     1.100211403101   111.61425918   116.21577977
 H      7   6   5     1.099475077597   107.64557647   157.91040045
 H      7   6   5     1.093916624346   109.82714745    41.88624516
 H      8   7   6     1.092231731596   113.46619149   305.84415404
 H     10   9   8     1.095340630701   111.71905824   359.56662990
 H     10   9   8     1.099578803374   111.00738573   238.74731244
 H     10   9   8     1.098485486383   111.53320582   120.33369769
 H     11   9   8     1.093818999176   110.00418344     9.89862453
 H     12   6   5     1.086684610172   119.89784781   180.58564762
 H     11   9   8     1.100488259326   108.60915746   125.20503348
 C     11   9   8     1.560050293869   114.54464482   246.98640373
 H     31  11   9     1.096619790232   108.62005636   139.37929124
 H     31  11   9     1.101727167169   108.23301104    26.14419811
 C     31  11   9     1.507113173004   114.42663632   262.67098334
 H     34  31  11     1.092125508090   115.39274771    38.65853550
 C     34  31  11     1.342644152686   126.88890804   218.73432837
 C     36  34  31     1.519156683630   122.26714078   359.84809774
 H     37  36  34     1.097671245309   112.32750718   302.46775124
 H     37  36  34     1.098895420087   111.93380154    61.91793630
 H     37  36  34     1.094266906654   111.57746623   181.99522624
 C     36  34  31     1.521226935983   120.24851269   180.77280598
 H     41  36  34     1.096906203967   111.92621625   315.15929587
 H     41  36  34     1.098876022668   111.86151743    74.71447469
 H     41  36  34     1.094820618298   111.84369424   194.54912437
 H     14  13  12     0.970474677320   110.06211439   173.12953041
 H     15   5   3     0.970168730218   109.95542409     9.24906315

---------------------------
INTERNAL COORDINATES (A.U.)
---------------------------
 C      0   0   0     0.000000000000     0.00000000     0.00000000
 C      1   0   0     2.861073335385     0.00000000     0.00000000
 C      2   1   0     2.676363616532   124.01662657     0.00000000
 C      3   2   1     2.862536306011   123.40700095   359.73511513
 C      3   2   1     2.664848794598   119.25189785   179.94728269
 C      5   3   2     2.655890627492   122.26711554   359.83244976
 C      6   5   3     2.871246617144   121.84914995   179.27457670
 C      7   6   5     2.862322266714   112.49832128   277.39672971
 C      8   7   6     2.540235210651   129.29049942   125.91473633
 C      9   8   7     2.860565306722   119.89800239   179.80418867
 C      9   8   7     2.865554746278   124.50389643     0.21916841
 C      6   5   3     2.640802051273   117.75157735     0.18981127
 C     12   6   5     2.640070402209   120.97165499   359.96830544
 O     13  12   6     2.607617674005   116.17422290   179.71179163
 O      5   3   2     2.609981947938   121.34052472   180.12892960
 H      1   2   3     2.059430398357   113.21245448     0.59349611
 H      1   2   3     2.078738046401   111.47025873   240.69244825
 H      1   2   3     2.076714388580   111.22625800   121.18344650
 H      4   3   2     2.059115924701   113.09885102   356.13273046
 H      4   3   2     2.076469898885   111.17203516   235.88576842
 H      4   3   2     2.079098241278   111.61425918   116.21577977
 H      7   6   5     2.077706787730   107.64557647   157.91040045
 H      7   6   5     2.067202833357   109.82714745    41.88624516
 H      8   7   6     2.064018847495   113.46619149   305.84415404
 H     10   9   8     2.069893815382   111.71905824   359.56662990
 H     10   9   8     2.077902801042   111.00738573   238.74731244
 H     10   9   8     2.075836731351   111.53320582   120.33369769
 H     11   9   8     2.067018348522   110.00418344     9.89862453
 H     12   6   5     2.053536307171   119.89784781   180.58564762
 H     11   9   8     2.079621423722   108.60915746   125.20503348
 C     11   9   8     2.948067810557   114.54464482   246.98640373
 H     31  11   9     2.072311076576   108.62005636   139.37929124
 H     31  11   9     2.081962620250   108.23301104    26.14419811
 C     31  11   9     2.848031149803   114.42663632   262.67098334
 H     34  31  11     2.063818114159   115.39274771    38.65853550
 C     34  31  11     2.537229743888   126.88890804   218.73432837
 C     36  34  31     2.870790086577   122.26714078   359.84809774
 H     37  36  34     2.074298038714   112.32750718   302.46775124
 H     37  36  34     2.076611393785   111.93380154    61.91793630
 H     37  36  34     2.067864770989   111.57746623   181.99522624
 C     36  34  31     2.874702296552   120.24851269   180.77280598
 H     41  36  34     2.072852320098   111.92621625   315.15929587
 H     41  36  34     2.076574737975   111.86151743    74.71447469
 H     41  36  34     2.068911134354   111.84369424   194.54912437
 H     14  13  12     1.833931360041   110.06211439   173.12953041
 H     15   5   3     1.833353203807   109.95542409     9.24906315


           ************************************************************
           *        Program running with 4 parallel MPI-processes     *
           *              working on a common directory               *
           ************************************************************
------------------------------------------------------------------------------
                   ___                                                        
                  /   \      - P O W E R E D   B Y -                         
                 /     \                                                     
                 |  |  |   _    _      __       _____    __    __             
                 |  |  |  | |  | |    /  \     |  _  \  |  |  /  |          
                  \  \/   | |  | |   /    \    | | | |  |  | /  /          
                 / \  \   | |__| |  /  /\  \   | |_| |  |  |/  /          
                |  |  |   |  __  | /  /__\  \  |    /   |      \           
                |  |  |   | |  | | |   __   |  |    \   |  |\   \          
                \     /   | |  | | |  |  |  |  | |\  \  |  | \   \       
                 \___/    |_|  |_| |__|  |__|  |_| \__\ |__|  \__/        
                                                                              
                      - O R C A' S   B I G   F R I E N D -                    
                                      &                                       
                       - I N T E G R A L  F E E D E R -                       
                                                                              
 v1 FN, 2020, v2 2021                                                         
------------------------------------------------------------------------------


Reading SHARK input file PQ2_2e_2H_B3LYP_631Gd_opt.SHARKINP.tmp ... ok
----------------------
SHARK INTEGRAL PACKAGE
----------------------

Number of atoms                             ...     46
Number of basis functions                   ...    332
Number of shells                            ...    172
Maximum angular momentum                    ...      2
Integral batch strategy                     ... SHARK/LIBINT Hybrid
RI-J (if used) integral strategy            ... SPLIT-RIJ (Revised 2003 algorithm where possible)
Printlevel                                  ...      1
Contraction scheme used                     ... SEGMENTED contraction
Coulomb Range Separation                    ... NOT USED
Exchange Range Separation                   ... NOT USED
Finite Nucleus Model                        ... NOT USED
Auxiliary Coulomb fitting basis             ... AVAILABLE
   # of basis functions in Aux-J            ...   1266
   # of shells in Aux-J                     ...    430
   Maximum angular momentum in Aux-J        ...      4
Auxiliary J/K fitting basis                 ... NOT available
Auxiliary Correlation fitting basis         ... NOT available
Auxiliary 'external' fitting basis          ... NOT available
Integral threshold                          ...     2.500000e-11
Primitive cut-off                           ...     2.500000e-12
Primitive pair pre-selection threshold      ...     2.500000e-12

Calculating pre-screening integrals         ... done (  0.1 sec) Dimension = 172
Organizing shell pair data                  ... done (  0.3 sec)
Shell pair information
Total number of shell pairs                 ...     14878
Shell pairs after pre-screening             ...      9860
Total number of primitive shell pairs       ...     82308
Primitive shell pairs kept                  ...     30646
          la=0 lb=0:   3990 shell pairs
          la=1 lb=0:   3225 shell pairs
          la=1 lb=1:    656 shell pairs
          la=2 lb=0:   1313 shell pairs
          la=2 lb=1:    560 shell pairs
          la=2 lb=2:    116 shell pairs

Calculating one electron integrals          ... done (  0.2 sec)
Calculating RI/J V-Matrix + Cholesky decomp.... done (  1.9 sec)
Calculating Nuclear repulsion               ... done (  0.0 sec) ENN=   1497.723672535996 Eh

SHARK setup successfully completed in   3.3 seconds

Maximum memory used throughout the entire GTOINT-calculation: 24.5 MB
[1717816998.429135] [eu-a2p-415:7758 :0]          mpool.c:38   UCX  WARN  object 0x3f9ff40 was not returned to mpool ucp_requests
[1717816998.429157] [eu-a2p-415:7758 :0]          mpool.c:38   UCX  WARN  object 0x3fa0100 was not returned to mpool ucp_requests
[1717816998.429162] [eu-a2p-415:7758 :0]          mpool.c:38   UCX  WARN  object 0x3fa0480 was not returned to mpool ucp_requests
[1717816998.429165] [eu-a2p-415:7758 :0]          mpool.c:38   UCX  WARN  object 0x3fa0640 was not returned to mpool ucp_requests
[1717816998.429167] [eu-a2p-415:7758 :0]          mpool.c:38   UCX  WARN  object 0x3fa0800 was not returned to mpool ucp_requests
[1717816998.429170] [eu-a2p-415:7758 :0]          mpool.c:38   UCX  WARN  object 0x3fa09c0 was not returned to mpool ucp_requests
[1717816998.455866] [eu-a2p-415:7760 :0]          mpool.c:38   UCX  WARN  object 0x32a7680 was not returned to mpool ucp_requests
[1717816998.455888] [eu-a2p-415:7760 :0]          mpool.c:38   UCX  WARN  object 0x32a7840 was not returned to mpool ucp_requests
[1717816998.455892] [eu-a2p-415:7760 :0]          mpool.c:38   UCX  WARN  object 0x32a7a00 was not returned to mpool ucp_requests
[1717816998.455895] [eu-a2p-415:7760 :0]          mpool.c:38   UCX  WARN  object 0x32a7bc0 was not returned to mpool ucp_requests
[1717816998.455898] [eu-a2p-415:7760 :0]          mpool.c:38   UCX  WARN  object 0x32a7d80 was not returned to mpool ucp_requests
[1717816998.455901] [eu-a2p-415:7760 :0]          mpool.c:38   UCX  WARN  object 0x32a7f40 was not returned to mpool ucp_requests
[1717816998.455903] [eu-a2p-415:7760 :0]          mpool.c:38   UCX  WARN  object 0x32a8100 was not returned to mpool ucp_requests
[1717816998.461213] [eu-a2p-415:7759 :0]          mpool.c:38   UCX  WARN  object 0x34d1a40 was not returned to mpool ucp_requests
[1717816998.461248] [eu-a2p-415:7759 :0]          mpool.c:38   UCX  WARN  object 0x34d1c00 was not returned to mpool ucp_requests
[1717816998.461254] [eu-a2p-415:7759 :0]          mpool.c:38   UCX  WARN  object 0x34d1dc0 was not returned to mpool ucp_requests
[1717816998.461258] [eu-a2p-415:7759 :0]          mpool.c:38   UCX  WARN  object 0x34d1f80 was not returned to mpool ucp_requests
[1717816998.461262] [eu-a2p-415:7759 :0]          mpool.c:38   UCX  WARN  object 0x34d2140 was not returned to mpool ucp_requests
[1717816998.461266] [eu-a2p-415:7759 :0]          mpool.c:38   UCX  WARN  object 0x34d2300 was not returned to mpool ucp_requests
[1717816998.461270] [eu-a2p-415:7759 :0]          mpool.c:38   UCX  WARN  object 0x34d24c0 was not returned to mpool ucp_requests
[1717816998.461273] [eu-a2p-415:7759 :0]          mpool.c:38   UCX  WARN  object 0x34d2680 was not returned to mpool ucp_requests
[1717816998.461277] [eu-a2p-415:7759 :0]          mpool.c:38   UCX  WARN  object 0x34d2840 was not returned to mpool ucp_requests
[1717816998.461281] [eu-a2p-415:7759 :0]          mpool.c:38   UCX  WARN  object 0x34d2a00 was not returned to mpool ucp_requests
[1717816998.461285] [eu-a2p-415:7759 :0]          mpool.c:38   UCX  WARN  object 0x34d2bc0 was not returned to mpool ucp_requests
[1717816998.461289] [eu-a2p-415:7759 :0]          mpool.c:38   UCX  WARN  object 0x34d2d80 was not returned to mpool ucp_requests
[1717816998.461292] [eu-a2p-415:7759 :0]          mpool.c:38   UCX  WARN  object 0x34d2f40 was not returned to mpool ucp_requests
[1717816998.461296] [eu-a2p-415:7759 :0]          mpool.c:38   UCX  WARN  object 0x34d3100 was not returned to mpool ucp_requests
[1717816998.461300] [eu-a2p-415:7759 :0]          mpool.c:38   UCX  WARN  object 0x34d32c0 was not returned to mpool ucp_requests
[1717816998.461304] [eu-a2p-415:7759 :0]          mpool.c:38   UCX  WARN  object 0x34d3480 was not returned to mpool ucp_requests
[1717816998.461307] [eu-a2p-415:7759 :0]          mpool.c:38   UCX  WARN  object 0x34d3640 was not returned to mpool ucp_requests
[1717816998.461311] [eu-a2p-415:7759 :0]          mpool.c:38   UCX  WARN  object 0x34d3800 was not returned to mpool ucp_requests
[1717816998.461314] [eu-a2p-415:7759 :0]          mpool.c:38   UCX  WARN  object 0x34d39c0 was not returned to mpool ucp_requests
[1717816998.461318] [eu-a2p-415:7759 :0]          mpool.c:38   UCX  WARN  object 0x34d3b80 was not returned to mpool ucp_requests
[1717816998.461322] [eu-a2p-415:7759 :0]          mpool.c:38   UCX  WARN  object 0x34d3d40 was not returned to mpool ucp_requests


           ************************************************************
           *        Program running with 4 parallel MPI-processes     *
           *              working on a common directory               *
           ************************************************************

Diagonalization of the overlap matrix:
Smallest eigenvalue                        ... 3.541e-04
Time for diagonalization                   ...    0.018 sec
Threshold for overlap eigenvalues          ... 1.000e-08
Number of eigenvalues below threshold      ... 0
Time for construction of square roots      ...    0.009 sec
Total time needed                          ...    0.027 sec

-------------------
DFT GRID GENERATION
-------------------

General Integration Accuracy     IntAcc      ... 4.959
Radial Grid Type                 RadialGrid  ... OptM3 with GC (2021)
Angular Grid (max. ang.)         AngularGrid ... 6 (Lebedev-590)
Angular grid pruning method      GridPruning ... 4 (adaptive)
Weight generation scheme         WeightScheme... Becke
Basis function cutoff            BFCut       ... 1.0000e-11
Integration weight cutoff        WCut        ... 1.0000e-14
Angular grids for H and He will be reduced by one unit
Partially contracted basis set               ... off
Rotationally invariant grid construction     ... off

Total number of grid points                  ...   505484
Total number of batches                      ...     7920
Average number of points per batch           ...       63
Average number of grid points per atom       ...    10989
Time for grid setup =   23.589 sec

--------------------
COSX GRID GENERATION
--------------------

GRIDX 1
-------
General Integration Accuracy     IntAcc      ... 4.020
Radial Grid Type                 RadialGrid  ... OptM3 with GC (2021)
Angular Grid (max. ang.)         AngularGrid ... 2 (Lebedev-110)
Angular grid pruning method      GridPruning ... 4 (adaptive)
Weight generation scheme         WeightScheme... Becke
Basis function cutoff            BFCut       ... 1.0000e-11
Integration weight cutoff        WCut        ... 1.0000e-14
Angular grids for H and He will be reduced by one unit
Partially contracted basis set               ... on
Rotationally invariant grid construction     ... off

Total number of grid points                  ...    54288
Total number of batches                      ...      871
Average number of points per batch           ...       62
Average number of grid points per atom       ...     1180
UseSFitting                                  ... on

GRIDX 2
-------
General Integration Accuracy     IntAcc      ... 4.338
Radial Grid Type                 RadialGrid  ... OptM3 with GC (2021)
Angular Grid (max. ang.)         AngularGrid ... 3 (Lebedev-194)
Angular grid pruning method      GridPruning ... 4 (adaptive)
Weight generation scheme         WeightScheme... Becke
Basis function cutoff            BFCut       ... 1.0000e-11
Integration weight cutoff        WCut        ... 1.0000e-14
Angular grids for H and He will be reduced by one unit
Partially contracted basis set               ... on
Rotationally invariant grid construction     ... off

Total number of grid points                  ...   118086
Total number of batches                      ...     1874
Average number of points per batch           ...       63
Average number of grid points per atom       ...     2567
UseSFitting                                  ... on

GRIDX 3
-------
General Integration Accuracy     IntAcc      ... 4.871
Radial Grid Type                 RadialGrid  ... OptM3 with GC (2021)
Angular Grid (max. ang.)         AngularGrid ... 4 (Lebedev-302)
Angular grid pruning method      GridPruning ... 4 (adaptive)
Weight generation scheme         WeightScheme... Becke
Basis function cutoff            BFCut       ... 1.0000e-11
Integration weight cutoff        WCut        ... 1.0000e-14
Angular grids for H and He will be reduced by one unit
Partially contracted basis set               ... on
Rotationally invariant grid construction     ... off

Total number of grid points                  ...   227345
Total number of batches                      ...     3576
Average number of points per batch           ...       63
Average number of grid points per atom       ...     4942
UseSFitting                                  ... on

Time for X-Grid setup             =   12.120 sec


--------------------
CPCM SOLVATION MODEL
--------------------
CPCM parameters:
  Epsilon                                         ...      80.4000
  Refrac                                          ...       1.3300
  Rsolv                                           ...       1.3000
  Surface type                                    ... GAUSSIAN VDW
  Epsilon function type                           ...         CPCM
Radii:
 Radius for C  used is    3.8550 Bohr (=   2.0400 Ang.)
 Radius for O  used is    3.4469 Bohr (=   1.8240 Ang.)
 Radius for H  used is    2.4944 Bohr (=   1.3200 Ang.)
Calculating surface                               ...        done! (  0.0s)
GEPOL surface points                              ...         2461
GEPOL Volume                                      ...    2499.5570
GEPOL Surface-area                                ...    1310.2866
Calculating surface distance matrix               ...        done! (  0.1s)
Performing Cholesky decomposition & store         ...        done! (  0.3s)
Overall time for CPCM initialization              ...                 0.3s
--------------
SCF ITERATIONS
--------------
ITER       Energy         Delta-E        Max-DP      RMS-DP      [F,P]     Damp
               ***  Starting incremental Fock matrix formation  ***
  0   -851.4238890554   0.000000000000 0.00642095  0.00008707  0.0284689 0.7000
                      *** Initiating the SOSCF procedure ***
                      *** Re-Reading the Fockian *** 
                      *** Removing any level shift *** 
ITER      Energy       Delta-E        Grad      Rot      Max-DP    RMS-DP
  1   -851.42572225  -0.0018331967  0.001772  0.001772  0.019607  0.000282
               *** Restarting incremental Fock matrix formation ***
  2   -851.43080516  -0.0050829092  0.000882  0.001849  0.006259  0.000095
  3   -851.43096727  -0.0001621045  0.000211  0.001057  0.001760  0.000025
  4   -851.43096604   0.0000012224  0.000409  0.000745  0.001111  0.000012
  5   -851.43097162  -0.0000055723  0.000033  0.000089  0.000104  0.000003
  6   -851.43097163  -0.0000000151  0.000037  0.000063  0.000061  0.000001
  7   -851.43097169  -0.0000000604  0.000012  0.000028  0.000025  0.000001
  8   -851.43097168   0.0000000094  0.000010  0.000016  0.000017  0.000000
                  ***Gradient check signals convergence***
              ***Rediagonalizing the Fockian in SOSCF/NRSCF***

               *****************************************************
               *                     SUCCESS                       *
               *           SCF CONVERGED AFTER   9 CYCLES          *
               *****************************************************

Old exchange energy                            =    -23.824426916 Eh
New exchange energy                            =    -23.824428580 Eh
Exchange energy change after final integration =     -0.000001664 Eh
Total energy after final integration           =   -851.430973358 Eh
Final COS-X integration done in                =    32.893 sec
Total Energy       :         -851.43097336 Eh          -23168.61465 eV
  Last Energy change         ...   -1.2429e-08  Tolerance :   1.0000e-08
  Last MAX-Density change    ...    4.8850e-15  Tolerance :   1.0000e-07
             **** THE GBW FILE WAS UPDATED (PQ2_2e_2H_B3LYP_631Gd_opt.gbw) ****
             **** DENSITY PQ2_2e_2H_B3LYP_631Gd_opt.scfp WAS UPDATED ****
             **** ENERGY FILE WAS UPDATED (PQ2_2e_2H_B3LYP_631Gd_opt.en.tmp) ****
             **** THE GBW FILE WAS UPDATED (PQ2_2e_2H_B3LYP_631Gd_opt.gbw) ****
             **** DENSITY PQ2_2e_2H_B3LYP_631Gd_opt.scfp WAS UPDATED ****
Total SCF time: 0 days 0 hours 4 min 10 sec 

Maximum memory used throughout the entire SCF-calculation: 172.3 MB

-------------------------   --------------------
FINAL SINGLE POINT ENERGY      -851.430973357881
-------------------------   --------------------


           ************************************************************
           *        Program running with 4 parallel MPI-processes     *
           *              working on a common directory               *
           ************************************************************
------------------------------------------------------------------------------
                         ORCA SCF GRADIENT CALCULATION
------------------------------------------------------------------------------

 ... reading COSX grid (gridx3)
Gradient of the Kohn-Sham DFT energy:
Kohn-Sham wavefunction type      ... RKS
Hartree-Fock exchange scaling    ...    0.200
Number of operators              ...    1
Number of atoms                  ...   46
Basis set dimensions             ...  332
Integral neglect threshold       ... 2.5e-11
Integral primitive cutoff        ... 2.5e-12
SHARK Integral package           ... ON

Nuc. rep. gradient       (SHARK) ... done (  0.0 sec)
HCore & Overlap gradient (SHARK) ... done (  1.0 sec)
RI-J gradient            (SHARK) ... done (  3.6 sec)
COSX-gradient                    ... done ( 35.6 sec)
Exchange-correlation gradient    ... done

------------------
CARTESIAN GRADIENT
------------------

   1   C   :   -0.000695207   -0.000089165    0.000166555
   2   C   :    0.002654422   -0.001230721    0.000929742
   3   C   :   -0.000915121    0.002638149   -0.000301566
   4   C   :   -0.000144252   -0.000511947    0.000183328
   5   C   :    0.001402482   -0.000046053    0.001140353
   6   C   :   -0.002439910    0.000294808   -0.001273202
   7   C   :    0.000583691   -0.000785348    0.000722053
   8   C   :   -0.000405885    0.000008840   -0.000641210
   9   C   :    0.000663220   -0.000222483   -0.000126069
  10   C   :   -0.000039014    0.000181812   -0.000198438
  11   C   :    0.000075708    0.001472132    0.001045559
  12   C   :   -0.001052790   -0.003176049   -0.000579125
  13   C   :    0.000403189    0.002073216    0.000342816
  14   O   :    0.000820659   -0.000656164    0.000602879
  15   O   :   -0.000562214    0.001145848    0.000005906
  16   H   :    0.000360189   -0.000170136   -0.000237767
  17   H   :    0.000196633    0.000383083    0.000039506
  18   H   :   -0.000145832   -0.000009782   -0.000130646
  19   H   :   -0.000092926    0.000263193   -0.000282425
  20   H   :    0.000027072   -0.000097555   -0.000000718
  21   H   :    0.000324061    0.000107551    0.000056317
  22   H   :   -0.000048747    0.000052046    0.000213906
  23   H   :    0.000030383   -0.000041173   -0.000327235
  24   H   :    0.000023298   -0.000031121   -0.000021804
  25   H   :   -0.000035947    0.000043624    0.000061972
  26   H   :    0.000035058   -0.000099321    0.000050226
  27   H   :   -0.000129849   -0.000009131   -0.000044242
  28   H   :   -0.000336331   -0.000447897   -0.000414317
  29   H   :   -0.000556157    0.000441594   -0.000255267
  30   H   :    0.000131495   -0.000475556   -0.000005821
  31   C   :   -0.002435865   -0.001301269    0.000778144
  32   H   :    0.001236562    0.000019242    0.000262100
  33   H   :    0.000332842    0.000218136   -0.000364643
  34   C   :    0.001518907    0.001698447   -0.000527341
  35   H   :    0.000206831   -0.000306503    0.000111609
  36   C   :   -0.000238147    0.000003284    0.000236501
  37   C   :   -0.001419787   -0.001610206    0.000344917
  38   H   :    0.000096185    0.000176846   -0.000553099
  39   H   :    0.000394222    0.000609747   -0.000154235
  40   H   :    0.000499427    0.000046214   -0.000314440
  41   C   :    0.001518655    0.000305112   -0.000351079
  42   H   :   -0.000811979    0.000640564   -0.000404570
  43   H   :   -0.000793384   -0.001088385    0.000033787
  44   H   :   -0.000109911   -0.000012622    0.000868281
  45   H   :    0.000072957   -0.000274848   -0.000320913
  46   H   :   -0.000161526   -0.000156583   -0.000314458

Difference to translation invariance:
           :    0.0000373668   -0.0000265304    0.0000518259

Difference to rotation invariance:
           :    0.0004479694    0.0002376352    0.0008592745

Norm of the cartesian gradient     ...    0.0092148598
RMS gradient                       ...    0.0007844210
MAX gradient                       ...    0.0031760491

-------
TIMINGS
-------

Total SCF gradient time            ...       55.087 sec

One electron gradient       ....       1.002 sec  (  1.8%)
RI-J Coulomb gradient       ....       3.560 sec  (  6.5%)
COSX gradient               ....      35.600 sec  ( 64.6%)
XC gradient                 ....      12.320 sec  ( 22.4%)
CPCM gradient               ....       1.007 sec  (  1.8%)
   A-Matrix (El+Nuc)        ....       0.298 sec  (  0.5%)
   Potential                ....       0.709 sec  (  1.3%)

Maximum memory used throughout the entire SCFGRAD-calculation: 108.4 MB
------------------------------------------------------------------------------
                         ORCA GEOMETRY RELAXATION STEP
------------------------------------------------------------------------------

Reading the OPT-File                    .... done
Getting information on internals        .... done
Copying old internal coords+grads       .... done
Making the new internal coordinates     .... (new redundants).... done
Validating the new internal coordinates .... (new redundants).... done
Calculating the B-matrix                .... done
Calculating the G,G- and P matrices     .... done
Transforming gradient to internals      .... done
Projecting the internal gradient        .... done
Number of atoms                         ....  46
Number of internal coordinates          .... 226
Current Energy                          ....  -851.430973358 Eh
Current gradient norm                   ....     0.009214860 Eh/bohr
Maximum allowed component of the step   ....  0.300
Current trust radius                    ....  0.300
Updating the Hessian (BFGS)             .... done
Forming the augmented Hessian           .... done
Diagonalizing the augmented Hessian     .... done
Last element of RFO vector              ....  0.752613214
Lowest eigenvalues of augmented Hessian:
 -0.001578305  0.000648834  0.001842640  0.009756171  0.009834905
Length of the computed step             ....  0.874902083
Warning: the length of the step is outside the trust region - taking restricted step instead
The input lambda is                     ....    -0.001578
   iter:   1  x=   -0.002433  g=  790.054846 f(x)=     0.675454
   iter:   2  x=   -0.003490  g=  263.650407 f(x)=     0.278741
   iter:   3  x=   -0.004527  g=  100.623093 f(x)=     0.104325
   iter:   4  x=   -0.005154  g=   49.219856 f(x)=     0.030844
   iter:   5  x=   -0.005301  g=   34.281606 f(x)=     0.005056
   iter:   6  x=   -0.005308  g=   31.673615 f(x)=     0.000196
   iter:   7  x=   -0.005308  g=   31.570224 f(x)=     0.000000
   iter:   8  x=   -0.005308  g=   31.570055 f(x)=     0.000000
   iter:   9  x=   -0.005308  g=   31.570055 f(x)=     0.000000
The output lambda is                    ....    -0.005308 (9 iterations)
The final length of the internal step   ....  0.300000000
Converting the step to cartesian space:
 Initial RMS(Int)=    0.0199557032
Transforming coordinates:
 Iter   0:  RMS(Cart)=    0.0592646198 RMS(Int)=    0.8352315920
 Iter   1:  RMS(Cart)=    0.0024354451 RMS(Int)=    0.0017217882
 Iter   2:  RMS(Cart)=    0.0002808553 RMS(Int)=    0.0001621326
 Iter   3:  RMS(Cart)=    0.0000349569 RMS(Int)=    0.0000256200
 Iter   4:  RMS(Cart)=    0.0000043655 RMS(Int)=    0.0000026240
 Iter   5:  RMS(Cart)=    0.0000005431 RMS(Int)=    0.0000003925
 Iter   6:  RMS(Cart)=    0.0000000680 RMS(Int)=    0.0000000421
done
Storing new coordinates                 .... done

                                .--------------------.
          ----------------------|Geometry convergence|-------------------------
          Item                value                   Tolerance       Converged
          ---------------------------------------------------------------------
          Energy change      -0.0004953895            0.0000002000      NO
          RMS gradient        0.0004662853            0.0000080000      NO
          MAX gradient        0.0026117440            0.0000300000      NO
          RMS step            0.0199557032            0.0001000000      NO
          MAX step            0.1049109229            0.0002000000      NO
          ........................................................
          Max(Bonds)      0.0110      Max(Angles)    0.34
          Max(Dihed)        6.01      Max(Improp)    0.00
          ---------------------------------------------------------------------

The optimization has not yet converged - more geometry cycles are needed


    ---------------------------------------------------------------------------
                         Redundant Internal Coordinates
                            (Angstroem and degrees)

        Definition                    Value    dE/dq     Step     New-Value
    ----------------------------------------------------------------------------
     1. B(C   1,C   0)                1.5140 -0.000306 -0.0014    1.5126   
     2. B(C   2,C   1)                1.4163  0.002289 -0.0006    1.4157   
     3. B(C   3,C   2)                1.5148 -0.000218 -0.0014    1.5134   
     4. B(C   4,C   2)                1.4102  0.000887  0.0001    1.4103   
     5. B(C   5,C   4)                1.4054  0.002146 -0.0001    1.4054   
     6. B(C   6,C   5)                1.5194 -0.000386 -0.0007    1.5187   
     7. B(C   7,C   6)                1.5147 -0.000276  0.0004    1.5150   
     8. B(C   8,C   7)                1.3442 -0.000381  0.0001    1.3443   
     9. B(C   9,C   8)                1.5137 -0.000021 -0.0004    1.5134   
    10. B(C  10,C   8)                1.5164 -0.000380  0.0011    1.5175   
    11. B(C  11,C   5)                1.3975  0.001140 -0.0016    1.3958   
    12. B(C  12,C  11)                1.3971  0.002612 -0.0005    1.3966   
    13. B(C  12,C   1)                1.4083  0.000765  0.0003    1.4086   
    14. B(O  13,C  12)                1.3799  0.001313 -0.0001    1.3798   
    15. B(O  14,C   4)                1.3811  0.001297  0.0005    1.3816   
    16. B(H  15,C   0)                1.0898 -0.000111  0.0003    1.0901   
    17. B(H  16,C   0)                1.1000 -0.000038 -0.0001    1.1000   
    18. B(H  17,C   0)                1.0989 -0.000136  0.0003    1.0992   
    19. B(H  18,C   3)                1.0896 -0.000148  0.0004    1.0900   
    20. B(H  19,C   3)                1.0988 -0.000065  0.0002    1.0990   
    21. B(H  20,C   3)                1.1002 -0.000009 -0.0003    1.0999   
    22. B(H  21,C   6)                1.0995 -0.000133 -0.0000    1.0995   
    23. B(H  22,C   6)                1.0939  0.000206 -0.0003    1.0936   
    24. B(H  23,C   7)                1.0922  0.000007 -0.0000    1.0922   
    25. B(H  24,C   9)                1.0953 -0.000004 -0.0000    1.0953   
    26. B(H  25,C   9)                1.0996 -0.000009 -0.0003    1.0993   
    27. B(H  26,C   9)                1.0985 -0.000007  0.0000    1.0985   
    28. B(H  27,C  10)                1.0938  0.000211  0.0001    1.0939   
    29. B(H  28,C  11)                1.0867 -0.000249 -0.0001    1.0866   
    30. B(H  29,C  10)                1.1005  0.000026  0.0000    1.1005   
    31. B(C  30,C  10)                1.5601 -0.000589 -0.0027    1.5573   
    32. B(H  31,C  30)                1.0966  0.000140 -0.0000    1.0966   
    33. B(H  32,C  30)                1.1017  0.000022 -0.0003    1.1014   
    34. B(C  33,C  30)                1.5071 -0.000918  0.0001    1.5072   
    35. B(H  34,C  33)                1.0921  0.000163 -0.0008    1.0913   
    36. B(C  35,C  33)                1.3426 -0.000396  0.0005    1.3431   
    37. B(C  36,C  35)                1.5192 -0.000330 -0.0007    1.5185   
    38. B(H  37,C  36)                1.0977 -0.000024 -0.0004    1.0973   
    39. B(H  38,C  36)                1.0989  0.000013 -0.0005    1.0984   
    40. B(H  39,C  36)                1.0943 -0.000229 -0.0002    1.0941   
    41. B(C  40,C  35)                1.5212  0.000199 -0.0025    1.5187   
    42. B(H  41,C  40)                1.0969  0.000051 -0.0008    1.0961   
    43. B(H  42,C  40)                1.0989 -0.000254  0.0002    1.0991   
    44. B(H  43,C  40)                1.0948 -0.000335  0.0001    1.0949   
    45. B(H  44,O  13)                0.9705 -0.000087 -0.0003    0.9702   
    46. B(H  45,H  37)                5.0952  0.000047  0.0110    5.1062   
    47. B(H  45,O  14)                0.9702 -0.000208 -0.0002    0.9699   
    48. A(C   1,C   0,H  15)          113.21  0.000362    0.01    113.22   
    49. A(C   1,C   0,H  16)          111.47  0.000321   -0.03    111.44   
    50. A(H  15,C   0,H  17)          107.05  0.000040   -0.18    106.87   
    51. A(H  16,C   0,H  17)          107.14  0.000024    0.03    107.17   
    52. A(C   1,C   0,H  17)          111.23 -0.000257    0.08    111.30   
    53. A(H  15,C   0,H  16)          106.39 -0.000524    0.10    106.48   
    54. A(C   0,C   1,C   2)          124.02  0.000109    0.01    124.03   
    55. A(C   0,C   1,C  12)          117.77  0.000265   -0.02    117.75   
    56. A(C   2,C   1,C  12)          118.22 -0.000373    0.01    118.22   
    57. A(C   1,C   2,C   3)          123.41  0.000064   -0.01    123.40   
    58. A(C   1,C   2,C   4)          119.25 -0.000276   -0.04    119.21   
    59. A(C   3,C   2,C   4)          117.34  0.000212    0.05    117.39   
    60. A(H  19,C   3,H  20)          107.22  0.000047    0.04    107.27   
    61. A(H  18,C   3,H  19)          106.88 -0.000044   -0.23    106.65   
    62. A(C   2,C   3,H  19)          111.17 -0.000147    0.11    111.28   
    63. A(C   2,C   3,H  18)          113.10  0.000342   -0.01    113.09   
    64. A(H  18,C   3,H  20)          106.51 -0.000422    0.08    106.59   
    65. A(C   2,C   3,H  20)          111.61  0.000193   -0.00    111.61   
    66. A(C   2,C   4,C   5)          122.27  0.000676   -0.02    122.25   
    67. A(C   5,C   4,O  14)          116.39 -0.000351   -0.09    116.30   
    68. A(C   2,C   4,O  14)          121.34 -0.000326    0.12    121.46   
    69. A(C   4,C   5,C  11)          117.75 -0.000227    0.06    117.81   
    70. A(C   4,C   5,C   6)          121.85  0.001298    0.02    121.87   
    71. A(C   6,C   5,C  11)          120.39 -0.001071   -0.08    120.32   
    72. A(C   5,C   6,C   7)          112.50  0.000116   -0.25    112.24   
    73. A(C   7,C   6,H  21)          108.50 -0.000129    0.15    108.65   
    74. A(C   5,C   6,H  22)          109.83 -0.000168    0.15    109.97   
    75. A(C   7,C   6,H  22)          111.24  0.000083   -0.02    111.23   
    76. A(H  21,C   6,H  22)          106.89 -0.000014    0.01    106.90   
    77. A(C   5,C   6,H  21)          107.65  0.000106   -0.02    107.63   
    78. A(C   8,C   7,H  23)          117.24  0.000017    0.02    117.26   
    79. A(C   6,C   7,H  23)          113.47 -0.000057   -0.07    113.40   
    80. A(C   6,C   7,C   8)          129.29  0.000040    0.05    129.34   
    81. A(C   9,C   8,C  10)          115.60 -0.000315    0.16    115.75   
    82. A(C   7,C   8,C  10)          124.50 -0.000172   -0.13    124.37   
    83. A(C   7,C   8,C   9)          119.90  0.000487   -0.02    119.87   
    84. A(H  25,C   9,H  26)          106.36 -0.000050    0.02    106.38   
    85. A(H  24,C   9,H  26)          107.83 -0.000031   -0.06    107.77   
    86. A(C   8,C   9,H  26)          111.53  0.000044   -0.11    111.42   
    87. A(H  24,C   9,H  25)          108.16 -0.000080    0.05    108.21   
    88. A(C   8,C   9,H  25)          111.01  0.000011    0.08    111.08   
    89. A(C   8,C   9,H  24)          111.72  0.000095    0.02    111.74   
    90. A(H  29,C  10,C  30)          108.75  0.000519   -0.02    108.74   
    91. A(H  27,C  10,C  30)          108.80  0.000266    0.04    108.84   
    92. A(C   8,C  10,C  30)          114.54 -0.000264    0.17    114.71   
    93. A(H  27,C  10,H  29)          105.75 -0.000296   -0.12    105.63   
    94. A(C   8,C  10,H  29)          108.61 -0.000109    0.01    108.62   
    95. A(C   8,C  10,H  27)          110.00 -0.000116   -0.11    109.90   
    96. A(C  12,C  11,H  28)          119.13  0.001030    0.26    119.38   
    97. A(C   5,C  11,H  28)          119.90 -0.000426   -0.24    119.66   
    98. A(C   5,C  11,C  12)          120.97 -0.000604   -0.02    120.95   
    99. A(C  11,C  12,O  13)          116.17 -0.000456   -0.02    116.15   
   100. A(C   1,C  12,O  13)          122.28 -0.000347    0.02    122.30   
   101. A(C   1,C  12,C  11)          121.54  0.000803    0.01    121.55   
   102. A(C  12,O  13,H  44)          110.06  0.000442   -0.07    110.00   
   103. A(C   4,O  14,H  45)          109.96  0.000353   -0.05    109.91   
   104. A(H  32,C  30,C  33)          110.34  0.000142    0.20    110.54   
   105. A(H  31,C  30,C  33)          109.97  0.000325    0.11    110.08   
   106. A(C  10,C  30,C  33)          114.43  0.000256   -0.08    114.35   
   107. A(H  31,C  30,H  32)          104.78 -0.000442   -0.34    104.44   
   108. A(C  10,C  30,H  32)          108.23 -0.000180    0.01    108.24   
   109. A(C  10,C  30,H  31)          108.62 -0.000174    0.07    108.69   
   110. A(H  34,C  33,C  35)          117.72 -0.000286   -0.02    117.69   
   111. A(C  30,C  33,C  35)          126.89  0.001275   -0.04    126.85   
   112. A(C  30,C  33,H  34)          115.39 -0.000989    0.07    115.46   
   113. A(C  36,C  35,C  40)          117.48  0.000522   -0.04    117.44   
   114. A(C  33,C  35,C  40)          120.25 -0.000154    0.12    120.37   
   115. A(C  33,C  35,C  36)          122.27 -0.000368   -0.08    122.19   
   116. A(H  38,C  36,H  39)          107.15 -0.000624   -0.09    107.07   
   117. A(H  37,C  36,H  39)          107.25 -0.000472   -0.13    107.12   
   118. A(C  35,C  36,H  39)          111.58  0.000538    0.10    111.68   
   119. A(H  37,C  36,H  38)          106.26 -0.000783   -0.17    106.09   
   120. A(C  35,C  36,H  38)          111.93  0.000765    0.04    111.98   
   121. A(C  35,C  36,H  37)          112.33  0.000427    0.20    112.53   
   122. A(H  42,C  40,H  43)          106.86 -0.000427   -0.24    106.62   
   123. A(H  41,C  40,H  43)          107.43 -0.000804    0.07    107.50   
   124. A(C  35,C  40,H  43)          111.84  0.000600    0.01    111.85   
   125. A(H  41,C  40,H  42)          106.60 -0.000808   -0.11    106.49   
   126. A(C  35,C  40,H  42)          111.86  0.000652    0.09    111.95   
   127. A(C  35,C  40,H  41)          111.93  0.000628    0.15    112.08   
   128. D(C   2,C   1,C   0,H  17)    121.18  0.000010    0.54    121.73   
   129. D(C  12,C   1,C   0,H  17)    -58.86  0.000030    0.31    -58.54   
   130. D(C  12,C   1,C   0,H  15)   -179.45 -0.000090    0.48   -178.96   
   131. D(C   2,C   1,C   0,H  16)   -119.31  0.000083    0.60   -118.70   
   132. D(C  12,C   1,C   0,H  16)     60.65  0.000103    0.37     61.03   
   133. D(C   2,C   1,C   0,H  15)      0.59 -0.000110    0.72      1.31   
   134. D(C   4,C   2,C   1,C  12)     -0.01  0.000023   -0.14     -0.15   
   135. D(C   3,C   2,C   1,C  12)    179.77  0.000012   -0.04    179.73   
   136. D(C   3,C   2,C   1,C   0)     -0.26  0.000032   -0.27     -0.54   
   137. D(C   4,C   2,C   1,C   0)    179.95  0.000043   -0.37    179.58   
   138. D(H  19,C   3,C   2,C   4)     55.68 -0.000009   -0.10     55.58   
   139. D(H  20,C   3,C   2,C   1)    116.22 -0.000088   -0.32    115.90   
   140. D(H  19,C   3,C   2,C   1)   -124.11  0.000002   -0.19   -124.31   
   141. D(H  18,C   3,C   2,C   4)    175.92  0.000067   -0.32    175.60   
   142. D(H  18,C   3,C   2,C   1)     -3.87  0.000078   -0.41     -4.28   
   143. D(H  20,C   3,C   2,C   4)    -63.99 -0.000100   -0.23    -64.22   
   144. D(O  14,C   4,C   2,C   3)      0.33  0.000063    0.17      0.50   
   145. D(C   5,C   4,C   2,C   3)   -179.97 -0.000091    0.02   -179.94   
   146. D(C   5,C   4,C   2,C   1)     -0.17 -0.000101    0.11     -0.06   
   147. D(O  14,C   4,C   2,C   1)   -179.87  0.000053    0.26   -179.61   
   148. D(C  11,C   5,C   4,C   2)      0.19  0.000106   -0.01      0.18   
   149. D(C  11,C   5,C   4,O  14)    179.91 -0.000041   -0.12    179.79   
   150. D(C   6,C   5,C   4,O  14)     -1.01 -0.000061   -0.32     -1.33   
   151. D(C   6,C   5,C   4,C   2)    179.27  0.000086   -0.22    179.06   
   152. D(H  22,C   6,C   5,C  11)   -139.05  0.000130   -1.51   -140.56   
   153. D(H  22,C   6,C   5,C   4)     41.89  0.000142   -1.30     40.58   
   154. D(H  21,C   6,C   5,C  11)    -23.03  0.000084   -1.43    -24.46   
   155. D(H  21,C   6,C   5,C   4)    157.91  0.000096   -1.23    156.68   
   156. D(C   7,C   6,C   5,C  11)     96.46  0.000064   -1.41     95.05   
   157. D(C   7,C   6,C   5,C   4)    -82.60  0.000076   -1.21    -83.81   
   158. D(C   8,C   7,C   6,C   5)    125.91 -0.000279    0.11    126.02   
   159. D(H  23,C   7,C   6,H  22)   -177.86 -0.000060    0.23   -177.63   
   160. D(H  23,C   7,C   6,H  21)     64.83 -0.000012    0.15     64.98   
   161. D(H  23,C   7,C   6,C   5)    -54.16 -0.000130    0.22    -53.93   
   162. D(C   8,C   7,C   6,H  22)      2.21 -0.000208    0.12      2.33   
   163. D(C   8,C   7,C   6,H  21)   -115.10 -0.000161    0.03   -115.07   
   164. D(C  10,C   8,C   7,H  23)   -179.71 -0.000114    0.19   -179.52   
   165. D(C  10,C   8,C   7,C   6)      0.22  0.000040    0.30      0.52   
   166. D(C   9,C   8,C   7,C   6)    179.80  0.000110    0.39    180.19   
   167. D(C   9,C   8,C   7,H  23)     -0.12 -0.000043    0.27      0.15   
   168. D(H  26,C   9,C   8,C  10)    -60.05  0.000151   -1.16    -61.20   
   169. D(H  26,C   9,C   8,C   7)    120.33  0.000087   -1.23    119.10   
   170. D(H  25,C   9,C   8,C  10)     58.37  0.000124   -1.15     57.22   
   171. D(H  25,C   9,C   8,C   7)   -121.25  0.000060   -1.23   -122.48   
   172. D(H  24,C   9,C   8,C  10)    179.19  0.000094   -1.02    178.17   
   173. D(H  24,C   9,C   8,C   7)     -0.43  0.000030   -1.09     -1.53   
   174. D(C  30,C  10,C   8,C   9)     67.39  0.000210    0.48     67.86   
   175. D(C  30,C  10,C   8,C   7)   -113.01  0.000281    0.56   -112.46   
   176. D(H  29,C  10,C   8,C   9)    -54.40 -0.000200    0.38    -54.02   
   177. D(H  29,C  10,C   8,C   7)    125.21 -0.000130    0.46    125.66   
   178. D(H  27,C  10,C   8,C   9)   -169.70  0.000278    0.57   -169.13   
   179. D(H  27,C  10,C   8,C   7)      9.90  0.000348    0.65     10.55   
   180. D(H  28,C  11,C   5,C   6)      1.49  0.000011    0.20      1.69   
   181. D(H  28,C  11,C   5,C   4)   -179.41  0.000014    0.00   -179.41   
   182. D(C  12,C  11,C   5,C   6)   -179.13 -0.000037    0.14   -178.99   
   183. D(C  12,C  11,C   5,C   4)     -0.03 -0.000034   -0.06     -0.09   
   184. D(C   1,C  12,C  11,H  28)    179.24 -0.000098   -0.03    179.21   
   185. D(C   1,C  12,C  11,C   5)     -0.15 -0.000041    0.03     -0.11   
   186. D(O  13,C  12,C   1,C   2)   -179.68 -0.000043   -0.42   -180.10   
   187. D(O  13,C  12,C   1,C   0)      0.35 -0.000061   -0.20      0.15   
   188. D(C  11,C  12,C   1,C   2)      0.17  0.000047    0.06      0.23   
   189. D(O  13,C  12,C  11,C   5)    179.71  0.000043    0.46    180.17   
   190. D(C  11,C  12,C   1,C   0)   -179.79  0.000028    0.28   -179.51   
   191. D(O  13,C  12,C  11,H  28)     -0.90 -0.000014    0.40     -0.50   
   192. D(H  44,O  13,C  12,C  11)    173.13 -0.000340    3.05    176.18   
   193. D(H  44,O  13,C  12,C   1)     -7.01 -0.000253    3.48     -3.53   
   194. D(H  45,O  14,C   4,C   5)   -170.47  0.000313   -2.84   -173.31   
   195. D(H  45,O  14,C   4,C   2)      9.25  0.000170   -2.94      6.31   
   196. D(C  33,C  30,C  10,H  29)     24.37 -0.000103    1.75     26.13   
   197. D(C  33,C  30,C  10,H  27)    139.11 -0.000036    1.62    140.74   
   198. D(C  33,C  30,C  10,C   8)    -97.33 -0.000169    1.64    -95.69   
   199. D(H  32,C  30,C  10,H  29)    147.85  0.000122    1.97    149.82   
   200. D(H  32,C  30,C  10,H  27)    -97.41  0.000189    1.84    -95.58   
   201. D(H  32,C  30,C  10,C   8)     26.14  0.000055    1.85     28.00   
   202. D(H  31,C  30,C  10,H  29)    -98.92 -0.000573    1.61    -97.30   
   203. D(H  31,C  30,C  10,H  27)     15.82 -0.000506    1.48     17.30   
   204. D(H  31,C  30,C  10,C   8)    139.38 -0.000640    1.50    140.88   
   205. D(C  35,C  33,C  30,H  32)     96.40 -0.000194    0.25     96.65   
   206. D(C  35,C  33,C  30,H  31)    -18.71  0.000071    0.49    -18.22   
   207. D(C  35,C  33,C  30,C  10)   -141.27 -0.000136    0.37   -140.90   
   208. D(H  34,C  33,C  30,H  32)    -83.68 -0.000136    0.08    -83.60   
   209. D(H  34,C  33,C  30,H  31)    161.22  0.000129    0.31    161.53   
   210. D(H  34,C  33,C  30,C  10)     38.66 -0.000078    0.19     38.85   
   211. D(C  40,C  35,C  33,H  34)      0.85 -0.000117    0.53      1.38   
   212. D(C  40,C  35,C  33,C  30)   -179.23 -0.000058    0.35   -178.88   
   213. D(C  36,C  35,C  33,H  34)    179.93 -0.000084    0.30    180.22   
   214. D(C  36,C  35,C  33,C  30)     -0.15 -0.000025    0.12     -0.03   
   215. D(H  39,C  36,C  35,C  40)      1.09  0.000070   -0.20      0.89   
   216. D(H  39,C  36,C  35,C  33)   -178.00  0.000044    0.02   -177.98   
   217. D(H  38,C  36,C  35,C  40)   -118.98 -0.000032   -0.20   -119.18   
   218. D(H  38,C  36,C  35,C  33)     61.92 -0.000058    0.02     61.94   
   219. D(H  37,C  36,C  35,C  40)    121.57  0.000142   -0.15    121.41   
   220. D(H  37,C  36,C  35,C  33)    -57.53  0.000117    0.07    -57.46   
   221. D(H  43,C  40,C  35,C  36)     15.43 -0.000656    5.78     21.21   
   222. D(H  43,C  40,C  35,C  33)   -165.45 -0.000633    5.56   -159.89   
   223. D(H  42,C  40,C  35,C  36)   -104.40 -0.000976    6.01    -98.39   
   224. D(H  42,C  40,C  35,C  33)     74.71 -0.000953    5.79     80.50   
   225. D(H  41,C  40,C  35,C  36)    136.04 -0.000826    5.98    142.02   
   226. D(H  41,C  40,C  35,C  33)    -44.84 -0.000803    5.76    -39.08   
    ----------------------------------------------------------------------------

         *************************************************************
         *                GEOMETRY OPTIMIZATION CYCLE   7            *
         *************************************************************
---------------------------------
CARTESIAN COORDINATES (ANGSTROEM)
---------------------------------
  C      4.063340    0.304729    0.778529
  C      2.649124    0.071765    0.295126
  C      1.736285    1.109067   -0.012871
  C      2.070529    2.579228    0.118734
  C      0.442631    0.775796   -0.464945
  C      0.023565   -0.556287   -0.623134
  C     -1.378557   -0.905313   -1.090616
  C     -2.378131   -0.909812    0.047859
  C     -3.542918   -0.248452    0.161621
  C     -4.381657   -0.408206    1.411132
  C     -4.111425    0.673921   -0.900771
  C      0.934856   -1.566984   -0.312631
  C      2.220750   -1.260946    0.138295
  O      3.040964   -2.336138    0.412252
  O     -0.482450    1.750605   -0.785770
  H      4.310845    1.360409    0.890713
  H      4.801458   -0.116353    0.080097
  H      4.234434   -0.168641    1.755765
  H      3.058163    2.756546    0.544465
  H      1.350068    3.095477    0.768601
  H      2.053061    3.087524   -0.856553
  H     -1.341986   -1.912279   -1.530479
  H     -1.687893   -0.221939   -1.886390
  H     -2.082953   -1.550501    0.881726
  H     -3.926993   -1.110679    2.117922
  H     -5.390153   -0.771121    1.166748
  H     -4.514897    0.550688    1.930299
  H     -3.538882    0.572187   -1.827356
  H      0.645664   -2.607435   -0.433162
  H     -5.131919    0.341985   -1.144827
  C     -4.156975    2.178136   -0.500197
  H     -3.887975    2.782866   -1.374500
  H     -3.348516    2.366763    0.223658
  C     -5.481691    2.633424    0.056088
  H     -5.985654    1.920450    0.710784
  C     -6.091741    3.807288   -0.175767
  C     -5.484602    4.870712   -1.073681
  H     -4.487053    5.183283   -0.740060
  H     -5.363079    4.516456   -2.106270
  H     -6.107134    5.769562   -1.113725
  C     -7.421420    4.125431    0.485475
  H     -8.080814    3.250827    0.526502
  H     -7.293373    4.468421    1.521818
  H     -7.959706    4.919084   -0.042850
  H      3.925719   -2.024000    0.659197
  H     -0.067221    2.626242   -0.745119

----------------------------
CARTESIAN COORDINATES (A.U.)
----------------------------
  NO LB      ZA    FRAG     MASS         X           Y           Z
   0 C     6.0000    0    12.011    7.678600    0.575854    1.471206
   1 C     6.0000    0    12.011    5.006119    0.135617    0.557708
   2 C     6.0000    0    12.011    3.281104    2.095832   -0.024323
   3 C     6.0000    0    12.011    3.912734    4.874035    0.224375
   4 C     6.0000    0    12.011    0.836452    1.466043   -0.878619
   5 C     6.0000    0    12.011    0.044532   -1.051231   -1.177552
   6 C     6.0000    0    12.011   -2.605095   -1.710794   -2.060965
   7 C     6.0000    0    12.011   -4.494016   -1.719296    0.090441
   8 C     6.0000    0    12.011   -6.695146   -0.469506    0.305419
   9 C     6.0000    0    12.011   -8.280133   -0.771397    2.666654
  10 C     6.0000    0    12.011   -7.769468    1.273526   -1.702211
  11 C     6.0000    0    12.011    1.766622   -2.961171   -0.590788
  12 C     6.0000    0    12.011    4.196610   -2.382843    0.261339
  13 O     8.0000    0    15.999    5.746590   -4.414661    0.779044
  14 O     8.0000    0    15.999   -0.911698    3.308164   -1.484891
  15 H     1.0000    0     1.008    8.146317    2.570801    1.683204
  16 H     1.0000    0     1.008    9.073440   -0.219874    0.151362
  17 H     1.0000    0     1.008    8.001920   -0.318685    3.317916
  18 H     1.0000    0     1.008    5.779090    5.209117    1.028889
  19 H     1.0000    0     1.008    2.551259    5.849604    1.452445
  20 H     1.0000    0     1.008    3.879722    5.834576   -1.618651
  21 H     1.0000    0     1.008   -2.535986   -3.613684   -2.892187
  22 H     1.0000    0     1.008   -3.189655   -0.419405   -3.564760
  23 H     1.0000    0     1.008   -3.936211   -2.930022    1.666220
  24 H     1.0000    0     1.008   -7.420941   -2.098880    4.002292
  25 H     1.0000    0     1.008  -10.185914   -1.457207    2.204835
  26 H     1.0000    0     1.008   -8.531919    1.040649    3.647737
  27 H     1.0000    0     1.008   -6.687517    1.081277   -3.453202
  28 H     1.0000    0     1.008    1.220128   -4.927338   -0.818558
  29 H     1.0000    0     1.008   -9.697921    0.646259   -2.163409
  30 C     6.0000    0    12.011   -7.855544    4.116080   -0.945235
  31 H     1.0000    0     1.008   -7.347208    5.258854   -2.597429
  32 H     1.0000    0     1.008   -6.327778    4.472535    0.422652
  33 C     6.0000    0    12.011  -10.358896    4.976450    0.105991
  34 H     1.0000    0     1.008  -11.311247    3.629125    1.343186
  35 C     6.0000    0    12.011  -11.511723    7.194731   -0.332151
  36 C     6.0000    0    12.011  -10.364395    9.204311   -2.028963
  37 H     1.0000    0     1.008   -8.479302    9.794985   -1.398511
  38 H     1.0000    0     1.008  -10.134750    8.534864   -3.980273
  39 H     1.0000    0     1.008  -11.540811   10.902893   -2.104634
  40 C     6.0000    0    12.011  -14.024450    7.795935    0.917414
  41 H     1.0000    0     1.008  -15.270525    6.143172    0.994944
  42 H     1.0000    0     1.008  -13.782477    8.444092    2.875819
  43 H     1.0000    0     1.008  -15.041665    9.295722   -0.080974
  44 H     1.0000    0     1.008    7.418534   -3.824805    1.245702
  45 H     1.0000    0     1.008   -0.127030    4.962878   -1.408071

--------------------------------
INTERNAL COORDINATES (ANGSTROEM)
--------------------------------
 C      0   0   0     0.000000000000     0.00000000     0.00000000
 C      1   0   0     1.512599279211     0.00000000     0.00000000
 C      2   1   0     1.415673041738   124.02451210     0.00000000
 C      3   2   1     1.513411743465   123.39848184   359.46102062
 C      3   2   1     1.410312336894   119.21320897   179.58262885
 C      5   3   2     1.405377836423   122.24821354   359.94706186
 C      6   5   3     1.518652088738   121.85664213   179.06084956
 C      7   6   5     1.515022792144   112.24155180   276.19287533
 C      8   7   6     1.344272845696   129.33216719   126.01490300
 C      9   8   7     1.513368244625   119.87826615   180.19239176
 C      9   8   7     1.517448231301   124.36240089     0.52206786
 C      6   5   3     1.395840804245   117.81389818     0.17515033
 C     12   6   5     1.396609149606   120.94815648   359.90698095
 O     13  12   6     1.379797307787   116.14683429   180.18738558
 O      5   3   2     1.381649449453   121.45788683   180.36905883
 H      1   2   3     1.090094430529   113.22380445     1.30696005
 H      1   2   3     1.099969658908   111.43887182   241.29543979
 H      1   2   3     1.099246712714   111.30366135   121.72359500
 H      4   3   2     1.090003488448   113.08549419   355.71965510
 H      4   3   2     1.099047044539   111.28098040   235.69492768
 H      4   3   2     1.099934305096   111.61057309   115.89870935
 H      7   6   5     1.099453526314   107.63404669   156.68078453
 H      7   6   5     1.093592876904   109.97061611    40.57952519
 H      8   7   6     1.092220028449   113.39965640   306.06104683
 H     10   9   8     1.095326487910   111.74149017   358.47395377
 H     10   9   8     1.099315501230   111.08397803   237.51969031
 H     10   9   8     1.098527789335   111.42487849   119.10119458
 H     11   9   8     1.093944515563   109.90120657    10.55305014
 H     12   6   5     1.086598979357   119.66284869   180.59152006
 H     11   9   8     1.100523161463   108.62223012   125.66336707
 C     11   9   8     1.557304254114   114.70803812   247.54810912
 H     31  11   9     1.096570062067   108.68792489   140.87404101
 H     31  11   9     1.101431885745   108.23982536    27.99597726
 C     31  11   9     1.507187514846   114.35731986   264.30606847
 H     34  31  11     1.091299962777   115.46504647    38.84847697
 C     34  31  11     1.343083651504   126.83610082   219.09948626
 C     36  34  31     1.518465880686   122.17853706   359.96788011
 H     37  36  34     1.097317508121   112.53134322   302.53986218
 H     37  36  34     1.098410168270   111.97876820    61.94302831
 H     37  36  34     1.094112745296   111.68381679   182.01486465
 C     36  34  31     1.518716587280   120.37153954   181.12369251
 H     41  36  34     1.096091768238   112.07692198   320.92100855
 H     41  36  34     1.099111292130   111.95648677    80.50570928
 H     41  36  34     1.094881020573   111.85114464   200.10707582
 H     14  13  12     0.970156350037   109.99533618   176.17465266
 H     15   5   3     0.969952096665   109.91192747     6.30077147

---------------------------
INTERNAL COORDINATES (A.U.)
---------------------------
 C      0   0   0     0.000000000000     0.00000000     0.00000000
 C      1   0   0     2.858398388075     0.00000000     0.00000000
 C      2   1   0     2.675234344059   124.02451210     0.00000000
 C      3   2   1     2.859933723010   123.39848184   359.46102062
 C      3   2   1     2.665104080021   119.21320897   179.58262885
 C      5   3   2     2.655779225523   122.24821354   359.94706186
 C      6   5   3     2.869836540422   121.85664213   179.06084956
 C      7   6   5     2.862978163801   112.24155180   276.19287533
 C      8   7   6     2.540307527632   129.33216719   126.01490300
 C      9   8   7     2.859851522114   119.87826615   180.19239176
 C      9   8   7     2.867561579562   124.36240089     0.52206786
 C      6   5   3     2.637756846576   117.81389818     0.17515033
 C     12   6   5     2.639208808884   120.94815648   359.90698095
 O     13  12   6     2.607439032040   116.14683429   180.18738558
 O      5   3   2     2.610939072549   121.45788683   180.36905883
 H      1   2   3     2.059979933813   113.22380445     1.30696005
 H      1   2   3     2.078641410959   111.43887182   241.29543979
 H      1   2   3     2.077275240642   111.30366135   121.72359500
 H      4   3   2     2.059808078186   113.08549419   355.71965510
 H      4   3   2     2.076897922474   111.28098040   235.69492768
 H      4   3   2     2.078574601936   111.61057309   115.89870935
 H      7   6   5     2.077666061708   107.63404669   156.68078453
 H      7   6   5     2.066591039355   109.97061611    40.57952519
 H      8   7   6     2.063996731752   113.39965640   306.06104683
 H     10   9   8     2.069867089379   111.74149017   358.47395377
 H     10   9   8     2.077405232099   111.08397803   237.51969031
 H     10   9   8     2.075916672345   111.42487849   119.10119458
 H     11   9   8     2.067255540118   109.90120657    10.55305014
 H     12   6   5     2.053374488383   119.66284869   180.59152006
 H     11   9   8     2.079687379203   108.62223012   125.66336707
 C     11   9   8     2.942878547466   114.70803812   247.54810912
 H     31  11   9     2.072217103963   108.68792489   140.87404101
 H     31  11   9     2.081404619227   108.23982536    27.99597726
 C     31  11   9     2.848171635524   114.35731986   264.30606847
 H     34  31  11     2.062258059608   115.46504647    38.84847697
 C     34  31  11     2.538060276289   126.83610082   219.09948626
 C     36  34  31     2.869484658200   122.17853706   359.96788011
 H     37  36  34     2.073629572305   112.53134322   302.53986218
 H     37  36  34     2.075694400744   111.97876820    61.94302831
 H     37  36  34     2.067573448243   111.68381679   182.01486465
 C     36  34  31     2.869958425003   120.37153954   181.12369251
 H     41  36  34     2.071313259616   112.07692198   320.92100855
 H     41  36  34     2.077019332826   111.95648677    80.50570928
 H     41  36  34     2.069025278111   111.85114464   200.10707582
 H     14  13  12     1.833329808654   109.99533618   176.17465266
 H     15   5   3     1.832943825720   109.91192747     6.30077147


           ************************************************************
           *        Program running with 4 parallel MPI-processes     *
           *              working on a common directory               *
           ************************************************************
------------------------------------------------------------------------------
                   ___                                                        
                  /   \      - P O W E R E D   B Y -                         
                 /     \                                                     
                 |  |  |   _    _      __       _____    __    __             
                 |  |  |  | |  | |    /  \     |  _  \  |  |  /  |          
                  \  \/   | |  | |   /    \    | | | |  |  | /  /          
                 / \  \   | |__| |  /  /\  \   | |_| |  |  |/  /          
                |  |  |   |  __  | /  /__\  \  |    /   |      \           
                |  |  |   | |  | | |   __   |  |    \   |  |\   \          
                \     /   | |  | | |  |  |  |  | |\  \  |  | \   \       
                 \___/    |_|  |_| |__|  |__|  |_| \__\ |__|  \__/        
                                                                              
                      - O R C A' S   B I G   F R I E N D -                    
                                      &                                       
                       - I N T E G R A L  F E E D E R -                       
                                                                              
 v1 FN, 2020, v2 2021                                                         
------------------------------------------------------------------------------


Reading SHARK input file PQ2_2e_2H_B3LYP_631Gd_opt.SHARKINP.tmp ... ok
----------------------
SHARK INTEGRAL PACKAGE
----------------------

Number of atoms                             ...     46
Number of basis functions                   ...    332
Number of shells                            ...    172
Maximum angular momentum                    ...      2
Integral batch strategy                     ... SHARK/LIBINT Hybrid
RI-J (if used) integral strategy            ... SPLIT-RIJ (Revised 2003 algorithm where possible)
Printlevel                                  ...      1
Contraction scheme used                     ... SEGMENTED contraction
Coulomb Range Separation                    ... NOT USED
Exchange Range Separation                   ... NOT USED
Finite Nucleus Model                        ... NOT USED
Auxiliary Coulomb fitting basis             ... AVAILABLE
   # of basis functions in Aux-J            ...   1266
   # of shells in Aux-J                     ...    430
   Maximum angular momentum in Aux-J        ...      4
Auxiliary J/K fitting basis                 ... NOT available
Auxiliary Correlation fitting basis         ... NOT available
Auxiliary 'external' fitting basis          ... NOT available
Integral threshold                          ...     2.500000e-11
Primitive cut-off                           ...     2.500000e-12
Primitive pair pre-selection threshold      ...     2.500000e-12

Calculating pre-screening integrals         ... done (  0.1 sec) Dimension = 172
Organizing shell pair data                  ... done (  0.1 sec)
Shell pair information
Total number of shell pairs                 ...     14878
Shell pairs after pre-screening             ...      9869
Total number of primitive shell pairs       ...     82308
Primitive shell pairs kept                  ...     30671
          la=0 lb=0:   3994 shell pairs
          la=1 lb=0:   3227 shell pairs
          la=1 lb=1:    656 shell pairs
          la=2 lb=0:   1316 shell pairs
          la=2 lb=1:    560 shell pairs
          la=2 lb=2:    116 shell pairs

Calculating one electron integrals          ... done (  0.0 sec)
Calculating RI/J V-Matrix + Cholesky decomp.... done (  0.1 sec)
Calculating Nuclear repulsion               ... done (  0.0 sec) ENN=   1498.545484143274 Eh

SHARK setup successfully completed in   0.4 seconds

Maximum memory used throughout the entire GTOINT-calculation: 24.5 MB
[1717817306.619446] [eu-a2p-415:9743 :0]          mpool.c:38   UCX  WARN  object 0x44bba40 was not returned to mpool ucp_requests
[1717817306.619473] [eu-a2p-415:9743 :0]          mpool.c:38   UCX  WARN  object 0x44bbc00 was not returned to mpool ucp_requests
[1717817306.619477] [eu-a2p-415:9743 :0]          mpool.c:38   UCX  WARN  object 0x44bbdc0 was not returned to mpool ucp_requests
[1717817306.619480] [eu-a2p-415:9743 :0]          mpool.c:38   UCX  WARN  object 0x44bbf80 was not returned to mpool ucp_requests
[1717817306.619483] [eu-a2p-415:9743 :0]          mpool.c:38   UCX  WARN  object 0x44bc140 was not returned to mpool ucp_requests
[1717817306.619485] [eu-a2p-415:9743 :0]          mpool.c:38   UCX  WARN  object 0x44bc300 was not returned to mpool ucp_requests
[1717817306.619488] [eu-a2p-415:9743 :0]          mpool.c:38   UCX  WARN  object 0x44bc4c0 was not returned to mpool ucp_requests
[1717817306.619491] [eu-a2p-415:9743 :0]          mpool.c:38   UCX  WARN  object 0x44bc680 was not returned to mpool ucp_requests
[1717817306.619493] [eu-a2p-415:9743 :0]          mpool.c:38   UCX  WARN  object 0x44bc840 was not returned to mpool ucp_requests
[1717817306.619496] [eu-a2p-415:9743 :0]          mpool.c:38   UCX  WARN  object 0x44bca00 was not returned to mpool ucp_requests
[1717817306.619499] [eu-a2p-415:9743 :0]          mpool.c:38   UCX  WARN  object 0x44bcbc0 was not returned to mpool ucp_requests
[1717817306.619501] [eu-a2p-415:9743 :0]          mpool.c:38   UCX  WARN  object 0x44bcd80 was not returned to mpool ucp_requests
[1717817306.619504] [eu-a2p-415:9743 :0]          mpool.c:38   UCX  WARN  object 0x44bcf40 was not returned to mpool ucp_requests
[1717817306.619507] [eu-a2p-415:9743 :0]          mpool.c:38   UCX  WARN  object 0x44bd100 was not returned to mpool ucp_requests
[1717817306.619509] [eu-a2p-415:9743 :0]          mpool.c:38   UCX  WARN  object 0x44bd2c0 was not returned to mpool ucp_requests
[1717817306.619512] [eu-a2p-415:9743 :0]          mpool.c:38   UCX  WARN  object 0x44bd480 was not returned to mpool ucp_requests
[1717817306.619514] [eu-a2p-415:9743 :0]          mpool.c:38   UCX  WARN  object 0x44bd640 was not returned to mpool ucp_requests
[1717817306.619517] [eu-a2p-415:9743 :0]          mpool.c:38   UCX  WARN  object 0x44bd800 was not returned to mpool ucp_requests
[1717817306.619519] [eu-a2p-415:9743 :0]          mpool.c:38   UCX  WARN  object 0x44bd9c0 was not returned to mpool ucp_requests
[1717817306.619522] [eu-a2p-415:9743 :0]          mpool.c:38   UCX  WARN  object 0x44bdb80 was not returned to mpool ucp_requests
[1717817306.619524] [eu-a2p-415:9743 :0]          mpool.c:38   UCX  WARN  object 0x44bdd40 was not returned to mpool ucp_requests
[1717817306.620279] [eu-a2p-415:9741 :0]          mpool.c:38   UCX  WARN  object 0x304bbc0 was not returned to mpool ucp_requests
[1717817306.620306] [eu-a2p-415:9741 :0]          mpool.c:38   UCX  WARN  object 0x304bd80 was not returned to mpool ucp_requests
[1717817306.620310] [eu-a2p-415:9741 :0]          mpool.c:38   UCX  WARN  object 0x304bf40 was not returned to mpool ucp_requests
[1717817306.620313] [eu-a2p-415:9741 :0]          mpool.c:38   UCX  WARN  object 0x304c100 was not returned to mpool ucp_requests
[1717817306.620316] [eu-a2p-415:9741 :0]          mpool.c:38   UCX  WARN  object 0x304c2c0 was not returned to mpool ucp_requests
[1717817306.620318] [eu-a2p-415:9741 :0]          mpool.c:38   UCX  WARN  object 0x304c480 was not returned to mpool ucp_requests
[1717817306.620321] [eu-a2p-415:9741 :0]          mpool.c:38   UCX  WARN  object 0x304c640 was not returned to mpool ucp_requests
[1717817306.620323] [eu-a2p-415:9741 :0]          mpool.c:38   UCX  WARN  object 0x304c800 was not returned to mpool ucp_requests
[1717817306.620326] [eu-a2p-415:9741 :0]          mpool.c:38   UCX  WARN  object 0x304cb80 was not returned to mpool ucp_requests
[1717817306.620329] [eu-a2p-415:9741 :0]          mpool.c:38   UCX  WARN  object 0x304cd40 was not returned to mpool ucp_requests
[1717817306.625673] [eu-a2p-415:9742 :0]          mpool.c:38   UCX  WARN  object 0x306aa40 was not returned to mpool ucp_requests
[1717817306.625700] [eu-a2p-415:9742 :0]          mpool.c:38   UCX  WARN  object 0x306ac00 was not returned to mpool ucp_requests
[1717817306.625706] [eu-a2p-415:9742 :0]          mpool.c:38   UCX  WARN  object 0x306adc0 was not returned to mpool ucp_requests
[1717817306.625710] [eu-a2p-415:9742 :0]          mpool.c:38   UCX  WARN  object 0x306af80 was not returned to mpool ucp_requests
[1717817306.625714] [eu-a2p-415:9742 :0]          mpool.c:38   UCX  WARN  object 0x306b140 was not returned to mpool ucp_requests
[1717817306.625717] [eu-a2p-415:9742 :0]          mpool.c:38   UCX  WARN  object 0x306b300 was not returned to mpool ucp_requests
[1717817306.625721] [eu-a2p-415:9742 :0]          mpool.c:38   UCX  WARN  object 0x306b4c0 was not returned to mpool ucp_requests
[1717817306.625724] [eu-a2p-415:9742 :0]          mpool.c:38   UCX  WARN  object 0x306b680 was not returned to mpool ucp_requests
[1717817306.625728] [eu-a2p-415:9742 :0]          mpool.c:38   UCX  WARN  object 0x306b840 was not returned to mpool ucp_requests
[1717817306.625731] [eu-a2p-415:9742 :0]          mpool.c:38   UCX  WARN  object 0x306ba00 was not returned to mpool ucp_requests
[1717817306.625735] [eu-a2p-415:9742 :0]          mpool.c:38   UCX  WARN  object 0x306bbc0 was not returned to mpool ucp_requests
[1717817306.625738] [eu-a2p-415:9742 :0]          mpool.c:38   UCX  WARN  object 0x306bd80 was not returned to mpool ucp_requests
[1717817306.625742] [eu-a2p-415:9742 :0]          mpool.c:38   UCX  WARN  object 0x306bf40 was not returned to mpool ucp_requests
[1717817306.625745] [eu-a2p-415:9742 :0]          mpool.c:38   UCX  WARN  object 0x306c100 was not returned to mpool ucp_requests
[1717817306.625749] [eu-a2p-415:9742 :0]          mpool.c:38   UCX  WARN  object 0x306c2c0 was not returned to mpool ucp_requests
[1717817306.625752] [eu-a2p-415:9742 :0]          mpool.c:38   UCX  WARN  object 0x306c480 was not returned to mpool ucp_requests
[1717817306.625756] [eu-a2p-415:9742 :0]          mpool.c:38   UCX  WARN  object 0x306c640 was not returned to mpool ucp_requests
[1717817306.625760] [eu-a2p-415:9742 :0]          mpool.c:38   UCX  WARN  object 0x306c800 was not returned to mpool ucp_requests
[1717817306.625763] [eu-a2p-415:9742 :0]          mpool.c:38   UCX  WARN  object 0x306c9c0 was not returned to mpool ucp_requests
[1717817306.625767] [eu-a2p-415:9742 :0]          mpool.c:38   UCX  WARN  object 0x306cb80 was not returned to mpool ucp_requests


           ************************************************************
           *        Program running with 4 parallel MPI-processes     *
           *              working on a common directory               *
           ************************************************************

Diagonalization of the overlap matrix:
Smallest eigenvalue                        ... 3.529e-04
Time for diagonalization                   ...    0.017 sec
Threshold for overlap eigenvalues          ... 1.000e-08
Number of eigenvalues below threshold      ... 0
Time for construction of square roots      ...    0.009 sec
Total time needed                          ...    0.027 sec

-------------------
DFT GRID GENERATION
-------------------

General Integration Accuracy     IntAcc      ... 4.959
Radial Grid Type                 RadialGrid  ... OptM3 with GC (2021)
Angular Grid (max. ang.)         AngularGrid ... 6 (Lebedev-590)
Angular grid pruning method      GridPruning ... 4 (adaptive)
Weight generation scheme         WeightScheme... Becke
Basis function cutoff            BFCut       ... 1.0000e-11
Integration weight cutoff        WCut        ... 1.0000e-14
Angular grids for H and He will be reduced by one unit
Partially contracted basis set               ... off
Rotationally invariant grid construction     ... off

Total number of grid points                  ...   505479
Total number of batches                      ...     7919
Average number of points per batch           ...       63
Average number of grid points per atom       ...    10989
Time for grid setup =   17.361 sec

--------------------
COSX GRID GENERATION
--------------------

GRIDX 1
-------
General Integration Accuracy     IntAcc      ... 4.020
Radial Grid Type                 RadialGrid  ... OptM3 with GC (2021)
Angular Grid (max. ang.)         AngularGrid ... 2 (Lebedev-110)
Angular grid pruning method      GridPruning ... 4 (adaptive)
Weight generation scheme         WeightScheme... Becke
Basis function cutoff            BFCut       ... 1.0000e-11
Integration weight cutoff        WCut        ... 1.0000e-14
Angular grids for H and He will be reduced by one unit
Partially contracted basis set               ... on
Rotationally invariant grid construction     ... off

Total number of grid points                  ...    54288
Total number of batches                      ...      873
Average number of points per batch           ...       62
Average number of grid points per atom       ...     1180
UseSFitting                                  ... on

GRIDX 2
-------
General Integration Accuracy     IntAcc      ... 4.338
Radial Grid Type                 RadialGrid  ... OptM3 with GC (2021)
Angular Grid (max. ang.)         AngularGrid ... 3 (Lebedev-194)
Angular grid pruning method      GridPruning ... 4 (adaptive)
Weight generation scheme         WeightScheme... Becke
Basis function cutoff            BFCut       ... 1.0000e-11
Integration weight cutoff        WCut        ... 1.0000e-14
Angular grids for H and He will be reduced by one unit
Partially contracted basis set               ... on
Rotationally invariant grid construction     ... off

Total number of grid points                  ...   118072
Total number of batches                      ...     1869
Average number of points per batch           ...       63
Average number of grid points per atom       ...     2567
UseSFitting                                  ... on

GRIDX 3
-------
General Integration Accuracy     IntAcc      ... 4.871
Radial Grid Type                 RadialGrid  ... OptM3 with GC (2021)
Angular Grid (max. ang.)         AngularGrid ... 4 (Lebedev-302)
Angular grid pruning method      GridPruning ... 4 (adaptive)
Weight generation scheme         WeightScheme... Becke
Basis function cutoff            BFCut       ... 1.0000e-11
Integration weight cutoff        WCut        ... 1.0000e-14
Angular grids for H and He will be reduced by one unit
Partially contracted basis set               ... on
Rotationally invariant grid construction     ... off

Total number of grid points                  ...   227321
Total number of batches                      ...     3576
Average number of points per batch           ...       63
Average number of grid points per atom       ...     4942
UseSFitting                                  ... on

Time for X-Grid setup             =   17.401 sec


--------------------
CPCM SOLVATION MODEL
--------------------
CPCM parameters:
  Epsilon                                         ...      80.4000
  Refrac                                          ...       1.3300
  Rsolv                                           ...       1.3000
  Surface type                                    ... GAUSSIAN VDW
  Epsilon function type                           ...         CPCM
Radii:
 Radius for C  used is    3.8550 Bohr (=   2.0400 Ang.)
 Radius for O  used is    3.4469 Bohr (=   1.8240 Ang.)
 Radius for H  used is    2.4944 Bohr (=   1.3200 Ang.)
Calculating surface                               ...        done! (  0.0s)
GEPOL surface points                              ...         2453
GEPOL Volume                                      ...    2497.8041
GEPOL Surface-area                                ...    1309.6707
Calculating surface distance matrix               ...        done! (  0.1s)
Performing Cholesky decomposition & store         ...        done! (  0.7s)
Overall time for CPCM initialization              ...                 0.8s
--------------
SCF ITERATIONS
--------------
ITER       Energy         Delta-E        Max-DP      RMS-DP      [F,P]     Damp
               ***  Starting incremental Fock matrix formation  ***
  0   -851.4254997292   0.000000000000 0.00687538  0.00007880  0.0320942 0.7000
                      *** Initiating the SOSCF procedure ***
                      *** Re-Reading the Fockian *** 
                      *** Removing any level shift *** 
ITER      Energy       Delta-E        Grad      Rot      Max-DP    RMS-DP
  1   -851.42707028  -0.0015705547  0.001806  0.001806  0.020993  0.000258
               *** Restarting incremental Fock matrix formation ***
  2   -851.43142744  -0.0043571605  0.000915  0.001850  0.006680  0.000088
  3   -851.43156613  -0.0001386825  0.000113  0.000470  0.001179  0.000019
  4   -851.43156661  -0.0000004834  0.000213  0.000355  0.000777  0.000008
  5   -851.43156912  -0.0000025057  0.000030  0.000072  0.000176  0.000003
  6   -851.43156918  -0.0000000651  0.000025  0.000055  0.000085  0.000001
  7   -851.43156922  -0.0000000361  0.000013  0.000027  0.000037  0.000001
  8   -851.43156923  -0.0000000082  0.000006  0.000010  0.000016  0.000000
                  ***Gradient check signals convergence***
              ***Rediagonalizing the Fockian in SOSCF/NRSCF***

               *****************************************************
               *                     SUCCESS                       *
               *           SCF CONVERGED AFTER   9 CYCLES          *
               *****************************************************

Old exchange energy                            =    -23.825432635 Eh
New exchange energy                            =    -23.825434864 Eh
Exchange energy change after final integration =     -0.000002230 Eh
Total energy after final integration           =   -851.431571463 Eh
Final COS-X integration done in                =    37.552 sec
Total Energy       :         -851.43157146 Eh          -23168.63093 eV
  Last Energy change         ...   -7.5896e-09  Tolerance :   1.0000e-08
  Last MAX-Density change    ...    4.8850e-15  Tolerance :   1.0000e-07
             **** THE GBW FILE WAS UPDATED (PQ2_2e_2H_B3LYP_631Gd_opt.gbw) ****
             **** DENSITY PQ2_2e_2H_B3LYP_631Gd_opt.scfp WAS UPDATED ****
             **** ENERGY FILE WAS UPDATED (PQ2_2e_2H_B3LYP_631Gd_opt.en.tmp) ****
             **** THE GBW FILE WAS UPDATED (PQ2_2e_2H_B3LYP_631Gd_opt.gbw) ****
             **** DENSITY PQ2_2e_2H_B3LYP_631Gd_opt.scfp WAS UPDATED ****
Total SCF time: 0 days 0 hours 4 min 50 sec 

Maximum memory used throughout the entire SCF-calculation: 171.8 MB

-------------------------   --------------------
FINAL SINGLE POINT ENERGY      -851.431571462559
-------------------------   --------------------


           ************************************************************
           *        Program running with 4 parallel MPI-processes     *
           *              working on a common directory               *
           ************************************************************
------------------------------------------------------------------------------
                         ORCA SCF GRADIENT CALCULATION
------------------------------------------------------------------------------

 ... reading COSX grid (gridx3)
Gradient of the Kohn-Sham DFT energy:
Kohn-Sham wavefunction type      ... RKS
Hartree-Fock exchange scaling    ...    0.200
Number of operators              ...    1
Number of atoms                  ...   46
Basis set dimensions             ...  332
Integral neglect threshold       ... 2.5e-11
Integral primitive cutoff        ... 2.5e-12
SHARK Integral package           ... ON

Nuc. rep. gradient       (SHARK) ... done (  0.0 sec)
HCore & Overlap gradient (SHARK) ... done (  1.1 sec)
RI-J gradient            (SHARK) ... done (  3.1 sec)
COSX-gradient                    ... done ( 43.3 sec)
Exchange-correlation gradient    ... done

------------------
CARTESIAN GRADIENT
------------------

   1   C   :   -0.001408163   -0.000393002   -0.000311857
   2   C   :    0.003059820   -0.000480584    0.001009668
   3   C   :   -0.000103871    0.002886339   -0.000177172
   4   C   :   -0.000613553   -0.001254704   -0.000151113
   5   C   :    0.001810733   -0.000116632    0.001136833
   6   C   :   -0.002009416   -0.000877723   -0.000920938
   7   C   :    0.001020414   -0.000784279    0.000631732
   8   C   :   -0.000359630    0.000321991   -0.000521033
   9   C   :    0.000507170   -0.000366962    0.000437408
  10   C   :   -0.000049438   -0.000069138   -0.000338757
  11   C   :   -0.000018130    0.002641722    0.001239296
  12   C   :   -0.001259370   -0.002544217   -0.000447167
  13   C   :   -0.000027383    0.002246718    0.000519171
  14   O   :    0.001032120   -0.000764937    0.000343383
  15   O   :   -0.001009543    0.001314476   -0.000376946
  16   H   :    0.000350380    0.000012396   -0.000090720
  17   H   :    0.000180282    0.000350840   -0.000038880
  18   H   :   -0.000128141   -0.000004578   -0.000031984
  19   H   :    0.000039844    0.000282461   -0.000047049
  20   H   :    0.000145392   -0.000022857    0.000090683
  21   H   :    0.000352046    0.000004229    0.000089520
  22   H   :    0.000139184    0.000136011    0.000098027
  23   H   :   -0.000100812   -0.000089979   -0.000224250
  24   H   :    0.000066025   -0.000089716   -0.000099387
  25   H   :   -0.000073470    0.000082077    0.000108617
  26   H   :    0.000093675   -0.000020507    0.000068594
  27   H   :   -0.000013827    0.000037807   -0.000110713
  28   H   :   -0.000468040   -0.000562935   -0.000486048
  29   H   :   -0.001003233    0.000662398   -0.000450214
  30   H   :    0.000146614   -0.000432368   -0.000127175
  31   C   :   -0.002541553   -0.002012595    0.000724200
  32   H   :    0.001721046    0.000083905    0.000569212
  33   H   :    0.000449863    0.000324975   -0.000961005
  34   C   :    0.001552451    0.001067483   -0.000166633
  35   H   :    0.000299083   -0.000123993   -0.000179154
  36   C   :   -0.001033057    0.000711011    0.000081350
  37   C   :   -0.001546799   -0.002399875    0.000508267
  38   H   :   -0.000094349    0.000258516   -0.000964585
  39   H   :    0.000582097    0.000914225    0.000079312
  40   H   :    0.000814743   -0.000039155   -0.000469198
  41   C   :    0.001996843    0.000034692   -0.000625496
  42   H   :   -0.000888045    0.001061248   -0.000320481
  43   H   :   -0.001181633   -0.001444140    0.000115139
  44   H   :    0.000077200   -0.000037690    0.001223545
  45   H   :   -0.000283233   -0.000186332   -0.000225316
  46   H   :   -0.000178636   -0.000360532   -0.000134114

Difference to translation invariance:
           :    0.0000436968   -0.0000439092    0.0000765686

Difference to rotation invariance:
           :    0.0004447811    0.0000629281    0.0009000026

Norm of the cartesian gradient     ...    0.0105315589
RMS gradient                       ...    0.0008965058
MAX gradient                       ...    0.0030598196

-------
TIMINGS
-------

Total SCF gradient time            ...       69.150 sec

One electron gradient       ....       1.100 sec  (  1.6%)
RI-J Coulomb gradient       ....       3.059 sec  (  4.4%)
COSX gradient               ....      43.322 sec  ( 62.6%)
XC gradient                 ....      16.194 sec  ( 23.4%)
CPCM gradient               ....       2.345 sec  (  3.4%)
   A-Matrix (El+Nuc)        ....       0.237 sec  (  0.3%)
   Potential                ....       2.108 sec  (  3.0%)

Maximum memory used throughout the entire SCFGRAD-calculation: 106.7 MB
------------------------------------------------------------------------------
                         ORCA GEOMETRY RELAXATION STEP
------------------------------------------------------------------------------

Reading the OPT-File                    .... done
Getting information on internals        .... done
Copying old internal coords+grads       .... done
Making the new internal coordinates     .... (new redundants).... done
Validating the new internal coordinates .... (new redundants).... done
Calculating the B-matrix                .... done
Calculating the G,G- and P matrices     .... done
Transforming gradient to internals      .... done
Projecting the internal gradient        .... done
Number of atoms                         ....  46
Number of internal coordinates          .... 226
Current Energy                          ....  -851.431571463 Eh
Current gradient norm                   ....     0.010531559 Eh/bohr
Maximum allowed component of the step   ....  0.300
Current trust radius                    ....  0.300
Updating the Hessian (BFGS)             .... done
Forming the augmented Hessian           .... done
Diagonalizing the augmented Hessian     .... done
Last element of RFO vector              ....  0.735344729
Lowest eigenvalues of augmented Hessian:
 -0.002166824  0.000641946  0.001836122  0.009770335  0.009830738
Length of the computed step             ....  0.921599373
Warning: the length of the step is outside the trust region - taking restricted step instead
The input lambda is                     ....    -0.002167
   iter:   1  x=   -0.003149  g=  772.937352 f(x)=     0.759345
   iter:   2  x=   -0.004398  g=  253.673205 f(x)=     0.316873
   iter:   3  x=   -0.005696  g=   93.732231 f(x)=     0.121645
   iter:   4  x=   -0.006576  g=   43.418470 f(x)=     0.038192
   iter:   5  x=   -0.006832  g=   28.339309 f(x)=     0.007262
   iter:   6  x=   -0.006848  g=   25.299893 f(x)=     0.000399
   iter:   7  x=   -0.006848  g=   25.127287 f(x)=     0.000001
   iter:   8  x=   -0.006848  g=   25.126696 f(x)=     0.000000
   iter:   9  x=   -0.006848  g=   25.126696 f(x)=     0.000000
The output lambda is                    ....    -0.006848 (9 iterations)
The final length of the internal step   ....  0.300000000
Converting the step to cartesian space:
 Initial RMS(Int)=    0.0199557032
Transforming coordinates:
 Iter   0:  RMS(Cart)=    0.0463229012 RMS(Int)=    0.0199089934
 Iter   1:  RMS(Cart)=    0.0022949610 RMS(Int)=    0.0016891001
 Iter   2:  RMS(Cart)=    0.0002764761 RMS(Int)=    0.0001626816
 Iter   3:  RMS(Cart)=    0.0000344849 RMS(Int)=    0.0000254789
 Iter   4:  RMS(Cart)=    0.0000043063 RMS(Int)=    0.0000026248
 Iter   5:  RMS(Cart)=    0.0000005379 RMS(Int)=    0.0000003910
 Iter   6:  RMS(Cart)=    0.0000000674 RMS(Int)=    0.0000000426
done
Storing new coordinates                 .... done

                                .--------------------.
          ----------------------|Geometry convergence|-------------------------
          Item                value                   Tolerance       Converged
          ---------------------------------------------------------------------
          Energy change      -0.0005981047            0.0000002000      NO
          RMS gradient        0.0005377659            0.0000080000      NO
          MAX gradient        0.0022673449            0.0000300000      NO
          RMS step            0.0199557032            0.0001000000      NO
          MAX step            0.1124395919            0.0002000000      NO
          ........................................................
          Max(Bonds)      0.0060      Max(Angles)    0.77
          Max(Dihed)        6.44      Max(Improp)    0.00
          ---------------------------------------------------------------------

The optimization has not yet converged - more geometry cycles are needed


    ---------------------------------------------------------------------------
                         Redundant Internal Coordinates
                            (Angstroem and degrees)

        Definition                    Value    dE/dq     Step     New-Value
    ----------------------------------------------------------------------------
     1. B(C   1,C   0)                1.5126 -0.001106 -0.0016    1.5110   
     2. B(C   2,C   1)                1.4157  0.001556 -0.0060    1.4096   
     3. B(C   3,C   2)                1.5134 -0.000986 -0.0017    1.5117   
     4. B(C   4,C   2)                1.4103  0.001006 -0.0000    1.4103   
     5. B(C   5,C   4)                1.4054  0.002059 -0.0036    1.4018   
     6. B(C   6,C   5)                1.5187 -0.000931 -0.0005    1.5181   
     7. B(C   7,C   6)                1.5150 -0.000220  0.0010    1.5161   
     8. B(C   8,C   7)                1.3443 -0.000397  0.0005    1.3447   
     9. B(C   9,C   8)                1.5134 -0.000201 -0.0006    1.5128   
    10. B(C  10,C   8)                1.5174 -0.000064  0.0021    1.5195   
    11. B(C  11,C   5)                1.3958 -0.000370 -0.0054    1.3905   
    12. B(C  12,C  11)                1.3966  0.002267 -0.0054    1.3912   
    13. B(C  12,C   1)                1.4086  0.000888  0.0005    1.4091   
    14. B(O  13,C  12)                1.3798  0.001209 -0.0025    1.3773   
    15. B(O  14,C   4)                1.3816  0.001621 -0.0014    1.3802   
    16. B(H  15,C   0)                1.0901  0.000080  0.0007    1.0908   
    17. B(H  16,C   0)                1.1000  0.000013 -0.0001    1.0999   
    18. B(H  17,C   0)                1.0992 -0.000049  0.0007    1.0999   
    19. B(H  18,C   3)                1.0900  0.000062  0.0010    1.0910   
    20. B(H  19,C   3)                1.0990 -0.000055  0.0004    1.0994   
    21. B(H  20,C   3)                1.0999 -0.000080 -0.0005    1.0994   
    22. B(H  21,C   6)                1.0995 -0.000159  0.0003    1.0998   
    23. B(H  22,C   6)                1.0936  0.000136 -0.0011    1.0925   
    24. B(H  23,C   7)                1.0922 -0.000007 -0.0001    1.0921   
    25. B(H  24,C   9)                1.0953 -0.000015 -0.0001    1.0953   
    26. B(H  25,C   9)                1.0993 -0.000095 -0.0004    1.0989   
    27. B(H  26,C   9)                1.0985 -0.000014 -0.0000    1.0985   
    28. B(H  27,C  10)                1.0939  0.000218 -0.0006    1.0933   
    29. B(H  28,C  11)                1.0866 -0.000316  0.0006    1.0872   
    30. B(H  29,C  10)                1.1005  0.000024 -0.0001    1.1004   
    31. B(C  30,C  10)                1.5573 -0.001638 -0.0025    1.5548   
    32. B(H  31,C  30)                1.0966  0.000017 -0.0012    1.0954   
    33. B(H  32,C  30)                1.1014 -0.000247 -0.0013    1.1001   
    34. B(C  33,C  30)                1.5072 -0.000808  0.0035    1.5107   
    35. B(H  34,C  33)                1.0913 -0.000167 -0.0021    1.0892   
    36. B(C  35,C  33)                1.3431 -0.000182  0.0014    1.3445   
    37. B(C  36,C  35)                1.5185 -0.000470  0.0008    1.5192   
    38. B(H  37,C  36)                1.0973 -0.000283 -0.0009    1.0964   
    39. B(H  38,C  36)                1.0984 -0.000303 -0.0014    1.0970   
    40. B(H  39,C  36)                1.0941 -0.000477 -0.0002    1.0940   
    41. B(C  40,C  35)                1.5187  0.000084 -0.0031    1.5156   
    42. B(H  41,C  40)                1.0961 -0.000329 -0.0018    1.0942   
    43. B(H  42,C  40)                1.0991 -0.000480  0.0002    1.0993   
    44. B(H  43,C  40)                1.0949 -0.000652  0.0004    1.0953   
    45. B(H  44,O  13)                0.9702 -0.000379 -0.0005    0.9697   
    46. B(H  45,H  37)                5.1062  0.000034  0.0038    5.1100   
    47. B(H  45,O  14)                0.9700 -0.000406 -0.0000    0.9699   
    48. A(C   1,C   0,H  15)          113.22  0.000348   -0.13    113.09   
    49. A(C   1,C   0,H  16)          111.44  0.000245   -0.19    111.25   
    50. A(H  15,C   0,H  17)          106.87 -0.000022   -0.22    106.65   
    51. A(H  16,C   0,H  17)          107.17  0.000072   -0.02    107.14   
    52. A(C   1,C   0,H  17)          111.30 -0.000231    0.13    111.43   
    53. A(H  15,C   0,H  16)          106.48 -0.000440    0.45    106.93   
    54. A(C   0,C   1,C   2)          124.02  0.000183    0.03    124.06   
    55. A(C   0,C   1,C  12)          117.75  0.000275   -0.19    117.56   
    56. A(C   2,C   1,C  12)          118.22 -0.000458    0.15    118.38   
    57. A(C   1,C   2,C   3)          123.40  0.000057    0.03    123.42   
    58. A(C   1,C   2,C   4)          119.21 -0.000479    0.04    119.25   
    59. A(C   3,C   2,C   4)          117.39  0.000422   -0.07    117.32   
    60. A(H  19,C   3,H  20)          107.27  0.000084   -0.01    107.25   
    61. A(H  18,C   3,H  19)          106.65 -0.000194   -0.24    106.42   
    62. A(C   2,C   3,H  19)          111.28  0.000021    0.15    111.43   
    63. A(C   2,C   3,H  18)          113.09  0.000279   -0.16    112.93   
    64. A(H  18,C   3,H  20)          106.59 -0.000338    0.39    106.98   
    65. A(C   2,C   3,H  20)          111.61  0.000117   -0.11    111.50   
    66. A(C   2,C   4,C   5)          122.25  0.000642   -0.29    121.96   
    67. A(C   5,C   4,O  14)          116.29 -0.000710    0.01    116.30   
    68. A(C   2,C   4,O  14)          121.46  0.000068    0.25    121.71   
    69. A(C   4,C   5,C  11)          117.81  0.000004    0.21    118.02   
    70. A(C   4,C   5,C   6)          121.86  0.001315   -0.59    121.27   
    71. A(C   6,C   5,C  11)          120.32 -0.001319    0.38    120.70   
    72. A(C   5,C   6,C   7)          112.24 -0.000288   -0.38    111.86   
    73. A(C   7,C   6,H  21)          108.65  0.000150    0.32    108.98   
    74. A(C   5,C   6,H  22)          109.97  0.000118    0.16    110.13   
    75. A(C   7,C   6,H  22)          111.23  0.000083   -0.13    111.10   
    76. A(H  21,C   6,H  22)          106.89 -0.000079    0.05    106.95   
    77. A(C   5,C   6,H  21)          107.63  0.000024    0.00    107.64   
    78. A(C   8,C   7,H  23)          117.27  0.000049    0.09    117.36   
    79. A(C   6,C   7,H  23)          113.40 -0.000206    0.02    113.42   
    80. A(C   6,C   7,C   8)          129.33  0.000158   -0.11    129.22   
    81. A(C   9,C   8,C  10)          115.76 -0.000247    0.32    116.08   
    82. A(C   7,C   8,C  10)          124.36 -0.000315   -0.22    124.14   
    83. A(C   7,C   8,C   9)          119.88  0.000562   -0.10    119.78   
    84. A(H  25,C   9,H  26)          106.38  0.000010    0.06    106.43   
    85. A(H  24,C   9,H  26)          107.77 -0.000024   -0.06    107.71   
    86. A(C   8,C   9,H  26)          111.42 -0.000192   -0.18    111.25   
    87. A(H  24,C   9,H  25)          108.21 -0.000086    0.10    108.32   
    88. A(C   8,C   9,H  25)          111.08  0.000053    0.08    111.17   
    89. A(C   8,C   9,H  24)          111.74  0.000227   -0.00    111.74   
    90. A(H  29,C  10,C  30)          108.74  0.000489   -0.32    108.41   
    91. A(H  27,C  10,C  30)          108.84  0.000402   -0.15    108.69   
    92. A(C   8,C  10,C  30)          114.71 -0.000370    0.03    114.73   
    93. A(H  27,C  10,H  29)          105.63 -0.000397    0.18    105.81   
    94. A(C   8,C  10,H  29)          108.62 -0.000050    0.18    108.80   
    95. A(C   8,C  10,H  27)          109.90 -0.000077    0.10    110.00   
    96. A(C  12,C  11,H  28)          119.39  0.001600   -0.09    119.30   
    97. A(C   5,C  11,H  28)          119.66 -0.000950   -0.08    119.58   
    98. A(C   5,C  11,C  12)          120.95 -0.000650    0.17    121.12   
    99. A(C  11,C  12,O  13)          116.15 -0.000561    0.20    116.35   
   100. A(C   1,C  12,O  13)          122.30 -0.000381    0.06    122.36   
   101. A(C   1,C  12,C  11)          121.55  0.000941   -0.28    121.27   
   102. A(C  12,O  13,H  44)          110.00  0.000119   -0.27    109.73   
   103. A(C   4,O  14,H  45)          109.91  0.000131   -0.12    109.79   
   104. A(H  32,C  30,C  33)          110.54  0.000560    0.08    110.62   
   105. A(H  31,C  30,C  33)          110.08  0.000720   -0.21    109.87   
   106. A(C  10,C  30,C  33)          114.36 -0.000590   -0.36    113.99   
   107. A(H  31,C  30,H  32)          104.45 -0.000867    0.22    104.67   
   108. A(C  10,C  30,H  32)          108.24 -0.000004    0.15    108.39   
   109. A(C  10,C  30,H  31)          108.69  0.000140    0.17    108.86   
   110. A(H  34,C  33,C  35)          117.70 -0.000273    0.16    117.86   
   111. A(C  30,C  33,C  35)          126.84  0.001217   -0.77    126.07   
   112. A(C  30,C  33,H  34)          115.47 -0.000943    0.61    116.07   
   113. A(C  36,C  35,C  40)          117.44  0.001214   -0.08    117.36   
   114. A(C  33,C  35,C  40)          120.37 -0.000166    0.23    120.60   
   115. A(C  33,C  35,C  36)          122.18 -0.001048   -0.15    122.02   
   116. A(H  38,C  36,H  39)          107.07 -0.000850    0.17    107.23   
   117. A(H  37,C  36,H  39)          107.12 -0.000775    0.08    107.20   
   118. A(C  35,C  36,H  39)          111.68  0.000792   -0.13    111.55   
   119. A(H  37,C  36,H  38)          106.09 -0.001188    0.19    106.28   
   120. A(C  35,C  36,H  38)          111.98  0.001000   -0.29    111.69   
   121. A(C  35,C  36,H  37)          112.53  0.000788    0.02    112.55   
   122. A(H  42,C  40,H  43)          106.62 -0.000660   -0.13    106.49   
   123. A(H  41,C  40,H  43)          107.50 -0.001001    0.48    107.98   
   124. A(C  35,C  40,H  43)          111.85  0.000650   -0.30    111.55   
   125. A(H  41,C  40,H  42)          106.49 -0.001281    0.27    106.76   
   126. A(C  35,C  40,H  42)          111.96  0.001101   -0.20    111.76   
   127. A(C  35,C  40,H  41)          112.08  0.000957   -0.08    112.00   
   128. D(C   2,C   1,C   0,H  17)    121.72  0.000022    0.20    121.92   
   129. D(C  12,C   1,C   0,H  17)    -58.54  0.000018   -0.06    -58.60   
   130. D(C  12,C   1,C   0,H  15)   -178.96 -0.000032    0.23   -178.73   
   131. D(C   2,C   1,C   0,H  16)   -118.70  0.000121    0.13   -118.57   
   132. D(C  12,C   1,C   0,H  16)     61.03  0.000117   -0.13     60.90   
   133. D(C   2,C   1,C   0,H  15)      1.31 -0.000028    0.49      1.79   
   134. D(C   4,C   2,C   1,C  12)     -0.15 -0.000016   -0.29     -0.44   
   135. D(C   3,C   2,C   1,C  12)    179.73 -0.000019   -0.11    179.62   
   136. D(C   3,C   2,C   1,C   0)     -0.54 -0.000021   -0.37     -0.91   
   137. D(C   4,C   2,C   1,C   0)    179.58 -0.000018   -0.55    179.03   
   138. D(H  19,C   3,C   2,C   4)     55.58  0.000042    0.19     55.77   
   139. D(H  20,C   3,C   2,C   1)    115.90 -0.000154    0.01    115.91   
   140. D(H  19,C   3,C   2,C   1)   -124.31  0.000045    0.01   -124.29   
   141. D(H  18,C   3,C   2,C   4)    175.60  0.000001   -0.12    175.48   
   142. D(H  18,C   3,C   2,C   1)     -4.28  0.000004   -0.30     -4.58   
   143. D(H  20,C   3,C   2,C   4)    -64.22 -0.000157    0.19    -64.03   
   144. D(O  14,C   4,C   2,C   3)      0.48  0.000060    0.09      0.57   
   145. D(C   5,C   4,C   2,C   3)   -179.94 -0.000064    0.24   -179.70   
   146. D(C   5,C   4,C   2,C   1)     -0.05 -0.000067    0.41      0.36   
   147. D(O  14,C   4,C   2,C   1)   -179.63  0.000057    0.26   -179.37   
   148. D(C  11,C   5,C   4,C   2)      0.18  0.000094   -0.31     -0.13   
   149. D(C  11,C   5,C   4,O  14)    179.77 -0.000021   -0.21    179.56   
   150. D(C   6,C   5,C   4,O  14)     -1.34 -0.000059   -0.22     -1.56   
   151. D(C   6,C   5,C   4,C   2)    179.06  0.000056   -0.31    178.75   
   152. D(H  22,C   6,C   5,C  11)   -140.56  0.000023   -0.99   -141.55   
   153. D(H  22,C   6,C   5,C   4)     40.58  0.000046   -0.99     39.59   
   154. D(H  21,C   6,C   5,C  11)    -24.46  0.000006   -0.84    -25.30   
   155. D(H  21,C   6,C   5,C   4)    156.68  0.000029   -0.84    155.84   
   156. D(C   7,C   6,C   5,C  11)     95.05  0.000035   -0.67     94.38   
   157. D(C   7,C   6,C   5,C   4)    -83.81  0.000058   -0.66    -84.47   
   158. D(C   8,C   7,C   6,C   5)    126.01 -0.000173    0.43    126.44   
   159. D(H  23,C   7,C   6,H  22)   -177.63 -0.000050    0.40   -177.22   
   160. D(H  23,C   7,C   6,H  21)     64.97 -0.000095    0.21     65.19   
   161. D(H  23,C   7,C   6,C   5)    -53.94 -0.000046    0.23    -53.71   
   162. D(C   8,C   7,C   6,H  22)      2.33 -0.000177    0.60      2.93   
   163. D(C   8,C   7,C   6,H  21)   -115.07 -0.000222    0.41   -114.66   
   164. D(C  10,C   8,C   7,H  23)   -179.53 -0.000058    0.26   -179.27   
   165. D(C  10,C   8,C   7,C   6)      0.52  0.000073    0.05      0.58   
   166. D(C   9,C   8,C   7,C   6)   -179.81  0.000149    0.11   -179.70   
   167. D(C   9,C   8,C   7,H  23)      0.14  0.000018    0.31      0.45   
   168. D(H  26,C   9,C   8,C  10)    -61.20  0.000124   -0.90    -62.10   
   169. D(H  26,C   9,C   8,C   7)    119.10  0.000055   -0.95    118.16   
   170. D(H  25,C   9,C   8,C  10)     57.22  0.000047   -0.89     56.33   
   171. D(H  25,C   9,C   8,C   7)   -122.48 -0.000022   -0.94   -123.42   
   172. D(H  24,C   9,C   8,C  10)    178.17  0.000131   -0.70    177.48   
   173. D(H  24,C   9,C   8,C   7)     -1.53  0.000062   -0.75     -2.27   
   174. D(C  30,C  10,C   8,C   9)     67.87  0.000142   -0.27     67.60   
   175. D(C  30,C  10,C   8,C   7)   -112.45  0.000218   -0.22   -112.67   
   176. D(H  29,C  10,C   8,C   9)    -54.02 -0.000201   -0.01    -54.03   
   177. D(H  29,C  10,C   8,C   7)    125.66 -0.000126    0.04    125.71   
   178. D(H  27,C  10,C   8,C   9)   -169.13  0.000342   -0.38   -169.51   
   179. D(H  27,C  10,C   8,C   7)     10.55  0.000418   -0.33     10.23   
   180. D(H  28,C  11,C   5,C   6)      1.69  0.000039    0.01      1.69   
   181. D(H  28,C  11,C   5,C   4)   -179.41  0.000032   -0.00   -179.41   
   182. D(C  12,C  11,C   5,C   6)   -179.00 -0.000028    0.10   -178.90   
   183. D(C  12,C  11,C   5,C   4)     -0.09 -0.000035    0.09      0.00   
   184. D(C   1,C  12,C  11,H  28)    179.21 -0.000133    0.10    179.31   
   185. D(C   1,C  12,C  11,C   5)     -0.11 -0.000049    0.01     -0.10   
   186. D(O  13,C  12,C   1,C   2)    179.92 -0.000087   -0.25    179.66   
   187. D(O  13,C  12,C   1,C   0)      0.17 -0.000085   -0.01      0.15   
   188. D(C  11,C  12,C   1,C   2)      0.23  0.000075    0.09      0.33   
   189. D(O  13,C  12,C  11,C   5)   -179.81  0.000103    0.38   -179.43   
   190. D(C  11,C  12,C   1,C   0)   -179.52  0.000077    0.33   -179.18   
   191. D(O  13,C  12,C  11,H  28)     -0.50  0.000019    0.47     -0.02   
   192. D(H  44,O  13,C  12,C  11)    176.17 -0.000198    2.94    179.11   
   193. D(H  44,O  13,C  12,C   1)     -3.52 -0.000049    3.30     -0.22   
   194. D(H  45,O  14,C   4,C   5)   -173.30  0.000147   -2.68   -175.98   
   195. D(H  45,O  14,C   4,C   2)      6.30  0.000035   -2.59      3.71   
   196. D(C  33,C  30,C  10,H  29)     26.13 -0.000037    1.30     27.43   
   197. D(C  33,C  30,C  10,H  27)    140.74 -0.000034    1.25    141.99   
   198. D(C  33,C  30,C  10,C   8)    -95.69 -0.000087    1.28    -94.42   
   199. D(H  32,C  30,C  10,H  29)    149.82  0.000277    1.27    151.09   
   200. D(H  32,C  30,C  10,H  27)    -95.57  0.000280    1.22    -94.35   
   201. D(H  32,C  30,C  10,C   8)     28.00  0.000227    1.25     29.24   
   202. D(H  31,C  30,C  10,H  29)    -97.30 -0.000667    1.70    -95.61   
   203. D(H  31,C  30,C  10,H  27)     17.30 -0.000665    1.65     18.96   
   204. D(H  31,C  30,C  10,C   8)    140.87 -0.000718    1.68    142.55   
   205. D(C  35,C  33,C  30,H  32)     96.65 -0.000161    0.52     97.17   
   206. D(C  35,C  33,C  30,H  31)    -18.22  0.000149    0.32    -17.90   
   207. D(C  35,C  33,C  30,C  10)   -140.90 -0.000164    0.52   -140.38   
   208. D(H  34,C  33,C  30,H  32)    -83.60 -0.000124    0.32    -83.28   
   209. D(H  34,C  33,C  30,H  31)    161.53  0.000186    0.12    161.65   
   210. D(H  34,C  33,C  30,C  10)     38.85 -0.000127    0.32     39.17   
   211. D(C  40,C  35,C  33,H  34)      1.38 -0.000004    0.75      2.13   
   212. D(C  40,C  35,C  33,C  30)   -178.88  0.000033    0.54   -178.33   
   213. D(C  36,C  35,C  33,H  34)   -179.78  0.000030    0.47   -179.30   
   214. D(C  36,C  35,C  33,C  30)     -0.03  0.000066    0.27      0.24   
   215. D(H  39,C  36,C  35,C  40)      0.89  0.000060   -0.33      0.56   
   216. D(H  39,C  36,C  35,C  33)   -177.99  0.000042   -0.07   -178.05   
   217. D(H  38,C  36,C  35,C  40)   -119.18 -0.000095   -0.25   -119.43   
   218. D(H  38,C  36,C  35,C  33)     61.94 -0.000114    0.01     61.95   
   219. D(H  37,C  36,C  35,C  40)    121.42  0.000181   -0.30    121.11   
   220. D(H  37,C  36,C  35,C  33)    -57.46  0.000163   -0.04    -57.50   
   221. D(H  43,C  40,C  35,C  36)     21.21 -0.000817    5.93     27.14   
   222. D(H  43,C  40,C  35,C  33)   -159.89 -0.000810    5.67   -154.22   
   223. D(H  42,C  40,C  35,C  36)    -98.39 -0.001182    6.44    -91.95   
   224. D(H  42,C  40,C  35,C  33)     80.51 -0.001175    6.18     86.69   
   225. D(H  41,C  40,C  35,C  36)    142.02 -0.000969    6.28    148.30   
   226. D(H  41,C  40,C  35,C  33)    -39.08 -0.000962    6.02    -33.06   
    ----------------------------------------------------------------------------

         *************************************************************
         *                GEOMETRY OPTIMIZATION CYCLE   8            *
         *************************************************************
---------------------------------
CARTESIAN COORDINATES (ANGSTROEM)
---------------------------------
  C      4.050134    0.297395    0.788152
  C      2.637874    0.069050    0.301858
  C      1.733436    1.104135   -0.010548
  C      2.068660    2.571970    0.124795
  C      0.443768    0.774947   -0.476658
  C      0.028108   -0.554669   -0.632973
  C     -1.373435   -0.891663   -1.109288
  C     -2.370755   -0.901135    0.032545
  C     -3.535273   -0.238944    0.150292
  C     -4.369206   -0.402355    1.401853
  C     -4.101350    0.687201   -0.913124
  C      0.931474   -1.562967   -0.315645
  C      2.210340   -1.264228    0.143543
  O      3.027977   -2.338202    0.417414
  O     -0.477332    1.747197   -0.810131
  H      4.296703    1.353511    0.905455
  H      4.785912   -0.127689    0.089796
  H      4.219957   -0.176407    1.766177
  H      3.052497    2.744509    0.563555
  H      1.345385    3.091353    0.769665
  H      2.058780    3.079101   -0.850653
  H     -1.339424   -1.893023   -1.562687
  H     -1.680953   -0.196888   -1.894313
  H     -2.075431   -1.548151    0.861318
  H     -3.918615   -1.116734    2.099146
  H     -5.383794   -0.748638    1.160276
  H     -4.484777    0.553457    1.930809
  H     -3.525837    0.590747   -1.837688
  H      0.639092   -2.603136   -0.436430
  H     -5.122750    0.360943   -1.160411
  C     -4.149313    2.188181   -0.510318
  H     -3.907756    2.798147   -1.387527
  H     -3.331286    2.383712    0.198834
  C     -5.473371    2.625938    0.070778
  H     -5.962537    1.915346    0.735717
  C     -6.094025    3.795017   -0.165386
  C     -5.505221    4.847879   -1.088885
  H     -4.504250    5.168591   -0.776928
  H     -5.402596    4.475044   -2.115465
  H     -6.133282    5.742625   -1.130296
  C     -7.407502    4.122437    0.516169
  H     -8.018226    3.229335    0.679729
  H     -7.251288    4.584494    1.501372
  H     -7.998882    4.833588   -0.070440
  H      3.894836   -2.022031    0.715567
  H     -0.072776    2.624796   -0.727289

----------------------------
CARTESIAN COORDINATES (A.U.)
----------------------------
  NO LB      ZA    FRAG     MASS         X           Y           Z
   0 C     6.0000    0    12.011    7.653644    0.561995    1.489391
   1 C     6.0000    0    12.011    4.984860    0.130486    0.570429
   2 C     6.0000    0    12.011    3.275720    2.086514   -0.019933
   3 C     6.0000    0    12.011    3.909201    4.860319    0.235829
   4 C     6.0000    0    12.011    0.838601    1.464438   -0.900753
   5 C     6.0000    0    12.011    0.053117   -1.048172   -1.196146
   6 C     6.0000    0    12.011   -2.595416   -1.684998   -2.096251
   7 C     6.0000    0    12.011   -4.480078   -1.702899    0.061502
   8 C     6.0000    0    12.011   -6.680698   -0.451539    0.284011
   9 C     6.0000    0    12.011   -8.256602   -0.760340    2.649119
  10 C     6.0000    0    12.011   -7.750428    1.298622   -1.725554
  11 C     6.0000    0    12.011    1.760231   -2.953579   -0.596482
  12 C     6.0000    0    12.011    4.176937   -2.389044    0.271257
  13 O     8.0000    0    15.999    5.722047   -4.418561    0.788798
  14 O     8.0000    0    15.999   -0.902028    3.301724   -1.530926
  15 H     1.0000    0     1.008    8.119593    2.557766    1.711063
  16 H     1.0000    0     1.008    9.044062   -0.241297    0.169689
  17 H     1.0000    0     1.008    7.974563   -0.333360    3.337591
  18 H     1.0000    0     1.008    5.768384    5.186371    1.064964
  19 H     1.0000    0     1.008    2.542410    5.841811    1.454456
  20 H     1.0000    0     1.008    3.890530    5.818658   -1.607500
  21 H     1.0000    0     1.008   -2.531144   -3.577295   -2.953051
  22 H     1.0000    0     1.008   -3.176541   -0.372065   -3.579732
  23 H     1.0000    0     1.008   -3.921997   -2.925582    1.627654
  24 H     1.0000    0     1.008   -7.405109   -2.110322    3.966811
  25 H     1.0000    0     1.008  -10.173897   -1.414721    2.192603
  26 H     1.0000    0     1.008   -8.474999    1.045882    3.648700
  27 H     1.0000    0     1.008   -6.662867    1.116349   -3.472728
  28 H     1.0000    0     1.008    1.207708   -4.919215   -0.824733
  29 H     1.0000    0     1.008   -9.680595    0.682084   -2.192859
  30 C     6.0000    0    12.011   -7.841065    4.135064   -0.964362
  31 H     1.0000    0     1.008   -7.384588    5.287732   -2.622046
  32 H     1.0000    0     1.008   -6.295219    4.504562    0.375742
  33 C     6.0000    0    12.011  -10.343173    4.962303    0.133751
  34 H     1.0000    0     1.008  -11.267562    3.619480    1.390303
  35 C     6.0000    0    12.011  -11.516038    7.171542   -0.312534
  36 C     6.0000    0    12.011  -10.403360    9.161163   -2.057695
  37 H     1.0000    0     1.008   -8.511800    9.767221   -1.468181
  38 H     1.0000    0     1.008  -10.209427    8.456608   -3.997650
  39 H     1.0000    0     1.008  -11.590223   10.851988   -2.135950
  40 C     6.0000    0    12.011  -13.998151    7.790276    0.975418
  41 H     1.0000    0     1.008  -15.152252    6.102558    1.284502
  42 H     1.0000    0     1.008  -13.702949    8.663438    2.837182
  43 H     1.0000    0     1.008  -15.115696    9.134157   -0.133112
  44 H     1.0000    0     1.008    7.360174   -3.821084    1.352226
  45 H     1.0000    0     1.008   -0.137528    4.960145   -1.374377

--------------------------------
INTERNAL COORDINATES (ANGSTROEM)
--------------------------------
 C      0   0   0     0.000000000000     0.00000000     0.00000000
 C      1   0   0     1.510993235824     0.00000000     0.00000000
 C      2   1   0     1.409612259472   124.05949932     0.00000000
 C      3   2   1     1.511697737017   123.42703055   359.09485835
 C      3   2   1     1.410272005514   119.24849295   179.02573178
 C      5   3   2     1.401815806033   121.96577481     0.35831668
 C      6   5   3     1.518145091029   121.28341965   178.74823998
 C      7   6   5     1.516087399282   111.86304956   275.52562085
 C      8   7   6     1.344791140905   129.23543549   126.45418635
 C      9   8   7     1.512796277776   119.77554933   180.29802825
 C      9   8   7     1.519552898780   124.15495364     0.57567290
 C      6   5   3     1.390479122348   118.01533718   359.86825005
 C     12   6   5     1.391256947568   121.11863707     0.00000000
 O     13  12   6     1.377299961815   116.35221440   180.54258939
 O      5   3   2     1.380181308056   121.71736588   180.66032087
 H      1   2   3     1.090843021024   113.09056391     1.79470952
 H      1   2   3     1.099893753402   111.25332076   241.42771827
 H      1   2   3     1.099936938150   111.43064979   121.92444830
 H      4   3   2     1.090970304087   112.92632768   355.41976466
 H      4   3   2     1.099427999674   111.42823562   235.70502483
 H      4   3   2     1.099444431121   111.49694692   115.90358625
 H      7   6   5     1.099750159134   107.63289654   155.84492259
 H      7   6   5     1.092493292318   110.12952368    39.59470665
 H      8   7   6     1.092112455807   113.41297344   306.30049591
 H     10   9   8     1.095256710582   111.73891082   357.72924263
 H     10   9   8     1.098936902396   111.16843674   236.58485974
 H     10   9   8     1.098510971873   111.24633674   118.15716887
 H     11   9   8     1.093314959610   109.99510987    10.22567211
 H     12   6   5     1.087211905920   119.58384178   180.58359336
 H     11   9   8     1.100388289094   108.80500152   125.70185949
 C     11   9   8     1.554829577180   114.74419167   247.32225681
 H     31  11   9     1.095400922409   108.86204135   142.55727334
 H     31  11   9     1.100134876778   108.39920355    29.24771847
 C     31  11   9     1.510772549038   113.97908143   265.58992388
 H     34  31  11     1.089204332734   116.06410275    39.16683599
 C     34  31  11     1.344518611423   126.08278682   219.62154876
 C     36  34  31     1.519229822312   122.03648186     0.23788973
 H     37  36  34     1.096410330022   112.55635141   302.49278090
 H     37  36  34     1.096997717293   111.68932663    61.95262015
 H     37  36  34     1.093958654733   111.55064803   181.94446694
 C     36  34  31     1.515567455742   120.59207696   181.66413512
 H     41  36  34     1.094242472067   111.99929223   326.94274148
 H     41  36  34     1.099328913100   111.75682705    86.68816915
 H     41  36  34     1.095251589263   111.55331449   205.77852985
 H     14  13  12     0.969692941557   109.73017954   179.12049276
 H     15   5   3     0.969900913763   109.77885046     3.72237252

---------------------------
INTERNAL COORDINATES (A.U.)
---------------------------
 C      0   0   0     0.000000000000     0.00000000     0.00000000
 C      1   0   0     2.855363405915     0.00000000     0.00000000
 C      2   1   0     2.663781125419   124.05949932     0.00000000
 C      3   2   1     2.856694720231   123.42703055   359.09485835
 C      3   2   1     2.665027864757   119.24849295   179.02573178
 C      5   3   2     2.649047963605   121.96577481     0.35831668
 C      6   5   3     2.868878453601   121.28341965   178.74823998
 C      7   6   5     2.864989979732   111.86304956   275.52562085
 C      8   7   6     2.541286963635   129.23543549   126.45418635
 C      9   8   7     2.858770661411   119.77554933   180.29802825
 C      9   8   7     2.871538824700   124.15495364     0.57567290
 C      6   5   3     2.627624736173   118.01533718   359.86825005
 C     12   6   5     2.629094612819   121.11863707     0.00000000
 O     13  12   6     2.602719732090   116.35221440   180.54258939
 O      5   3   2     2.608164687382   121.71736588   180.66032087
 H      1   2   3     2.061394564835   113.09056391     1.79470952
 H      1   2   3     2.078497970341   111.25332076   241.42771827
 H      1   2   3     2.078579577687   111.43064979   121.92444830
 H      4   3   2     2.061635094966   112.92632768   355.41976466
 H      4   3   2     2.077617823350   111.42823562   235.70502483
 H      4   3   2     2.077648874283   111.49694692   115.90358625
 H      7   6   5     2.078226616500   107.63289654   155.84492259
 H      7   6   5     2.064513125627   110.12952368    39.59470665
 H      8   7   6     2.063793448919   113.41297344   306.30049591
 H     10   9   8     2.069735229339   111.73891082   357.72924263
 H     10   9   8     2.076689783989   111.16843674   236.58485974
 H     10   9   8     2.075884891947   111.24633674   118.15716887
 H     11   9   8     2.066065851783   109.99510987    10.22567211
 H     12   6   5     2.054532751728   119.58384178   180.58359336
 H     11   9   8     2.079432507363   108.80500152   125.70185949
 C     11   9   8     2.938202085790   114.74419167   247.32225681
 H     31  11   9     2.070007750199   108.86204135   142.55727334
 H     31  11   9     2.078953627485   108.39920355    29.24771847
 C     31  11   9     2.854946368327   113.97908143   265.58992388
 H     34  31  11     2.058297892747   116.06410275    39.16683599
 C     34  31  11     2.540771957549   126.08278682   219.62154876
 C     36  34  31     2.870928298656   122.03648186     0.23788973
 H     37  36  34     2.071915254144   112.55635141   302.49278090
 H     37  36  34     2.073025255220   111.68932663    61.95262015
 H     37  36  34     2.067282259279   111.55064803   181.94446694
 C     36  34  31     2.864007428837   120.59207696   181.66413512
 H     41  36  34     2.067818596313   111.99929223   326.94274148
 H     41  36  34     2.077430576860   111.75682705    86.68816915
 H     41  36  34     2.069725551449   111.55331449   205.77852985
 H     14  13  12     1.832454093539   109.73017954   179.12049276
 H     15   5   3     1.832847104052   109.77885046     3.72237252


           ************************************************************
           *        Program running with 4 parallel MPI-processes     *
           *              working on a common directory               *
           ************************************************************
------------------------------------------------------------------------------
                   ___                                                        
                  /   \      - P O W E R E D   B Y -                         
                 /     \                                                     
                 |  |  |   _    _      __       _____    __    __             
                 |  |  |  | |  | |    /  \     |  _  \  |  |  /  |          
                  \  \/   | |  | |   /    \    | | | |  |  | /  /          
                 / \  \   | |__| |  /  /\  \   | |_| |  |  |/  /          
                |  |  |   |  __  | /  /__\  \  |    /   |      \           
                |  |  |   | |  | | |   __   |  |    \   |  |\   \          
                \     /   | |  | | |  |  |  |  | |\  \  |  | \   \       
                 \___/    |_|  |_| |__|  |__|  |_| \__\ |__|  \__/        
                                                                              
                      - O R C A' S   B I G   F R I E N D -                    
                                      &                                       
                       - I N T E G R A L  F E E D E R -                       
                                                                              
 v1 FN, 2020, v2 2021                                                         
------------------------------------------------------------------------------


Reading SHARK input file PQ2_2e_2H_B3LYP_631Gd_opt.SHARKINP.tmp ... ok
----------------------
SHARK INTEGRAL PACKAGE
----------------------

Number of atoms                             ...     46
Number of basis functions                   ...    332
Number of shells                            ...    172
Maximum angular momentum                    ...      2
Integral batch strategy                     ... SHARK/LIBINT Hybrid
RI-J (if used) integral strategy            ... SPLIT-RIJ (Revised 2003 algorithm where possible)
Printlevel                                  ...      1
Contraction scheme used                     ... SEGMENTED contraction
Coulomb Range Separation                    ... NOT USED
Exchange Range Separation                   ... NOT USED
Finite Nucleus Model                        ... NOT USED
Auxiliary Coulomb fitting basis             ... AVAILABLE
   # of basis functions in Aux-J            ...   1266
   # of shells in Aux-J                     ...    430
   Maximum angular momentum in Aux-J        ...      4
Auxiliary J/K fitting basis                 ... NOT available
Auxiliary Correlation fitting basis         ... NOT available
Auxiliary 'external' fitting basis          ... NOT available
Integral threshold                          ...     2.500000e-11
Primitive cut-off                           ...     2.500000e-12
Primitive pair pre-selection threshold      ...     2.500000e-12

Calculating pre-screening integrals         ... done (  0.1 sec) Dimension = 172
Organizing shell pair data                  ... done (  0.2 sec)
Shell pair information
Total number of shell pairs                 ...     14878
Shell pairs after pre-screening             ...      9882
Total number of primitive shell pairs       ...     82308
Primitive shell pairs kept                  ...     30722
          la=0 lb=0:   4002 shell pairs
          la=1 lb=0:   3227 shell pairs
          la=1 lb=1:    658 shell pairs
          la=2 lb=0:   1319 shell pairs
          la=2 lb=1:    560 shell pairs
          la=2 lb=2:    116 shell pairs

Calculating one electron integrals          ... done (  0.2 sec)
Calculating RI/J V-Matrix + Cholesky decomp.... done (  3.2 sec)
Calculating Nuclear repulsion               ... done (  0.0 sec) ENN=   1500.613411590040 Eh

SHARK setup successfully completed in   4.4 seconds

Maximum memory used throughout the entire GTOINT-calculation: 24.5 MB
[1717817673.294649] [eu-a2p-415:13689:0]          mpool.c:38   UCX  WARN  object 0x2ffba40 was not returned to mpool ucp_requests
[1717817673.294688] [eu-a2p-415:13689:0]          mpool.c:38   UCX  WARN  object 0x2ffbc00 was not returned to mpool ucp_requests
[1717817673.294693] [eu-a2p-415:13689:0]          mpool.c:38   UCX  WARN  object 0x2ffbdc0 was not returned to mpool ucp_requests
[1717817673.294697] [eu-a2p-415:13689:0]          mpool.c:38   UCX  WARN  object 0x2ffbf80 was not returned to mpool ucp_requests
[1717817673.294700] [eu-a2p-415:13689:0]          mpool.c:38   UCX  WARN  object 0x2ffc140 was not returned to mpool ucp_requests
[1717817673.294703] [eu-a2p-415:13689:0]          mpool.c:38   UCX  WARN  object 0x2ffc300 was not returned to mpool ucp_requests
[1717817673.294707] [eu-a2p-415:13689:0]          mpool.c:38   UCX  WARN  object 0x2ffc4c0 was not returned to mpool ucp_requests
[1717817673.294710] [eu-a2p-415:13689:0]          mpool.c:38   UCX  WARN  object 0x2ffc680 was not returned to mpool ucp_requests
[1717817673.294713] [eu-a2p-415:13689:0]          mpool.c:38   UCX  WARN  object 0x2ffc840 was not returned to mpool ucp_requests
[1717817673.294716] [eu-a2p-415:13689:0]          mpool.c:38   UCX  WARN  object 0x2ffca00 was not returned to mpool ucp_requests
[1717817673.294720] [eu-a2p-415:13689:0]          mpool.c:38   UCX  WARN  object 0x2ffcbc0 was not returned to mpool ucp_requests
[1717817673.294723] [eu-a2p-415:13689:0]          mpool.c:38   UCX  WARN  object 0x2ffcd80 was not returned to mpool ucp_requests
[1717817673.294726] [eu-a2p-415:13689:0]          mpool.c:38   UCX  WARN  object 0x2ffcf40 was not returned to mpool ucp_requests
[1717817673.294729] [eu-a2p-415:13689:0]          mpool.c:38   UCX  WARN  object 0x2ffd100 was not returned to mpool ucp_requests
[1717817673.294732] [eu-a2p-415:13689:0]          mpool.c:38   UCX  WARN  object 0x2ffd2c0 was not returned to mpool ucp_requests
[1717817673.294736] [eu-a2p-415:13689:0]          mpool.c:38   UCX  WARN  object 0x2ffd480 was not returned to mpool ucp_requests
[1717817673.294739] [eu-a2p-415:13689:0]          mpool.c:38   UCX  WARN  object 0x2ffd640 was not returned to mpool ucp_requests
[1717817673.294742] [eu-a2p-415:13689:0]          mpool.c:38   UCX  WARN  object 0x2ffd800 was not returned to mpool ucp_requests
[1717817673.294746] [eu-a2p-415:13689:0]          mpool.c:38   UCX  WARN  object 0x2ffd9c0 was not returned to mpool ucp_requests
[1717817673.294749] [eu-a2p-415:13689:0]          mpool.c:38   UCX  WARN  object 0x2ffdb80 was not returned to mpool ucp_requests
[1717817673.294752] [eu-a2p-415:13689:0]          mpool.c:38   UCX  WARN  object 0x2ffdd40 was not returned to mpool ucp_requests
[1717817673.306229] [eu-a2p-415:13688:0]          mpool.c:38   UCX  WARN  object 0x436f100 was not returned to mpool ucp_requests
[1717817673.306256] [eu-a2p-415:13688:0]          mpool.c:38   UCX  WARN  object 0x436f2c0 was not returned to mpool ucp_requests
[1717817673.306260] [eu-a2p-415:13688:0]          mpool.c:38   UCX  WARN  object 0x436f480 was not returned to mpool ucp_requests
[1717817673.306263] [eu-a2p-415:13688:0]          mpool.c:38   UCX  WARN  object 0x436f640 was not returned to mpool ucp_requests
[1717817673.306266] [eu-a2p-415:13688:0]          mpool.c:38   UCX  WARN  object 0x436f800 was not returned to mpool ucp_requests
[1717817673.306268] [eu-a2p-415:13688:0]          mpool.c:38   UCX  WARN  object 0x436f9c0 was not returned to mpool ucp_requests
[1717817673.306271] [eu-a2p-415:13688:0]          mpool.c:38   UCX  WARN  object 0x436fb80 was not returned to mpool ucp_requests
[1717817673.306273] [eu-a2p-415:13688:0]          mpool.c:38   UCX  WARN  object 0x436fd40 was not returned to mpool ucp_requests
[1717817673.306786] [eu-a2p-415:13690:0]          mpool.c:38   UCX  WARN  object 0x3e48840 was not returned to mpool ucp_requests
[1717817673.306813] [eu-a2p-415:13690:0]          mpool.c:38   UCX  WARN  object 0x3e48a00 was not returned to mpool ucp_requests
[1717817673.306817] [eu-a2p-415:13690:0]          mpool.c:38   UCX  WARN  object 0x3e48bc0 was not returned to mpool ucp_requests
[1717817673.306820] [eu-a2p-415:13690:0]          mpool.c:38   UCX  WARN  object 0x3e48d80 was not returned to mpool ucp_requests
[1717817673.306823] [eu-a2p-415:13690:0]          mpool.c:38   UCX  WARN  object 0x3e48f40 was not returned to mpool ucp_requests
[1717817673.306825] [eu-a2p-415:13690:0]          mpool.c:38   UCX  WARN  object 0x3e49100 was not returned to mpool ucp_requests
[1717817673.306828] [eu-a2p-415:13690:0]          mpool.c:38   UCX  WARN  object 0x3e492c0 was not returned to mpool ucp_requests


           ************************************************************
           *        Program running with 4 parallel MPI-processes     *
           *              working on a common directory               *
           ************************************************************

Diagonalization of the overlap matrix:
Smallest eigenvalue                        ... 3.453e-04
Time for diagonalization                   ...    0.016 sec
Threshold for overlap eigenvalues          ... 1.000e-08
Number of eigenvalues below threshold      ... 0
Time for construction of square roots      ...    0.010 sec
Total time needed                          ...    0.026 sec

-------------------
DFT GRID GENERATION
-------------------

General Integration Accuracy     IntAcc      ... 4.959
Radial Grid Type                 RadialGrid  ... OptM3 with GC (2021)
Angular Grid (max. ang.)         AngularGrid ... 6 (Lebedev-590)
Angular grid pruning method      GridPruning ... 4 (adaptive)
Weight generation scheme         WeightScheme... Becke
Basis function cutoff            BFCut       ... 1.0000e-11
Integration weight cutoff        WCut        ... 1.0000e-14
Angular grids for H and He will be reduced by one unit
Partially contracted basis set               ... off
Rotationally invariant grid construction     ... off

Total number of grid points                  ...   505417
Total number of batches                      ...     7919
Average number of points per batch           ...       63
Average number of grid points per atom       ...    10987
Time for grid setup =   11.714 sec

--------------------
COSX GRID GENERATION
--------------------

GRIDX 1
-------
General Integration Accuracy     IntAcc      ... 4.020
Radial Grid Type                 RadialGrid  ... OptM3 with GC (2021)
Angular Grid (max. ang.)         AngularGrid ... 2 (Lebedev-110)
Angular grid pruning method      GridPruning ... 4 (adaptive)
Weight generation scheme         WeightScheme... Becke
Basis function cutoff            BFCut       ... 1.0000e-11
Integration weight cutoff        WCut        ... 1.0000e-14
Angular grids for H and He will be reduced by one unit
Partially contracted basis set               ... on
Rotationally invariant grid construction     ... off

Total number of grid points                  ...    54286
Total number of batches                      ...      872
Average number of points per batch           ...       62
Average number of grid points per atom       ...     1180
UseSFitting                                  ... on

GRIDX 2
-------
General Integration Accuracy     IntAcc      ... 4.338
Radial Grid Type                 RadialGrid  ... OptM3 with GC (2021)
Angular Grid (max. ang.)         AngularGrid ... 3 (Lebedev-194)
Angular grid pruning method      GridPruning ... 4 (adaptive)
Weight generation scheme         WeightScheme... Becke
Basis function cutoff            BFCut       ... 1.0000e-11
Integration weight cutoff        WCut        ... 1.0000e-14
Angular grids for H and He will be reduced by one unit
Partially contracted basis set               ... on
Rotationally invariant grid construction     ... off

Total number of grid points                  ...   118032
Total number of batches                      ...     1872
Average number of points per batch           ...       63
Average number of grid points per atom       ...     2566
UseSFitting                                  ... on

GRIDX 3
-------
General Integration Accuracy     IntAcc      ... 4.871
Radial Grid Type                 RadialGrid  ... OptM3 with GC (2021)
Angular Grid (max. ang.)         AngularGrid ... 4 (Lebedev-302)
Angular grid pruning method      GridPruning ... 4 (adaptive)
Weight generation scheme         WeightScheme... Becke
Basis function cutoff            BFCut       ... 1.0000e-11
Integration weight cutoff        WCut        ... 1.0000e-14
Angular grids for H and He will be reduced by one unit
Partially contracted basis set               ... on
Rotationally invariant grid construction     ... off

Total number of grid points                  ...   227252
Total number of batches                      ...     3577
Average number of points per batch           ...       63
Average number of grid points per atom       ...     4940
UseSFitting                                  ... on

Time for X-Grid setup             =   14.309 sec


--------------------
CPCM SOLVATION MODEL
--------------------
CPCM parameters:
  Epsilon                                         ...      80.4000
  Refrac                                          ...       1.3300
  Rsolv                                           ...       1.3000
  Surface type                                    ... GAUSSIAN VDW
  Epsilon function type                           ...         CPCM
Radii:
 Radius for C  used is    3.8550 Bohr (=   2.0400 Ang.)
 Radius for O  used is    3.4469 Bohr (=   1.8240 Ang.)
 Radius for H  used is    2.4944 Bohr (=   1.3200 Ang.)
Calculating surface                               ...        done! (  0.0s)
GEPOL surface points                              ...         2453
GEPOL Volume                                      ...    2495.5902
GEPOL Surface-area                                ...    1306.5597
Calculating surface distance matrix               ...        done! (  0.0s)
Performing Cholesky decomposition & store         ...        done! (  2.0s)
Overall time for CPCM initialization              ...                 2.0s
--------------
SCF ITERATIONS
--------------
ITER       Energy         Delta-E        Max-DP      RMS-DP      [F,P]     Damp
               ***  Starting incremental Fock matrix formation  ***
  0   -851.4275891572   0.000000000000 0.00660697  0.00007118  0.0343203 0.7000
                      *** Initiating the SOSCF procedure ***
                      *** Re-Reading the Fockian *** 
                      *** Removing any level shift *** 
ITER      Energy       Delta-E        Grad      Rot      Max-DP    RMS-DP
  1   -851.42879560  -0.0012064404  0.001791  0.001791  0.020191  0.000231
               *** Restarting incremental Fock matrix formation ***
  2   -851.43213299  -0.0033373940  0.000922  0.001716  0.006401  0.000077
  3   -851.43223638  -0.0001033919  0.000137  0.000739  0.001474  0.000024
  4   -851.43223509   0.0000012920  0.000204  0.000418  0.000864  0.000012
  5   -851.43224018  -0.0000050862  0.000042  0.000128  0.000220  0.000004
  6   -851.43224009   0.0000000868  0.000052  0.000081  0.000129  0.000002
  7   -851.43224031  -0.0000002176  0.000008  0.000026  0.000037  0.000001
  8   -851.43224031   0.0000000003  0.000010  0.000016  0.000023  0.000000
                  ***Gradient check signals convergence***
              ***Rediagonalizing the Fockian in SOSCF/NRSCF***

               *****************************************************
               *                     SUCCESS                       *
               *           SCF CONVERGED AFTER   9 CYCLES          *
               *****************************************************

Old exchange energy                            =    -23.829043714 Eh
New exchange energy                            =    -23.829046996 Eh
Exchange energy change after final integration =     -0.000003282 Eh
Total energy after final integration           =   -851.432243600 Eh
Final COS-X integration done in                =    37.400 sec
Total Energy       :         -851.43224360 Eh          -23168.64922 eV
  Last Energy change         ...   -8.9883e-09  Tolerance :   1.0000e-08
  Last MAX-Density change    ...    3.5527e-15  Tolerance :   1.0000e-07
             **** THE GBW FILE WAS UPDATED (PQ2_2e_2H_B3LYP_631Gd_opt.gbw) ****
             **** DENSITY PQ2_2e_2H_B3LYP_631Gd_opt.scfp WAS UPDATED ****
             **** ENERGY FILE WAS UPDATED (PQ2_2e_2H_B3LYP_631Gd_opt.en.tmp) ****
             **** THE GBW FILE WAS UPDATED (PQ2_2e_2H_B3LYP_631Gd_opt.gbw) ****
             **** DENSITY PQ2_2e_2H_B3LYP_631Gd_opt.scfp WAS UPDATED ****
Total SCF time: 0 days 0 hours 4 min 22 sec 

Maximum memory used throughout the entire SCF-calculation: 171.1 MB

-------------------------   --------------------
FINAL SINGLE POINT ENERGY      -851.432243599557
-------------------------   --------------------


           ************************************************************
           *        Program running with 4 parallel MPI-processes     *
           *              working on a common directory               *
           ************************************************************
------------------------------------------------------------------------------
                         ORCA SCF GRADIENT CALCULATION
------------------------------------------------------------------------------

 ... reading COSX grid (gridx3)
Gradient of the Kohn-Sham DFT energy:
Kohn-Sham wavefunction type      ... RKS
Hartree-Fock exchange scaling    ...    0.200
Number of operators              ...    1
Number of atoms                  ...   46
Basis set dimensions             ...  332
Integral neglect threshold       ... 2.5e-11
Integral primitive cutoff        ... 2.5e-12
SHARK Integral package           ... ON

Nuc. rep. gradient       (SHARK) ... done (  0.0 sec)
HCore & Overlap gradient (SHARK) ... done (  1.1 sec)
RI-J gradient            (SHARK) ... done (  3.6 sec)
COSX-gradient                    ... done ( 49.6 sec)
Exchange-correlation gradient    ... done

------------------
CARTESIAN GRADIENT
------------------

   1   C   :   -0.002021934   -0.000949321   -0.001252963
   2   C   :    0.000415133    0.002597521   -0.000120309
   3   C   :    0.002570433   -0.000159668    0.000788742
   4   C   :   -0.001341374   -0.002073293   -0.000953751
   5   C   :    0.000646399   -0.000532791    0.000103781
   6   C   :    0.002301070   -0.003489719    0.001436057
   7   C   :    0.001119733    0.000477327   -0.000465435
   8   C   :    0.000154442    0.000739832    0.000499121
   9   C   :   -0.000198196   -0.000112667    0.001705171
  10   C   :   -0.000044697   -0.000767989   -0.000335784
  11   C   :   -0.000280751    0.003005495    0.000242114
  12   C   :    0.000003462    0.003281361   -0.000030014
  13   C   :   -0.001785414   -0.000075943    0.000104015
  14   O   :    0.000215019    0.000049078   -0.000159230
  15   O   :   -0.001181447    0.000174506   -0.000567472
  16   H   :   -0.000158768    0.000718087    0.000318980
  17   H   :   -0.000104022   -0.000198793   -0.000165686
  18   H   :   -0.000004373   -0.000044647    0.000218503
  19   H   :    0.000567217   -0.000086966    0.000704203
  20   H   :    0.000267836    0.000186902    0.000208020
  21   H   :   -0.000059687   -0.000342621    0.000101832
  22   H   :    0.000589093    0.000159757   -0.000207527
  23   H   :   -0.000319643   -0.000300242    0.000242646
  24   H   :    0.000056316   -0.000208342   -0.000236937
  25   H   :   -0.000049248    0.000172500    0.000185103
  26   H   :    0.000235249    0.000087619    0.000046723
  27   H   :    0.000241428    0.000090626   -0.000288735
  28   H   :   -0.000593653    0.000000202   -0.000246582
  29   H   :   -0.001007116    0.000466619   -0.000441132
  30   H   :   -0.000043320    0.000204215    0.000014715
  31   C   :    0.000659708   -0.001477009   -0.000898757
  32   H   :    0.001355936    0.000066707    0.000979814
  33   H   :   -0.000116279    0.000123721   -0.001352121
  34   C   :   -0.000044927   -0.002139149    0.002166524
  35   H   :    0.000272019    0.000691556   -0.000949499
  36   C   :   -0.002490182    0.002139017   -0.000481731
  37   C   :   -0.000396339   -0.002130610   -0.000744158
  38   H   :   -0.000528814    0.000026581   -0.000993400
  39   H   :    0.000412932    0.000750927    0.000891131
  40   H   :    0.000807658   -0.000273953   -0.000287792
  41   C   :    0.001160669   -0.000933910   -0.000092266
  42   H   :   -0.000122219    0.001522166   -0.000622280
  43   H   :   -0.000985050   -0.001533779    0.000194368
  44   H   :    0.000795515    0.000320269    0.001078583
  45   H   :   -0.000928086    0.000305435   -0.000313703
  46   H   :    0.000009603   -0.000588076    0.000070094

Difference to translation invariance:
           :    0.0000513326   -0.0000614657    0.0000929743

Difference to rotation invariance:
           :    0.0004295579    0.0000028543    0.0009731204

Norm of the cartesian gradient     ...    0.0115865330
RMS gradient                       ...    0.0009863112
MAX gradient                       ...    0.0034897189

-------
TIMINGS
-------

Total SCF gradient time            ...       76.919 sec

One electron gradient       ....       1.130 sec  (  1.5%)
RI-J Coulomb gradient       ....       3.610 sec  (  4.7%)
COSX gradient               ....      49.602 sec  ( 64.5%)
XC gradient                 ....      14.226 sec  ( 18.5%)
CPCM gradient               ....       1.800 sec  (  2.3%)
   A-Matrix (El+Nuc)        ....       0.459 sec  (  0.6%)
   Potential                ....       1.341 sec  (  1.7%)

Maximum memory used throughout the entire SCFGRAD-calculation: 107.3 MB
------------------------------------------------------------------------------
                         ORCA GEOMETRY RELAXATION STEP
------------------------------------------------------------------------------

Reading the OPT-File                    .... done
Getting information on internals        .... done
Copying old internal coords+grads       .... done
Making the new internal coordinates     .... (new redundants).... done
Validating the new internal coordinates .... (new redundants).... done
Calculating the B-matrix                .... done
Calculating the G,G- and P matrices     .... done
Transforming gradient to internals      .... done
Projecting the internal gradient        .... done
Number of atoms                         ....  46
Number of internal coordinates          .... 226
Current Energy                          ....  -851.432243600 Eh
Current gradient norm                   ....     0.011586533 Eh/bohr
Maximum allowed component of the step   ....  0.300
Current trust radius                    ....  0.300
Updating the Hessian (BFGS)             .... done
Forming the augmented Hessian           .... done
Diagonalizing the augmented Hessian     .... done
Last element of RFO vector              ....  0.715515935
Lowest eigenvalues of augmented Hessian:
 -0.001900987  0.000643936  0.001845230  0.009793371  0.009843888
Length of the computed step             ....  0.976353394
Warning: the length of the step is outside the trust region - taking restricted step instead
The input lambda is                     ....    -0.001901
   iter:   1  x=   -0.002770  g=  993.326265 f(x)=     0.863266
   iter:   2  x=   -0.003887  g=  323.847290 f(x)=     0.361735
   iter:   3  x=   -0.005078  g=  117.862068 f(x)=     0.140408
   iter:   4  x=   -0.005934  g=   53.032571 f(x)=     0.045390
   iter:   5  x=   -0.006214  g=   33.292558 f(x)=     0.009318
   iter:   6  x=   -0.006235  g=   29.007048 f(x)=     0.000618
   iter:   7  x=   -0.006236  g=   28.711660 f(x)=     0.000003
   iter:   8  x=   -0.006236  g=   28.710147 f(x)=     0.000000
   iter:   9  x=   -0.006236  g=   28.710147 f(x)=    -0.000000
The output lambda is                    ....    -0.006236 (9 iterations)
The final length of the internal step   ....  0.300000000
Converting the step to cartesian space:
 Initial RMS(Int)=    0.0199557032
Transforming coordinates:
 Iter   0:  RMS(Cart)=    0.0597560876 RMS(Int)=    0.4147851148
 Iter   1:  RMS(Cart)=    0.0023569510 RMS(Int)=    0.0016541298
 Iter   2:  RMS(Cart)=    0.0002652126 RMS(Int)=    0.0001533053
 Iter   3:  RMS(Cart)=    0.0000323484 RMS(Int)=    0.0000236570
 Iter   4:  RMS(Cart)=    0.0000039583 RMS(Int)=    0.0000023799
 Iter   5:  RMS(Cart)=    0.0000004828 RMS(Int)=    0.0000003482
 Iter   6:  RMS(Cart)=    0.0000000592 RMS(Int)=    0.0000000366
done
Storing new coordinates                 .... done

                                .--------------------.
          ----------------------|Geometry convergence|-------------------------
          Item                value                   Tolerance       Converged
          ---------------------------------------------------------------------
          Energy change      -0.0006721370            0.0000002000      NO
          RMS gradient        0.0007555526            0.0000080000      NO
          MAX gradient        0.0051433430            0.0000300000      NO
          RMS step            0.0199557032            0.0001000000      NO
          MAX step            0.1051358079            0.0002000000      NO
          ........................................................
          Max(Bonds)      0.0093      Max(Angles)    0.42
          Max(Dihed)        6.02      Max(Improp)    0.00
          ---------------------------------------------------------------------

The optimization has not yet converged - more geometry cycles are needed


    ---------------------------------------------------------------------------
                         Redundant Internal Coordinates
                            (Angstroem and degrees)

        Definition                    Value    dE/dq     Step     New-Value
    ----------------------------------------------------------------------------
     1. B(C   1,C   0)                1.5110 -0.002505 -0.0006    1.5104   
     2. B(C   2,C   1)                1.4096 -0.003240  0.0015    1.4111   
     3. B(C   3,C   2)                1.5117 -0.002374 -0.0006    1.5111   
     4. B(C   4,C   2)                1.4103 -0.000104  0.0002    1.4105   
     5. B(C   5,C   4)                1.4018 -0.001287  0.0012    1.4031   
     6. B(C   6,C   5)                1.5181 -0.001561 -0.0004    1.5178   
     7. B(C   7,C   6)                1.5161  0.000264  0.0001    1.5162   
     8. B(C   8,C   7)                1.3448  0.000101 -0.0001    1.3447   
     9. B(C   9,C   8)                1.5128 -0.000488 -0.0002    1.5126   
    10. B(C  10,C   8)                1.5196  0.001203  0.0003    1.5199   
    11. B(C  11,C   5)                1.3905 -0.005143  0.0003    1.3907   
    12. B(C  12,C  11)                1.3913 -0.002296  0.0015    1.3928   
    13. B(C  12,C   1)                1.4091 -0.000176  0.0004    1.4094   
    14. B(O  13,C  12)                1.3773 -0.000796  0.0007    1.3780   
    15. B(O  14,C   4)                1.3802  0.000460  0.0010    1.3811   
    16. B(H  15,C   0)                1.0908  0.000692 -0.0001    1.0908   
    17. B(H  16,C   0)                1.0999  0.000115 -0.0000    1.0999   
    18. B(H  17,C   0)                1.0999  0.000210  0.0002    1.1001   
    19. B(H  18,C   3)                1.0910  0.000779 -0.0001    1.0909   
    20. B(H  19,C   3)                1.0994  0.000031  0.0002    1.0996   
    21. B(H  20,C   3)                1.0994 -0.000244 -0.0001    1.0993   
    22. B(H  21,C   6)                1.0998 -0.000042 -0.0001    1.0997   
    23. B(H  22,C   6)                1.0925 -0.000274 -0.0000    1.0925   
    24. B(H  23,C   7)                1.0921 -0.000043  0.0000    1.0921   
    25. B(H  24,C   9)                1.0953 -0.000018 -0.0000    1.0952   
    26. B(H  25,C   9)                1.0989 -0.000255 -0.0002    1.0988   
    27. B(H  26,C   9)                1.0985 -0.000082  0.0002    1.0987   
    28. B(H  27,C  10)                1.0933 -0.000105  0.0004    1.0937   
    29. B(H  28,C  11)                1.0872 -0.000125 -0.0002    1.0870   
    30. B(H  29,C  10)                1.1004 -0.000022  0.0001    1.1005   
    31. B(C  30,C  10)                1.5548 -0.002940 -0.0020    1.5528   
    32. B(H  31,C  30)                1.0954 -0.000446  0.0004    1.0958   
    33. B(H  32,C  30)                1.1001 -0.000937  0.0003    1.1004   
    34. B(C  33,C  30)                1.5108  0.000737 -0.0012    1.5096   
    35. B(H  34,C  33)                1.0892 -0.001156 -0.0001    1.0891   
    36. B(C  35,C  33)                1.3445  0.000877 -0.0000    1.3445   
    37. B(C  36,C  35)                1.5192 -0.000306 -0.0010    1.5182   
    38. B(H  37,C  36)                1.0964 -0.000865  0.0001    1.0965   
    39. B(H  38,C  36)                1.0970 -0.001048  0.0001    1.0971   
    40. B(H  39,C  36)                1.0940 -0.000675  0.0000    1.0940   
    41. B(C  40,C  35)                1.5156 -0.000621 -0.0019    1.5136   
    42. B(H  41,C  40)                1.0942 -0.001272 -0.0001    1.0941   
    43. B(H  42,C  40)                1.0993 -0.000610  0.0004    1.0997   
    44. B(H  43,C  40)                1.0953 -0.000796  0.0001    1.0954   
    45. B(H  44,O  13)                0.9697 -0.000830 -0.0001    0.9696   
    46. B(H  45,H  37)                5.1099 -0.000165  0.0093    5.1192   
    47. B(H  45,O  14)                0.9699 -0.000537 -0.0002    0.9697   
    48. A(C   1,C   0,H  15)          113.09 -0.000265    0.07    113.16   
    49. A(C   1,C   0,H  16)          111.25 -0.000223    0.01    111.26   
    50. A(H  15,C   0,H  17)          106.65 -0.000001   -0.19    106.46   
    51. A(H  16,C   0,H  17)          107.15  0.000123    0.03    107.18   
    52. A(C   1,C   0,H  17)          111.43  0.000021    0.08    111.51   
    53. A(H  15,C   0,H  16)          106.93  0.000385   -0.01    106.92   
    54. A(C   0,C   1,C   2)          124.06  0.000138    0.00    124.06   
    55. A(C   0,C   1,C  12)          117.56  0.000024    0.02    117.59   
    56. A(C   2,C   1,C  12)          118.37 -0.000162   -0.02    118.35   
    57. A(C   1,C   2,C   3)          123.43 -0.000119   -0.01    123.42   
    58. A(C   1,C   2,C   4)          119.25 -0.000566   -0.04    119.20   
    59. A(C   3,C   2,C   4)          117.32  0.000685    0.05    117.38   
    60. A(H  19,C   3,H  20)          107.25  0.000097    0.05    107.30   
    61. A(H  18,C   3,H  19)          106.42 -0.000258   -0.23    106.19   
    62. A(C   2,C   3,H  19)          111.43  0.000463    0.09    111.52   
    63. A(C   2,C   3,H  18)          112.93 -0.000377    0.05    112.97   
    64. A(H  18,C   3,H  20)          106.98  0.000385   -0.01    106.97   
    65. A(C   2,C   3,H  20)          111.50 -0.000290    0.03    111.53   
    66. A(C   2,C   4,C   5)          121.97 -0.000295    0.06    122.02   
    67. A(C   5,C   4,O  14)          116.32 -0.000963   -0.10    116.21   
    68. A(C   2,C   4,O  14)          121.72  0.001257    0.05    121.77   
    69. A(C   4,C   5,C  11)          118.02  0.000732    0.01    118.03   
    70. A(C   4,C   5,C   6)          121.28 -0.000394    0.17    121.45   
    71. A(C   6,C   5,C  11)          120.69 -0.000337   -0.18    120.51   
    72. A(C   5,C   6,C   7)          111.86 -0.000958   -0.21    111.65   
    73. A(C   7,C   6,H  21)          108.98  0.000782    0.09    109.07   
    74. A(C   5,C   6,H  22)          110.13  0.000798    0.11    110.24   
    75. A(C   7,C   6,H  22)          111.10 -0.000065    0.01    111.11   
    76. A(H  21,C   6,H  22)          106.95 -0.000158   -0.00    106.94   
    77. A(C   5,C   6,H  21)          107.63 -0.000370    0.02    107.66   
    78. A(C   8,C   7,H  23)          117.35  0.000101    0.01    117.36   
    79. A(C   6,C   7,H  23)          113.41 -0.000337   -0.08    113.33   
    80. A(C   6,C   7,C   8)          129.24  0.000236    0.08    129.32   
    81. A(C   9,C   8,C  10)          116.07  0.000314    0.11    116.18   
    82. A(C   7,C   8,C  10)          124.15 -0.000326   -0.12    124.04   
    83. A(C   7,C   8,C   9)          119.78  0.000011    0.01    119.79   
    84. A(H  25,C   9,H  26)          106.43  0.000197    0.01    106.44   
    85. A(H  24,C   9,H  26)          107.71  0.000030   -0.06    107.65   
    86. A(C   8,C   9,H  26)          111.25 -0.000667   -0.07    111.18   
    87. A(H  24,C   9,H  25)          108.32 -0.000018    0.04    108.35   
    88. A(C   8,C   9,H  25)          111.17  0.000077    0.07    111.24   
    89. A(C   8,C   9,H  24)          111.74  0.000383    0.01    111.75   
    90. A(H  29,C  10,C  30)          108.41 -0.000283    0.09    108.50   
    91. A(H  27,C  10,C  30)          108.69  0.000152    0.11    108.80   
    92. A(C   8,C  10,C  30)          114.74 -0.000110    0.17    114.92   
    93. A(H  27,C  10,H  29)          105.81 -0.000158   -0.18    105.63   
    94. A(C   8,C  10,H  29)          108.81  0.000190   -0.04    108.77   
    95. A(C   8,C  10,H  27)          110.00  0.000196   -0.17    109.82   
    96. A(C  12,C  11,H  28)          119.29  0.001187    0.32    119.62   
    97. A(C   5,C  11,H  28)          119.58 -0.001254   -0.25    119.33   
    98. A(C   5,C  11,C  12)          121.12  0.000067   -0.07    121.04   
    99. A(C  11,C  12,O  13)          116.35 -0.000118   -0.09    116.26   
   100. A(C   1,C  12,O  13)          122.37 -0.000107    0.02    122.38   
   101. A(C   1,C  12,C  11)          121.28  0.000223    0.07    121.35   
   102. A(C  12,O  13,H  44)          109.73 -0.001114    0.02    109.75   
   103. A(C   4,O  14,H  45)          109.78 -0.000795    0.01    109.79   
   104. A(H  32,C  30,C  33)          110.62  0.001169    0.18    110.81   
   105. A(H  31,C  30,C  33)          109.87  0.001099    0.13    110.00   
   106. A(C  10,C  30,C  33)          113.98 -0.002580    0.08    114.06   
   107. A(H  31,C  30,H  32)          104.67 -0.001066   -0.42    104.25   
   108. A(C  10,C  30,H  32)          108.40  0.000592   -0.04    108.35   
   109. A(C  10,C  30,H  31)          108.86  0.000909    0.02    108.88   
   110. A(H  34,C  33,C  35)          117.85  0.000209   -0.08    117.78   
   111. A(C  30,C  33,C  35)          126.08 -0.000668    0.16    126.24   
   112. A(C  30,C  33,H  34)          116.06  0.000458   -0.08    115.98   
   113. A(C  36,C  35,C  40)          117.36  0.001849   -0.07    117.28   
   114. A(C  33,C  35,C  40)          120.59  0.000035    0.10    120.69   
   115. A(C  33,C  35,C  36)          122.04 -0.001884   -0.02    122.01   
   116. A(H  38,C  36,H  39)          107.23 -0.000459   -0.14    107.09   
   117. A(H  37,C  36,H  39)          107.20 -0.000688   -0.17    107.03   
   118. A(C  35,C  36,H  39)          111.55  0.000596    0.14    111.69   
   119. A(H  37,C  36,H  38)          106.28 -0.000895   -0.23    106.05   
   120. A(C  35,C  36,H  38)          111.69  0.000445    0.12    111.81   
   121. A(C  35,C  36,H  37)          112.56  0.000839    0.23    112.79   
   122. A(H  42,C  40,H  43)          106.49 -0.000425   -0.27    106.22   
   123. A(H  41,C  40,H  43)          107.98 -0.000339   -0.02    107.96   
   124. A(C  35,C  40,H  43)          111.55 -0.000065    0.09    111.64   
   125. A(H  41,C  40,H  42)          106.76 -0.001041   -0.18    106.58   
   126. A(C  35,C  40,H  42)          111.76  0.001078    0.14    111.89   
   127. A(C  35,C  40,H  41)          112.00  0.000662    0.20    112.20   
   128. D(C   2,C   1,C   0,H  17)    121.92  0.000003    0.49    122.41   
   129. D(C  12,C   1,C   0,H  17)    -58.60 -0.000025    0.26    -58.34   
   130. D(C  12,C   1,C   0,H  15)   -178.73  0.000146    0.40   -178.33   
   131. D(C   2,C   1,C   0,H  16)   -118.57  0.000024    0.58   -117.99   
   132. D(C  12,C   1,C   0,H  16)     60.90 -0.000005    0.36     61.26   
   133. D(C   2,C   1,C   0,H  15)      1.79  0.000175    0.63      2.42   
   134. D(C   4,C   2,C   1,C  12)     -0.44 -0.000094   -0.08     -0.53   
   135. D(C   3,C   2,C   1,C  12)    179.63 -0.000059   -0.03    179.59   
   136. D(C   3,C   2,C   1,C   0)     -0.91 -0.000087   -0.26     -1.16   
   137. D(C   4,C   2,C   1,C   0)    179.03 -0.000122   -0.31    178.72   
   138. D(H  19,C   3,C   2,C   4)     55.77  0.000146   -0.13     55.64   
   139. D(H  20,C   3,C   2,C   1)    115.90 -0.000130   -0.32    115.58   
   140. D(H  19,C   3,C   2,C   1)   -124.29  0.000111   -0.18   -124.47   
   141. D(H  18,C   3,C   2,C   4)    175.49 -0.000118   -0.32    175.16   
   142. D(H  18,C   3,C   2,C   1)     -4.58 -0.000153   -0.37     -4.95   
   143. D(H  20,C   3,C   2,C   4)    -64.03 -0.000095   -0.28    -64.30   
   144. D(O  14,C   4,C   2,C   3)      0.60  0.000083   -0.02      0.57   
   145. D(C   5,C   4,C   2,C   3)   -179.71  0.000040    0.00   -179.71   
   146. D(C   5,C   4,C   2,C   1)      0.36  0.000073    0.05      0.41   
   147. D(O  14,C   4,C   2,C   1)   -179.34  0.000116    0.03   -179.31   
   148. D(C  11,C   5,C   4,C   2)     -0.13 -0.000033    0.05     -0.08   
   149. D(C  11,C   5,C   4,O  14)    179.58 -0.000067    0.08    179.66   
   150. D(C   6,C   5,C   4,O  14)     -1.54 -0.000041   -0.19     -1.73   
   151. D(C   6,C   5,C   4,C   2)    178.75 -0.000007   -0.22    178.52   
   152. D(H  22,C   6,C   5,C  11)   -141.56 -0.000104   -1.45   -143.01   
   153. D(H  22,C   6,C   5,C   4)     39.59 -0.000143   -1.17     38.42   
   154. D(H  21,C   6,C   5,C  11)    -25.30 -0.000074   -1.39    -26.69   
   155. D(H  21,C   6,C   5,C   4)    155.84 -0.000113   -1.11    154.74   
   156. D(C   7,C   6,C   5,C  11)     94.38  0.000080   -1.39     92.99   
   157. D(C   7,C   6,C   5,C   4)    -84.47  0.000042   -1.11    -85.58   
   158. D(C   8,C   7,C   6,C   5)    126.45  0.000406   -0.07    126.39   
   159. D(H  23,C   7,C   6,H  22)   -177.22 -0.000042    0.22   -177.00   
   160. D(H  23,C   7,C   6,H  21)     65.19 -0.000291    0.17     65.36   
   161. D(H  23,C   7,C   6,C   5)    -53.70  0.000249    0.21    -53.49   
   162. D(C   8,C   7,C   6,H  22)      2.93  0.000115   -0.05      2.88   
   163. D(C   8,C   7,C   6,H  21)   -114.66 -0.000134   -0.11   -114.76   
   164. D(C  10,C   8,C   7,H  23)   -179.27  0.000211    0.02   -179.25   
   165. D(C  10,C   8,C   7,C   6)      0.58  0.000048    0.31      0.88   
   166. D(C   9,C   8,C   7,C   6)   -179.70 -0.000029    0.53   -179.18   
   167. D(C   9,C   8,C   7,H  23)      0.46  0.000134    0.24      0.70   
   168. D(H  26,C   9,C   8,C  10)    -62.10  0.000003   -1.04    -63.14   
   169. D(H  26,C   9,C   8,C   7)    118.16  0.000075   -1.24    116.91   
   170. D(H  25,C   9,C   8,C  10)     56.33 -0.000134   -1.03     55.29   
   171. D(H  25,C   9,C   8,C   7)   -123.42 -0.000061   -1.23   -124.65   
   172. D(H  24,C   9,C   8,C  10)    177.47  0.000162   -0.93    176.54   
   173. D(H  24,C   9,C   8,C   7)     -2.27  0.000235   -1.13     -3.40   
   174. D(C  30,C  10,C   8,C   9)     67.59 -0.000198    0.43     68.02   
   175. D(C  30,C  10,C   8,C   7)   -112.68 -0.000273    0.64   -112.03   
   176. D(H  29,C  10,C   8,C   9)    -54.03  0.000101    0.23    -53.80   
   177. D(H  29,C  10,C   8,C   7)    125.70  0.000026    0.44    126.14   
   178. D(H  27,C  10,C   8,C   9)   -169.51  0.000075    0.56   -168.94   
   179. D(H  27,C  10,C   8,C   7)     10.23  0.000000    0.77     11.00   
   180. D(H  28,C  11,C   5,C   6)      1.70  0.000042    0.23      1.93   
   181. D(H  28,C  11,C   5,C   4)   -179.42  0.000067   -0.03   -179.45   
   182. D(C  12,C  11,C   5,C   6)   -178.89 -0.000006    0.16   -178.73   
   183. D(C  12,C  11,C   5,C   4)      0.00  0.000019   -0.11     -0.11   
   184. D(C   1,C  12,C  11,H  28)    179.32 -0.000107   -0.01    179.31   
   185. D(C   1,C  12,C  11,C   5)     -0.10 -0.000045    0.07     -0.03   
   186. D(O  13,C  12,C   1,C   2)    179.64 -0.000109   -0.31    179.33   
   187. D(O  13,C  12,C   1,C   0)      0.14 -0.000083   -0.10      0.04   
   188. D(C  11,C  12,C   1,C   2)      0.33  0.000086    0.03      0.35   
   189. D(O  13,C  12,C  11,C   5)   -179.46  0.000139    0.38   -179.08   
   190. D(C  11,C  12,C   1,C   0)   -179.18  0.000112    0.24   -178.94   
   191. D(O  13,C  12,C  11,H  28)     -0.04  0.000077    0.30      0.26   
   192. D(H  44,O  13,C  12,C  11)    179.12 -0.000091    3.13    182.25   
   193. D(H  44,O  13,C  12,C   1)     -0.23  0.000093    3.44      3.22   
   194. D(H  45,O  14,C   4,C   5)   -175.99  0.000029   -2.93   -178.92   
   195. D(H  45,O  14,C   4,C   2)      3.72 -0.000009   -2.90      0.82   
   196. D(C  33,C  30,C  10,H  29)     27.43  0.000001    1.76     29.19   
   197. D(C  33,C  30,C  10,H  27)    141.99 -0.000254    1.65    143.64   
   198. D(C  33,C  30,C  10,C   8)    -94.41  0.000042    1.63    -92.78   
   199. D(H  32,C  30,C  10,H  29)    151.08  0.000170    2.02    153.10   
   200. D(H  32,C  30,C  10,H  27)    -94.35 -0.000085    1.91    -92.44   
   201. D(H  32,C  30,C  10,C   8)     29.25  0.000211    1.89     31.13   
   202. D(H  31,C  30,C  10,H  29)    -95.61 -0.000312    1.52    -94.09   
   203. D(H  31,C  30,C  10,H  27)     18.96 -0.000568    1.41     20.36   
   204. D(H  31,C  30,C  10,C   8)    142.56 -0.000271    1.38    143.94   
   205. D(C  35,C  33,C  30,H  32)     97.18  0.000158    0.04     97.22   
   206. D(C  35,C  33,C  30,H  31)    -17.90  0.000137    0.37    -17.53   
   207. D(C  35,C  33,C  30,C  10)   -140.38 -0.000047    0.18   -140.20   
   208. D(H  34,C  33,C  30,H  32)    -83.28  0.000101   -0.09    -83.37   
   209. D(H  34,C  33,C  30,H  31)    161.65  0.000080    0.24    161.89   
   210. D(H  34,C  33,C  30,C  10)     39.17 -0.000104    0.05     39.22   
   211. D(C  40,C  35,C  33,H  34)      2.13  0.000323    0.32      2.45   
   212. D(C  40,C  35,C  33,C  30)   -178.34  0.000266    0.19   -178.15   
   213. D(C  36,C  35,C  33,H  34)   -179.30  0.000360    0.10   -179.20   
   214. D(C  36,C  35,C  33,C  30)      0.24  0.000303   -0.03      0.21   
   215. D(H  39,C  36,C  35,C  40)      0.56 -0.000004   -0.20      0.36   
   216. D(H  39,C  36,C  35,C  33)   -178.06 -0.000017    0.02   -178.04   
   217. D(H  38,C  36,C  35,C  40)   -119.43 -0.000133   -0.20   -119.63   
   218. D(H  38,C  36,C  35,C  33)     61.95 -0.000146    0.01     61.96   
   219. D(H  37,C  36,C  35,C  40)    121.11  0.000125   -0.15    120.96   
   220. D(H  37,C  36,C  35,C  33)    -57.51  0.000111    0.06    -57.44   
   221. D(H  43,C  40,C  35,C  36)     27.14 -0.001027    5.84     32.98   
   222. D(H  43,C  40,C  35,C  33)   -154.22 -0.001043    5.63   -148.59   
   223. D(H  42,C  40,C  35,C  36)    -91.95 -0.001171    6.02    -85.93   
   224. D(H  42,C  40,C  35,C  33)     86.69 -0.001186    5.81     92.50   
   225. D(H  41,C  40,C  35,C  36)    148.30 -0.001043    6.02    154.32   
   226. D(H  41,C  40,C  35,C  33)    -33.06 -0.001058    5.81    -27.25   
    ----------------------------------------------------------------------------

         *************************************************************
         *                GEOMETRY OPTIMIZATION CYCLE   9            *
         *************************************************************
---------------------------------
CARTESIAN COORDINATES (ANGSTROEM)
---------------------------------
  C      4.035176    0.297114    0.818805
  C      2.627213    0.072532    0.320323
  C      1.733033    1.110870   -0.016408
  C      2.075743    2.577332    0.108072
  C      0.448481    0.783651   -0.498387
  C      0.025951   -0.546027   -0.646730
  C     -1.370842   -0.883473   -1.135361
  C     -2.372259   -0.902648    0.002885
  C     -3.538403   -0.243936    0.123042
  C     -4.369243   -0.409648    1.376072
  C     -4.104977    0.683877   -0.939139
  C      0.917291   -1.557013   -0.303859
  C      2.192578   -1.259834    0.170632
  O      3.001149   -2.337014    0.461807
  O     -0.463413    1.757097   -0.856619
  H      4.285869    1.352278    0.935198
  H      4.775837   -0.133749    0.129271
  H      4.194726   -0.171446    1.801296
  H      3.051353    2.749310    0.564840
  H      1.345737    3.110380    0.734258
  H      2.088877    3.073281   -0.872934
  H     -1.331133   -1.881360   -1.595678
  H     -1.676985   -0.184273   -1.916933
  H     -2.075200   -1.551910    0.829307
  H     -3.925638   -1.137431    2.063904
  H     -5.390089   -0.737861    1.136331
  H     -4.467404    0.542157    1.915970
  H     -3.534508    0.578297   -1.866295
  H      0.615263   -2.594824   -0.418953
  H     -5.128374    0.360465   -1.182297
  C     -4.143582    2.185004   -0.543561
  H     -3.927999    2.791222   -1.430573
  H     -3.300176    2.386691    0.133905
  C     -5.447363    2.624214    0.077788
  H     -5.911663    1.916334    0.763014
  C     -6.081632    3.788613   -0.144832
  C     -5.530278    4.836706   -1.094854
  H     -4.520161    5.166130   -0.823861
  H     -5.460585    4.458991   -2.122537
  H     -6.161801    5.729559   -1.122562
  C     -7.368229    4.118477    0.581053
  H     -7.923337    3.220165    0.867463
  H     -7.183636    4.681958    1.507221
  H     -8.028516    4.742880   -0.030521
  H      3.847992   -2.024775    0.815971
  H     -0.071156    2.635422   -0.733803

----------------------------
CARTESIAN COORDINATES (A.U.)
----------------------------
  NO LB      ZA    FRAG     MASS         X           Y           Z
   0 C     6.0000    0    12.011    7.625378    0.561464    1.547317
   1 C     6.0000    0    12.011    4.964713    0.137066    0.605322
   2 C     6.0000    0    12.011    3.274959    2.099240   -0.031007
   3 C     6.0000    0    12.011    3.922587    4.870451    0.204226
   4 C     6.0000    0    12.011    0.847505    1.480886   -0.941815
   5 C     6.0000    0    12.011    0.049040   -1.031842   -1.222143
   6 C     6.0000    0    12.011   -2.590516   -1.669523   -2.145521
   7 C     6.0000    0    12.011   -4.482919   -1.705757    0.005451
   8 C     6.0000    0    12.011   -6.686612   -0.460973    0.232516
   9 C     6.0000    0    12.011   -8.256673   -0.774123    2.600398
  10 C     6.0000    0    12.011   -7.757283    1.292341   -1.774716
  11 C     6.0000    0    12.011    1.733430   -2.942328   -0.574211
  12 C     6.0000    0    12.011    4.143371   -2.380741    0.322449
  13 O     8.0000    0    15.999    5.671350   -4.416316    0.872689
  14 O     8.0000    0    15.999   -0.875723    3.320432   -1.618776
  15 H     1.0000    0     1.008    8.099118    2.555436    1.767268
  16 H     1.0000    0     1.008    9.025025   -0.252749    0.244286
  17 H     1.0000    0     1.008    7.926884   -0.323985    3.403955
  18 H     1.0000    0     1.008    5.766222    5.195443    1.067394
  19 H     1.0000    0     1.008    2.543074    5.877765    1.387547
  20 H     1.0000    0     1.008    3.947406    5.807659   -1.649607
  21 H     1.0000    0     1.008   -2.515477   -3.555256   -3.015395
  22 H     1.0000    0     1.008   -3.169042   -0.348226   -3.622478
  23 H     1.0000    0     1.008   -3.921559   -2.932685    1.567164
  24 H     1.0000    0     1.008   -7.418380   -2.149434    3.900213
  25 H     1.0000    0     1.008  -10.185793   -1.394355    2.147354
  26 H     1.0000    0     1.008   -8.442169    1.024529    3.620659
  27 H     1.0000    0     1.008   -6.679252    1.092823   -3.526786
  28 H     1.0000    0     1.008    1.162678   -4.903507   -0.791707
  29 H     1.0000    0     1.008   -9.691223    0.681181   -2.234218
  30 C     6.0000    0    12.011   -7.830235    4.129059   -1.027181
  31 H     1.0000    0     1.008   -7.422843    5.274646   -2.703391
  32 H     1.0000    0     1.008   -6.236428    4.510193    0.253044
  33 C     6.0000    0    12.011  -10.294025    4.959046    0.146998
  34 H     1.0000    0     1.008  -11.171424    3.621347    1.441887
  35 C     6.0000    0    12.011  -11.492619    7.159441   -0.273693
  36 C     6.0000    0    12.011  -10.450712    9.140049   -2.068975
  37 H     1.0000    0     1.008   -8.541866    9.762570   -1.556872
  38 H     1.0000    0     1.008  -10.319011    8.426271   -4.011013
  39 H     1.0000    0     1.008  -11.644116   10.827297   -2.121334
  40 C     6.0000    0    12.011  -13.923935    7.782793    1.098031
  41 H     1.0000    0     1.008  -14.972938    6.085230    1.639268
  42 H     1.0000    0     1.008  -13.575104    8.847619    2.848236
  43 H     1.0000    0     1.008  -15.171696    8.962744   -0.057676
  44 H     1.0000    0     1.008    7.271650   -3.826270    1.541962
  45 H     1.0000    0     1.008   -0.134466    4.980226   -1.386686

--------------------------------
INTERNAL COORDINATES (ANGSTROEM)
--------------------------------
 C      0   0   0     0.000000000000     0.00000000     0.00000000
 C      1   0   0     1.510391669554     0.00000000     0.00000000
 C      2   1   0     1.411059451996   124.06013760     0.00000000
 C      3   2   1     1.511110860194   123.41769551   358.83481447
 C      3   2   1     1.410479285501   119.20599242   178.71681196
 C      5   3   2     1.403061190938   122.02225586     0.40638663
 C      6   5   3     1.517780873007   121.45852809   178.52524116
 C      7   6   5     1.516181138400   111.65145298   274.41536000
 C      8   7   6     1.344704927433   129.32135401   126.39278110
 C      9   8   7     1.512560139737   119.78265594   180.82172482
 C      9   8   7     1.519892606396   124.04590725     0.88334270
 C      6   5   3     1.390733946426   118.02433527   359.91713046
 C     12   6   5     1.392771576284   121.04642943   359.89246009
 O     13  12   6     1.378000942711   116.26153236   180.92636022
 O      5   3   2     1.381114349551   121.76463273   180.68126670
 H      1   2   3     1.090764224982   113.16006099     2.41968139
 H      1   2   3     1.099853929175   111.25938359   242.01178863
 H      1   2   3     1.100132749443   111.50648208   122.40963472
 H      4   3   2     1.090884234371   112.97393722   355.04680433
 H      4   3   2     1.099617927364   111.51729686   235.52764872
 H      4   3   2     1.099323101952   111.53131319   115.57917057
 H      7   6   5     1.099657856458   107.65497673   154.73632337
 H      7   6   5     1.092455630317   110.23805503    38.42136707
 H      8   7   6     1.092135604474   113.32513497   306.51433254
 H     10   9   8     1.095247629269   111.75131144   356.60153112
 H     10   9   8     1.098783791318   111.24198296   235.35157829
 H     10   9   8     1.098662871592   111.17757975   116.91362553
 H     11   9   8     1.093709466972   109.81994103    10.99586747
 H     12   6   5     1.086977610719   119.33223445   180.55135960
 H     11   9   8     1.100482887756   108.76440623   126.13759712
 C     11   9   8     1.552853662287   114.91995892   247.96157904
 H     31  11   9     1.095794986608   108.88664765   143.94215727
 H     31  11   9     1.100441440123   108.35762987    31.13445264
 C     31  11   9     1.509578437095   114.05299540   267.21930366
 H     34  31  11     1.089129054925   115.97924146    39.21975411
 C     34  31  11     1.344500382198   126.24648165   219.80562511
 C     36  34  31     1.518232876879   122.01590589     0.20449406
 H     37  36  34     1.096492141714   112.78656443   302.55463123
 H     37  36  34     1.097113319943   111.81071125    61.96414603
 H     37  36  34     1.093971697665   111.69292270   181.95916980
 C     36  34  31     1.513621701078   120.68546568   181.85200821
 H     41  36  34     1.094139317863   112.20128211   332.75299634
 H     41  36  34     1.099715163306   111.89290032    92.50178830
 H     41  36  34     1.095390901826   111.64481209   211.40468878
 H     14  13  12     0.969571146127   109.75174316   182.25003764
 H     15   5   3     0.969744323427   109.78312012     0.82099332

---------------------------
INTERNAL COORDINATES (A.U.)
---------------------------
 C      0   0   0     0.000000000000     0.00000000     0.00000000
 C      1   0   0     2.854226610413     0.00000000     0.00000000
 C      2   1   0     2.666515922954   124.06013760     0.00000000
 C      3   2   1     2.855585683761   123.41769551   358.83481447
 C      3   2   1     2.665419567167   119.20599242   178.71681196
 C      5   3   2     2.651401400006   122.02225586     0.40638663
 C      6   5   3     2.868190181287   121.45852809   178.52524116
 C      7   6   5     2.865167120993   111.65145298   274.41536000
 C      8   7   6     2.541124043783   129.32135401   126.39278110
 C      9   8   7     2.858324425189   119.78265594   180.82172482
 C      9   8   7     2.872180779060   124.04590725     0.88334270
 C      6   5   3     2.628106283892   118.02433527   359.91713046
 C     12   6   5     2.631956846286   121.04642943   359.89246009
 O     13  12   6     2.604044394009   116.26153236   180.92636022
 O      5   3   2     2.609927880280   121.76463273   180.68126670
 H      1   2   3     2.061245661895   113.16006099     2.41968139
 H      1   2   3     2.078422713459   111.25938359   242.01178863
 H      1   2   3     2.078949607405   111.50648208   122.40963472
 H      4   3   2     2.061472446774   112.97393722   355.04680433
 H      4   3   2     2.077976734668   111.51729686   235.52764872
 H      4   3   2     2.077419595381   111.53131319   115.57917057
 H      7   6   5     2.078052189720   107.65497673   154.73632337
 H      7   6   5     2.064441954759   110.23805503    38.42136707
 H      8   7   6     2.063837193561   113.32513497   306.51433254
 H     10   9   8     2.069718068146   111.75131144   356.60153112
 H     10   9   8     2.076400445984   111.24198296   235.35157829
 H     10   9   8     2.076171940816   111.17757975   116.91362553
 H     11   9   8     2.066811362653   109.81994103    10.99586747
 H     12   6   5     2.054089997963   119.33223445   180.55135960
 H     11   9   8     2.079611272926   108.76440623   126.13759712
 C     11   9   8     2.934468147780   114.91995892   247.96157904
 H     31  11   9     2.070752423613   108.88664765   143.94215727
 H     31  11   9     2.079532948251   108.35762987    31.13445264
 C     31  11   9     2.852689823782   114.05299540   267.21930366
 H     34  31  11     2.058155638305   115.97924146    39.21975411
 C     34  31  11     2.540737509307   126.24648165   219.80562511
 C     36  34  31     2.869044344818   122.01590589     0.20449406
 H     37  36  34     2.072069855837   112.78656443   302.55463123
 H     37  36  34     2.073243712569   111.81071125    61.96414603
 H     37  36  34     2.067306906848   111.69292270   181.95916980
 C     36  34  31     2.860330485397   120.68546568   181.85200821
 H     41  36  34     2.067623663116   112.20128211   332.75299634
 H     41  36  34     2.078160483969   111.89290032    92.50178830
 H     41  36  34     2.069988814041   111.64481209   211.40468878
 H     14  13  12     1.832223933533   109.75174316   182.25003764
 H     15   5   3     1.832551191203   109.78312012     0.82099332


           ************************************************************
           *        Program running with 4 parallel MPI-processes     *
           *              working on a common directory               *
           ************************************************************
------------------------------------------------------------------------------
                   ___                                                        
                  /   \      - P O W E R E D   B Y -                         
                 /     \                                                     
                 |  |  |   _    _      __       _____    __    __             
                 |  |  |  | |  | |    /  \     |  _  \  |  |  /  |          
                  \  \/   | |  | |   /    \    | | | |  |  | /  /          
                 / \  \   | |__| |  /  /\  \   | |_| |  |  |/  /          
                |  |  |   |  __  | /  /__\  \  |    /   |      \           
                |  |  |   | |  | | |   __   |  |    \   |  |\   \          
                \     /   | |  | | |  |  |  |  | |\  \  |  | \   \       
                 \___/    |_|  |_| |__|  |__|  |_| \__\ |__|  \__/        
                                                                              
                      - O R C A' S   B I G   F R I E N D -                    
                                      &                                       
                       - I N T E G R A L  F E E D E R -                       
                                                                              
 v1 FN, 2020, v2 2021                                                         
------------------------------------------------------------------------------


Reading SHARK input file PQ2_2e_2H_B3LYP_631Gd_opt.SHARKINP.tmp ... ok
----------------------
SHARK INTEGRAL PACKAGE
----------------------

Number of atoms                             ...     46
Number of basis functions                   ...    332
Number of shells                            ...    172
Maximum angular momentum                    ...      2
Integral batch strategy                     ... SHARK/LIBINT Hybrid
RI-J (if used) integral strategy            ... SPLIT-RIJ (Revised 2003 algorithm where possible)
Printlevel                                  ...      1
Contraction scheme used                     ... SEGMENTED contraction
Coulomb Range Separation                    ... NOT USED
Exchange Range Separation                   ... NOT USED
Finite Nucleus Model                        ... NOT USED
Auxiliary Coulomb fitting basis             ... AVAILABLE
   # of basis functions in Aux-J            ...   1266
   # of shells in Aux-J                     ...    430
   Maximum angular momentum in Aux-J        ...      4
Auxiliary J/K fitting basis                 ... NOT available
Auxiliary Correlation fitting basis         ... NOT available
Auxiliary 'external' fitting basis          ... NOT available
Integral threshold                          ...     2.500000e-11
Primitive cut-off                           ...     2.500000e-12
Primitive pair pre-selection threshold      ...     2.500000e-12

Calculating pre-screening integrals         ... done (  0.1 sec) Dimension = 172
Organizing shell pair data                  ... done (  0.2 sec)
Shell pair information
Total number of shell pairs                 ...     14878
Shell pairs after pre-screening             ...      9888
Total number of primitive shell pairs       ...     82308
Primitive shell pairs kept                  ...     30741
          la=0 lb=0:   4005 shell pairs
          la=1 lb=0:   3228 shell pairs
          la=1 lb=1:    658 shell pairs
          la=2 lb=0:   1320 shell pairs
          la=2 lb=1:    560 shell pairs
          la=2 lb=2:    117 shell pairs

Calculating one electron integrals          ... done (  0.2 sec)
Calculating RI/J V-Matrix + Cholesky decomp.... done (  1.7 sec)
Calculating Nuclear repulsion               ... done (  0.0 sec) ENN=   1500.963111024867 Eh

SHARK setup successfully completed in   2.9 seconds

Maximum memory used throughout the entire GTOINT-calculation: 24.5 MB
[1717818018.650682] [eu-a2p-415:17261:0]          mpool.c:38   UCX  WARN  object 0x4462d80 was not returned to mpool ucp_requests
[1717818018.650704] [eu-a2p-415:17261:0]          mpool.c:38   UCX  WARN  object 0x4462f40 was not returned to mpool ucp_requests
[1717818018.650709] [eu-a2p-415:17261:0]          mpool.c:38   UCX  WARN  object 0x4463100 was not returned to mpool ucp_requests
[1717818018.650712] [eu-a2p-415:17261:0]          mpool.c:38   UCX  WARN  object 0x44632c0 was not returned to mpool ucp_requests
[1717818018.650714] [eu-a2p-415:17261:0]          mpool.c:38   UCX  WARN  object 0x4463480 was not returned to mpool ucp_requests
[1717818018.650717] [eu-a2p-415:17261:0]          mpool.c:38   UCX  WARN  object 0x4463640 was not returned to mpool ucp_requests
[1717818018.650719] [eu-a2p-415:17261:0]          mpool.c:38   UCX  WARN  object 0x44639c0 was not returned to mpool ucp_requests
[1717818018.650722] [eu-a2p-415:17261:0]          mpool.c:38   UCX  WARN  object 0x4463b80 was not returned to mpool ucp_requests
[1717818018.664756] [eu-a2p-415:17262:0]          mpool.c:38   UCX  WARN  object 0x3236a40 was not returned to mpool ucp_requests
[1717818018.664786] [eu-a2p-415:17262:0]          mpool.c:38   UCX  WARN  object 0x3236c00 was not returned to mpool ucp_requests
[1717818018.664791] [eu-a2p-415:17262:0]          mpool.c:38   UCX  WARN  object 0x3236dc0 was not returned to mpool ucp_requests
[1717818018.664796] [eu-a2p-415:17262:0]          mpool.c:38   UCX  WARN  object 0x3236f80 was not returned to mpool ucp_requests
[1717818018.664799] [eu-a2p-415:17262:0]          mpool.c:38   UCX  WARN  object 0x3237140 was not returned to mpool ucp_requests
[1717818018.664803] [eu-a2p-415:17262:0]          mpool.c:38   UCX  WARN  object 0x3237300 was not returned to mpool ucp_requests
[1717818018.664807] [eu-a2p-415:17262:0]          mpool.c:38   UCX  WARN  object 0x32374c0 was not returned to mpool ucp_requests
[1717818018.664810] [eu-a2p-415:17262:0]          mpool.c:38   UCX  WARN  object 0x3237680 was not returned to mpool ucp_requests
[1717818018.664814] [eu-a2p-415:17262:0]          mpool.c:38   UCX  WARN  object 0x3237840 was not returned to mpool ucp_requests
[1717818018.664817] [eu-a2p-415:17262:0]          mpool.c:38   UCX  WARN  object 0x3237a00 was not returned to mpool ucp_requests
[1717818018.664821] [eu-a2p-415:17262:0]          mpool.c:38   UCX  WARN  object 0x3237bc0 was not returned to mpool ucp_requests
[1717818018.664824] [eu-a2p-415:17262:0]          mpool.c:38   UCX  WARN  object 0x3237d80 was not returned to mpool ucp_requests
[1717818018.664828] [eu-a2p-415:17262:0]          mpool.c:38   UCX  WARN  object 0x3237f40 was not returned to mpool ucp_requests
[1717818018.664831] [eu-a2p-415:17262:0]          mpool.c:38   UCX  WARN  object 0x3238100 was not returned to mpool ucp_requests
[1717818018.664835] [eu-a2p-415:17262:0]          mpool.c:38   UCX  WARN  object 0x32382c0 was not returned to mpool ucp_requests
[1717818018.664838] [eu-a2p-415:17262:0]          mpool.c:38   UCX  WARN  object 0x3238480 was not returned to mpool ucp_requests
[1717818018.664842] [eu-a2p-415:17262:0]          mpool.c:38   UCX  WARN  object 0x3238640 was not returned to mpool ucp_requests
[1717818018.664845] [eu-a2p-415:17262:0]          mpool.c:38   UCX  WARN  object 0x3238800 was not returned to mpool ucp_requests
[1717818018.664848] [eu-a2p-415:17262:0]          mpool.c:38   UCX  WARN  object 0x32389c0 was not returned to mpool ucp_requests
[1717818018.664852] [eu-a2p-415:17262:0]          mpool.c:38   UCX  WARN  object 0x3238b80 was not returned to mpool ucp_requests
[1717818018.664855] [eu-a2p-415:17262:0]          mpool.c:38   UCX  WARN  object 0x3238d40 was not returned to mpool ucp_requests
[1717818018.668033] [eu-a2p-415:17263:0]          mpool.c:38   UCX  WARN  object 0x27a44c0 was not returned to mpool ucp_requests
[1717818018.668055] [eu-a2p-415:17263:0]          mpool.c:38   UCX  WARN  object 0x27a4680 was not returned to mpool ucp_requests
[1717818018.668059] [eu-a2p-415:17263:0]          mpool.c:38   UCX  WARN  object 0x27a4840 was not returned to mpool ucp_requests
[1717818018.668062] [eu-a2p-415:17263:0]          mpool.c:38   UCX  WARN  object 0x27a4a00 was not returned to mpool ucp_requests
[1717818018.668065] [eu-a2p-415:17263:0]          mpool.c:38   UCX  WARN  object 0x27a4bc0 was not returned to mpool ucp_requests
[1717818018.668068] [eu-a2p-415:17263:0]          mpool.c:38   UCX  WARN  object 0x27a4d80 was not returned to mpool ucp_requests


           ************************************************************
           *        Program running with 4 parallel MPI-processes     *
           *              working on a common directory               *
           ************************************************************

Diagonalization of the overlap matrix:
Smallest eigenvalue                        ... 3.471e-04
Time for diagonalization                   ...    0.017 sec
Threshold for overlap eigenvalues          ... 1.000e-08
Number of eigenvalues below threshold      ... 0
Time for construction of square roots      ...    0.008 sec
Total time needed                          ...    0.026 sec

-------------------
DFT GRID GENERATION
-------------------

General Integration Accuracy     IntAcc      ... 4.959
Radial Grid Type                 RadialGrid  ... OptM3 with GC (2021)
Angular Grid (max. ang.)         AngularGrid ... 6 (Lebedev-590)
Angular grid pruning method      GridPruning ... 4 (adaptive)
Weight generation scheme         WeightScheme... Becke
Basis function cutoff            BFCut       ... 1.0000e-11
Integration weight cutoff        WCut        ... 1.0000e-14
Angular grids for H and He will be reduced by one unit
Partially contracted basis set               ... off
Rotationally invariant grid construction     ... off

Total number of grid points                  ...   505447
Total number of batches                      ...     7920
Average number of points per batch           ...       63
Average number of grid points per atom       ...    10988
Time for grid setup =   10.498 sec

--------------------
COSX GRID GENERATION
--------------------

GRIDX 1
-------
General Integration Accuracy     IntAcc      ... 4.020
Radial Grid Type                 RadialGrid  ... OptM3 with GC (2021)
Angular Grid (max. ang.)         AngularGrid ... 2 (Lebedev-110)
Angular grid pruning method      GridPruning ... 4 (adaptive)
Weight generation scheme         WeightScheme... Becke
Basis function cutoff            BFCut       ... 1.0000e-11
Integration weight cutoff        WCut        ... 1.0000e-14
Angular grids for H and He will be reduced by one unit
Partially contracted basis set               ... on
Rotationally invariant grid construction     ... off

Total number of grid points                  ...    54288
Total number of batches                      ...      872
Average number of points per batch           ...       62
Average number of grid points per atom       ...     1180
UseSFitting                                  ... on

GRIDX 2
-------
General Integration Accuracy     IntAcc      ... 4.338
Radial Grid Type                 RadialGrid  ... OptM3 with GC (2021)
Angular Grid (max. ang.)         AngularGrid ... 3 (Lebedev-194)
Angular grid pruning method      GridPruning ... 4 (adaptive)
Weight generation scheme         WeightScheme... Becke
Basis function cutoff            BFCut       ... 1.0000e-11
Integration weight cutoff        WCut        ... 1.0000e-14
Angular grids for H and He will be reduced by one unit
Partially contracted basis set               ... on
Rotationally invariant grid construction     ... off

Total number of grid points                  ...   118008
Total number of batches                      ...     1866
Average number of points per batch           ...       63
Average number of grid points per atom       ...     2565
UseSFitting                                  ... on

GRIDX 3
-------
General Integration Accuracy     IntAcc      ... 4.871
Radial Grid Type                 RadialGrid  ... OptM3 with GC (2021)
Angular Grid (max. ang.)         AngularGrid ... 4 (Lebedev-302)
Angular grid pruning method      GridPruning ... 4 (adaptive)
Weight generation scheme         WeightScheme... Becke
Basis function cutoff            BFCut       ... 1.0000e-11
Integration weight cutoff        WCut        ... 1.0000e-14
Angular grids for H and He will be reduced by one unit
Partially contracted basis set               ... on
Rotationally invariant grid construction     ... off

Total number of grid points                  ...   227249
Total number of batches                      ...     3572
Average number of points per batch           ...       63
Average number of grid points per atom       ...     4940
UseSFitting                                  ... on

Time for X-Grid setup             =    6.366 sec


--------------------
CPCM SOLVATION MODEL
--------------------
CPCM parameters:
  Epsilon                                         ...      80.4000
  Refrac                                          ...       1.3300
  Rsolv                                           ...       1.3000
  Surface type                                    ... GAUSSIAN VDW
  Epsilon function type                           ...         CPCM
Radii:
 Radius for C  used is    3.8550 Bohr (=   2.0400 Ang.)
 Radius for O  used is    3.4469 Bohr (=   1.8240 Ang.)
 Radius for H  used is    2.4944 Bohr (=   1.3200 Ang.)
Calculating surface                               ...        done! (  0.0s)
GEPOL surface points                              ...         2455
GEPOL Volume                                      ...    2495.9762
GEPOL Surface-area                                ...    1306.5866
Calculating surface distance matrix               ...        done! (  0.1s)
Performing Cholesky decomposition & store         ...        done! (  0.3s)
Overall time for CPCM initialization              ...                 0.3s
--------------
SCF ITERATIONS
--------------
ITER       Energy         Delta-E        Max-DP      RMS-DP      [F,P]     Damp
               ***  Starting incremental Fock matrix formation  ***
  0   -851.4268107151   0.000000000000 0.00649510  0.00007896  0.0300961 0.7000
                      *** Initiating the SOSCF procedure ***
                      *** Re-Reading the Fockian *** 
                      *** Removing any level shift *** 
ITER      Energy       Delta-E        Grad      Rot      Max-DP    RMS-DP
  1   -851.42836255  -0.0015518348  0.001659  0.001659  0.019788  0.000257
               *** Restarting incremental Fock matrix formation ***
  2   -851.43266492  -0.0043023689  0.000846  0.001956  0.006116  0.000086
  3   -851.43280112  -0.0001362009  0.000111  0.000570  0.001036  0.000018
  4   -851.43280188  -0.0000007613  0.000223  0.000450  0.000599  0.000008
  5   -851.43280390  -0.0000020223  0.000059  0.000132  0.000189  0.000004
  6   -851.43280401  -0.0000001083  0.000036  0.000071  0.000096  0.000002
  7   -851.43280407  -0.0000000562  0.000013  0.000030  0.000047  0.000001
  8   -851.43280407  -0.0000000002  0.000008  0.000013  0.000018  0.000000
                  ***Gradient check signals convergence***
              ***Rediagonalizing the Fockian in SOSCF/NRSCF***

               *****************************************************
               *                     SUCCESS                       *
               *           SCF CONVERGED AFTER   9 CYCLES          *
               *****************************************************

Old exchange energy                            =    -23.828619976 Eh
New exchange energy                            =    -23.828624521 Eh
Exchange energy change after final integration =     -0.000004545 Eh
Total energy after final integration           =   -851.432808632 Eh
Final COS-X integration done in                =    41.072 sec
Total Energy       :         -851.43280863 Eh          -23168.66460 eV
  Last Energy change         ...   -1.8977e-08  Tolerance :   1.0000e-08
  Last MAX-Density change    ...    4.4409e-15  Tolerance :   1.0000e-07
             **** THE GBW FILE WAS UPDATED (PQ2_2e_2H_B3LYP_631Gd_opt.gbw) ****
             **** DENSITY PQ2_2e_2H_B3LYP_631Gd_opt.scfp WAS UPDATED ****
             **** ENERGY FILE WAS UPDATED (PQ2_2e_2H_B3LYP_631Gd_opt.en.tmp) ****
             **** THE GBW FILE WAS UPDATED (PQ2_2e_2H_B3LYP_631Gd_opt.gbw) ****
             **** DENSITY PQ2_2e_2H_B3LYP_631Gd_opt.scfp WAS UPDATED ****
Total SCF time: 0 days 0 hours 4 min 35 sec 

Maximum memory used throughout the entire SCF-calculation: 171.4 MB

-------------------------   --------------------
FINAL SINGLE POINT ENERGY      -851.432808632139
-------------------------   --------------------


           ************************************************************
           *        Program running with 4 parallel MPI-processes     *
           *              working on a common directory               *
           ************************************************************
------------------------------------------------------------------------------
                         ORCA SCF GRADIENT CALCULATION
------------------------------------------------------------------------------

 ... reading COSX grid (gridx3)
Gradient of the Kohn-Sham DFT energy:
Kohn-Sham wavefunction type      ... RKS
Hartree-Fock exchange scaling    ...    0.200
Number of operators              ...    1
Number of atoms                  ...   46
Basis set dimensions             ...  332
Integral neglect threshold       ... 2.5e-11
Integral primitive cutoff        ... 2.5e-12
SHARK Integral package           ... ON

Nuc. rep. gradient       (SHARK) ... done (  0.0 sec)
HCore & Overlap gradient (SHARK) ... done (  1.5 sec)
RI-J gradient            (SHARK) ... done (  2.1 sec)
COSX-gradient                    ... done ( 45.1 sec)
Exchange-correlation gradient    ... done

------------------
CARTESIAN GRADIENT
------------------

   1   C   :   -0.002414540   -0.001040503   -0.001478605
   2   C   :    0.001529574    0.002462379    0.000299397
   3   C   :    0.002471458    0.000942414    0.000723302
   4   C   :   -0.001522930   -0.002506971   -0.001044874
   5   C   :    0.001522473   -0.000190078    0.000066949
   6   C   :    0.001216063   -0.003938427    0.001252759
   7   C   :    0.001505026    0.000038255   -0.000322028
   8   C   :    0.000047154    0.000964962    0.000290569
   9   C   :   -0.000313807   -0.000489639    0.001820181
  10   C   :   -0.000038539   -0.000789771   -0.000527399
  11   C   :   -0.000220861    0.004071911    0.000837502
  12   C   :   -0.000655762    0.001942573    0.000021792
  13   C   :   -0.001241670    0.000706029    0.000393503
  14   O   :    0.000626273   -0.000342082   -0.000221794
  15   O   :   -0.001559907    0.000664460   -0.000808451
  16   H   :    0.000019135    0.000539721    0.000398313
  17   H   :    0.000003143   -0.000020321   -0.000240547
  18   H   :   -0.000006648    0.000054353    0.000251393
  19   H   :    0.000352855    0.000107415    0.000714772
  20   H   :    0.000401754    0.000244031    0.000342174
  21   H   :    0.000135004   -0.000299484    0.000088177
  22   H   :    0.000621276    0.000235461   -0.000252995
  23   H   :   -0.000416463   -0.000275060    0.000226544
  24   H   :    0.000144019   -0.000196313   -0.000266326
  25   H   :   -0.000075287    0.000210313    0.000205920
  26   H   :    0.000236774    0.000143818    0.000064215
  27   H   :    0.000267760    0.000215659   -0.000277685
  28   H   :   -0.000629106   -0.000372866   -0.000401492
  29   H   :   -0.001525765    0.000754987   -0.000698731
  30   H   :    0.000054811    0.000029181   -0.000167025
  31   C   :   -0.000615174   -0.002352810   -0.000396099
  32   H   :    0.001943934    0.000243576    0.001124457
  33   H   :    0.000202287    0.000342084   -0.001780843
  34   C   :    0.000679827   -0.001674200    0.001633503
  35   H   :    0.000234012    0.000460100   -0.000980845
  36   C   :   -0.002934764    0.002181949   -0.000847333
  37   C   :   -0.000675267   -0.002965416    0.000182309
  38   H   :   -0.000515673    0.000267076   -0.001446992
  39   H   :    0.000682190    0.001035489    0.000758378
  40   H   :    0.001122897   -0.000239998   -0.000515160
  41   C   :    0.001720849   -0.000993537   -0.000581435
  42   H   :   -0.000469815    0.001759015   -0.000342360
  43   H   :   -0.001463163   -0.001683114    0.000556196
  44   H   :    0.000836292    0.000238531    0.001447226
  45   H   :   -0.001081747    0.000206287   -0.000224414
  46   H   :   -0.000162963   -0.000744516    0.000207904

Difference to translation invariance:
           :    0.0000369888   -0.0000530771    0.0000840027

Difference to rotation invariance:
           :    0.0003067028   -0.0001569951    0.0010668281

Norm of the cartesian gradient     ...    0.0129415994
RMS gradient                       ...    0.0011016621
MAX gradient                       ...    0.0040719109

-------
TIMINGS
-------

Total SCF gradient time            ...       71.031 sec

One electron gradient       ....       1.510 sec  (  2.1%)
RI-J Coulomb gradient       ....       2.130 sec  (  3.0%)
COSX gradient               ....      45.091 sec  ( 63.5%)
XC gradient                 ....      14.029 sec  ( 19.8%)
CPCM gradient               ....       1.617 sec  (  2.3%)
   A-Matrix (El+Nuc)        ....       0.478 sec  (  0.7%)
   Potential                ....       1.139 sec  (  1.6%)

Maximum memory used throughout the entire SCFGRAD-calculation: 107.8 MB
------------------------------------------------------------------------------
                         ORCA GEOMETRY RELAXATION STEP
------------------------------------------------------------------------------

Reading the OPT-File                    .... done
Getting information on internals        .... done
Copying old internal coords+grads       .... done
Making the new internal coordinates     .... (new redundants).... done
Validating the new internal coordinates .... (new redundants).... done
Calculating the B-matrix                .... done
Calculating the G,G- and P matrices     .... done
Transforming gradient to internals      .... done
Projecting the internal gradient        .... done
Number of atoms                         ....  46
Number of internal coordinates          .... 226
Current Energy                          ....  -851.432808632 Eh
Current gradient norm                   ....     0.012941599 Eh/bohr
Maximum allowed component of the step   ....  0.300
Current trust radius                    ....  0.300
Updating the Hessian (BFGS)             .... done
Forming the augmented Hessian           .... done
Diagonalizing the augmented Hessian     .... done
Last element of RFO vector              ....  0.870820770
Lowest eigenvalues of augmented Hessian:
 -0.001425695  0.000617986  0.000963249  0.007934784  0.009848152
Length of the computed step             ....  0.564525622
Warning: the length of the step is outside the trust region - taking restricted step instead
The input lambda is                     ....    -0.001426
   iter:   1  x=   -0.002215  g=  289.900432 f(x)=     0.228689
   iter:   2  x=   -0.003046  g=  106.573661 f(x)=     0.088658
   iter:   3  x=   -0.003591  g=   50.392796 f(x)=     0.027436
   iter:   4  x=   -0.003732  g=   34.208698 f(x)=     0.004811
   iter:   5  x=   -0.003738  g=   31.254844 f(x)=     0.000212
   iter:   6  x=   -0.003738  g=   31.121664 f(x)=     0.000000
   iter:   7  x=   -0.003738  g=   31.121379 f(x)=     0.000000
   iter:   8  x=   -0.003738  g=   31.121379 f(x)=     0.000000
The output lambda is                    ....    -0.003738 (8 iterations)
The final length of the internal step   ....  0.300000000
Converting the step to cartesian space:
 Initial RMS(Int)=    0.0199557032
Transforming coordinates:
 Iter   0:  RMS(Cart)=    0.0511702182 RMS(Int)=    0.9302384929
 Iter   1:  RMS(Cart)=    0.0013444040 RMS(Int)=    0.0009193491
 Iter   2:  RMS(Cart)=    0.0001013620 RMS(Int)=    0.0000596265
 Iter   3:  RMS(Cart)=    0.0000086662 RMS(Int)=    0.0000064223
 Iter   4:  RMS(Cart)=    0.0000007456 RMS(Int)=    0.0000004442
 Iter   5:  RMS(Cart)=    0.0000000652 RMS(Int)=    0.0000000478
done
Storing new coordinates                 .... done

                                .--------------------.
          ----------------------|Geometry convergence|-------------------------
          Item                value                   Tolerance       Converged
          ---------------------------------------------------------------------
          Energy change      -0.0005650326            0.0000002000      NO
          RMS gradient        0.0008167987            0.0000080000      NO
          MAX gradient        0.0050033292            0.0000300000      NO
          RMS step            0.0199557032            0.0001000000      NO
          MAX step            0.1009631078            0.0002000000      NO
          ........................................................
          Max(Bonds)      0.0099      Max(Angles)    0.84
          Max(Dihed)        5.78      Max(Improp)    0.00
          ---------------------------------------------------------------------

The optimization has not yet converged - more geometry cycles are needed


    ---------------------------------------------------------------------------
                         Redundant Internal Coordinates
                            (Angstroem and degrees)

        Definition                    Value    dE/dq     Step     New-Value
    ----------------------------------------------------------------------------
     1. B(C   1,C   0)                1.5104 -0.002669  0.0060    1.5164   
     2. B(C   2,C   1)                1.4111 -0.002244  0.0095    1.4206   
     3. B(C   3,C   2)                1.5111 -0.002524  0.0054    1.5165   
     4. B(C   4,C   2)                1.4105  0.000459  0.0004    1.4109   
     5. B(C   5,C   4)                1.4031 -0.000164  0.0063    1.4094   
     6. B(C   6,C   5)                1.5178 -0.001789  0.0032    1.5209   
     7. B(C   7,C   6)                1.5162  0.000202 -0.0010    1.5152   
     8. B(C   8,C   7)                1.3447 -0.000010 -0.0004    1.3443   
     9. B(C   9,C   8)                1.5126 -0.000631  0.0008    1.5133   
    10. B(C  10,C   8)                1.5199  0.000998 -0.0039    1.5160   
    11. B(C  11,C   5)                1.3907 -0.005003  0.0099    1.4006   
    12. B(C  12,C  11)                1.3928 -0.000933  0.0098    1.4025   
    13. B(C  12,C   1)                1.4094  0.000501  0.0010    1.4104   
    14. B(O  13,C  12)                1.3780 -0.000257  0.0034    1.3814   
    15. B(O  14,C   4)                1.3811  0.001121  0.0012    1.3824   
    16. B(H  15,C   0)                1.0908  0.000567 -0.0022    1.0885   
    17. B(H  16,C   0)                1.0999  0.000164  0.0000    1.0999   
    18. B(H  17,C   0)                1.1001  0.000197  0.0003    1.1004   
    19. B(H  18,C   3)                1.0909  0.000630 -0.0027    1.0882   
    20. B(H  19,C   3)                1.0996  0.000043  0.0001    1.0997   
    21. B(H  20,C   3)                1.0993 -0.000208  0.0008    1.1001   
    22. B(H  21,C   6)                1.0997 -0.000085 -0.0002    1.0995   
    23. B(H  22,C   6)                1.0925 -0.000220  0.0011    1.0936   
    24. B(H  23,C   7)                1.0921 -0.000047  0.0002    1.0923   
    25. B(H  24,C   9)                1.0952 -0.000043 -0.0000    1.0952   
    26. B(H  25,C   9)                1.0988 -0.000277  0.0006    1.0993   
    27. B(H  26,C   9)                1.0987  0.000030  0.0008    1.0994   
    28. B(H  27,C  10)                1.0937  0.000047  0.0013    1.0951   
    29. B(H  28,C  11)                1.0870 -0.000221 -0.0004    1.0866   
    30. B(H  29,C  10)                1.1005 -0.000022  0.0004    1.1008   
    31. B(C  30,C  10)                1.5529 -0.003486  0.0050    1.5579   
    32. B(H  31,C  30)                1.0958 -0.000391  0.0022    1.0980   
    33. B(H  32,C  30)                1.1004 -0.000879  0.0036    1.1041   
    34. B(C  33,C  30)                1.5096  0.000260 -0.0058    1.5038   
    35. B(H  34,C  33)                1.0891 -0.001019  0.0039    1.0931   
    36. B(C  35,C  33)                1.3445  0.000719 -0.0023    1.3422   
    37. B(C  36,C  35)                1.5182 -0.000432 -0.0013    1.5170   
    38. B(H  37,C  36)                1.0965 -0.000835  0.0027    1.0992   
    39. B(H  38,C  36)                1.0971 -0.001022  0.0036    1.1007   
    40. B(H  39,C  36)                1.0940 -0.000829  0.0014    1.0954   
    41. B(C  40,C  35)                1.5136 -0.000162  0.0013    1.5149   
    42. B(H  41,C  40)                1.0941 -0.001300  0.0043    1.0984   
    43. B(H  42,C  40)                1.0997 -0.000637  0.0012    1.1009   
    44. B(H  43,C  40)                1.0954 -0.001174  0.0016    1.0970   
    45. B(H  44,O  13)                0.9696 -0.000964  0.0013    0.9708   
    46. B(H  45,H  37)                5.1192 -0.000127  0.0084    5.1276   
    47. B(H  45,O  14)                0.9697 -0.000727  0.0008    0.9705   
    48. A(C   1,C   0,H  15)          113.16  0.000001    0.31    113.47   
    49. A(C   1,C   0,H  16)          111.26 -0.000141    0.03    111.29   
    50. A(H  15,C   0,H  17)          106.46 -0.000178   -0.27    106.19   
    51. A(H  16,C   0,H  17)          107.18  0.000162    0.02    107.20   
    52. A(C   1,C   0,H  17)          111.51  0.000010    0.15    111.66   
    53. A(H  15,C   0,H  16)          106.92  0.000160   -0.28    106.64   
    54. A(C   0,C   1,C   2)          124.06  0.000249   -0.02    124.04   
    55. A(C   0,C   1,C  12)          117.59  0.000047    0.08    117.66   
    56. A(C   2,C   1,C  12)          118.35 -0.000296   -0.08    118.27   
    57. A(C   1,C   2,C   3)          123.42 -0.000030    0.05    123.46   
    58. A(C   1,C   2,C   4)          119.21 -0.000716    0.06    119.26   
    59. A(C   3,C   2,C   4)          117.38  0.000746   -0.11    117.27   
    60. A(H  19,C   3,H  20)          107.30  0.000130   -0.01    107.29   
    61. A(H  18,C   3,H  19)          106.19 -0.000505   -0.22    105.97   
    62. A(C   2,C   3,H  19)          111.52  0.000550   -0.03    111.48   
    63. A(C   2,C   3,H  18)          112.97 -0.000171    0.31    113.29   
    64. A(H  18,C   3,H  20)          106.97  0.000202   -0.25    106.72   
    65. A(C   2,C   3,H  20)          111.53 -0.000216    0.16    111.69   
    66. A(C   2,C   4,C   5)          122.02 -0.000064    0.25    122.27   
    67. A(C   5,C   4,O  14)          116.21 -0.001352    0.12    116.33   
    68. A(C   2,C   4,O  14)          121.76  0.001416   -0.36    121.40   
    69. A(C   4,C   5,C  11)          118.02  0.000774   -0.22    117.80   
    70. A(C   4,C   5,C   6)          121.46  0.000117    0.64    122.10   
    71. A(C   6,C   5,C  11)          120.50 -0.000891   -0.43    120.07   
    72. A(C   5,C   6,C   7)          111.65 -0.001260   -0.03    111.62   
    73. A(C   7,C   6,H  21)          109.06  0.000902   -0.16    108.90   
    74. A(C   5,C   6,H  22)          110.24  0.000939   -0.17    110.07   
    75. A(C   7,C   6,H  22)          111.11 -0.000029    0.07    111.17   
    76. A(H  21,C   6,H  22)          106.94 -0.000209   -0.02    106.93   
    77. A(C   5,C   6,H  21)          107.65 -0.000301    0.32    107.98   
    78. A(C   8,C   7,H  23)          117.35  0.000103   -0.10    117.25   
    79. A(C   6,C   7,H  23)          113.33 -0.000510   -0.13    113.19   
    80. A(C   6,C   7,C   8)          129.32  0.000407    0.23    129.55   
    81. A(C   9,C   8,C  10)          116.17  0.000044   -0.12    116.06   
    82. A(C   7,C   8,C  10)          124.05 -0.000402    0.05    124.10   
    83. A(C   7,C   8,C   9)          119.78  0.000358    0.06    119.84   
    84. A(H  25,C   9,H  26)          106.44  0.000201   -0.05    106.39   
    85. A(H  24,C   9,H  26)          107.65  0.000035   -0.04    107.61   
    86. A(C   8,C   9,H  26)          111.18 -0.000794    0.16    111.34   
    87. A(H  24,C   9,H  25)          108.35 -0.000021   -0.03    108.32   
    88. A(C   8,C   9,H  25)          111.24  0.000113    0.06    111.31   
    89. A(C   8,C   9,H  24)          111.75  0.000466   -0.12    111.63   
    90. A(H  29,C  10,C  30)          108.50 -0.000074    0.41    108.91   
    91. A(H  27,C  10,C  30)          108.80  0.000497    0.29    109.09   
    92. A(C   8,C  10,C  30)          114.92 -0.000385    0.07    114.99   
    93. A(H  27,C  10,H  29)          105.63 -0.000352   -0.15    105.48   
    94. A(C   8,C  10,H  29)          108.76  0.000178   -0.19    108.57   
    95. A(C   8,C  10,H  27)          109.82  0.000128   -0.45    109.37   
    96. A(C  12,C  11,H  28)          119.62  0.001960    0.26    119.88   
    97. A(C   5,C  11,H  28)          119.33 -0.001791   -0.10    119.23   
    98. A(C   5,C  11,C  12)          121.05 -0.000170   -0.16    120.89   
    99. A(C  11,C  12,O  13)          116.26 -0.000446   -0.21    116.05   
   100. A(C   1,C  12,O  13)          122.38 -0.000028    0.03    122.42   
   101. A(C   1,C  12,C  11)          121.35  0.000472    0.14    121.49   
   102. A(C  12,O  13,H  44)          109.75 -0.001009    0.42    110.17   
   103. A(C   4,O  14,H  45)          109.78 -0.000666    0.23    110.01   
   104. A(H  32,C  30,C  33)          110.81  0.001416   -0.16    110.64   
   105. A(H  31,C  30,C  33)          110.01  0.001354   -0.15    109.86   
   106. A(C  10,C  30,C  33)          114.05 -0.002904    0.79    114.84   
   107. A(H  31,C  30,H  32)          104.25 -0.001458   -0.14    104.11   
   108. A(C  10,C  30,H  32)          108.36  0.000632   -0.21    108.15   
   109. A(C  10,C  30,H  31)          108.89  0.001088   -0.20    108.69   
   110. A(H  34,C  33,C  35)          117.77  0.000087   -0.32    117.45   
   111. A(C  30,C  33,C  35)          126.25 -0.000126    0.84    127.09   
   112. A(C  30,C  33,H  34)          115.98  0.000039   -0.53    115.45   
   113. A(C  36,C  35,C  40)          117.28  0.002554   -0.56    116.72   
   114. A(C  33,C  35,C  40)          120.69 -0.000124    0.01    120.70   
   115. A(C  33,C  35,C  36)          122.02 -0.002431    0.53    122.54   
   116. A(H  38,C  36,H  39)          107.09 -0.000774   -0.16    106.94   
   117. A(H  37,C  36,H  39)          107.03 -0.001106   -0.13    106.90   
   118. A(C  35,C  36,H  39)          111.69  0.000912    0.02    111.71   
   119. A(H  37,C  36,H  38)          106.05 -0.001438   -0.08    105.96   
   120. A(C  35,C  36,H  38)          111.81  0.000737    0.25    112.06   
   121. A(C  35,C  36,H  37)          112.79  0.001391    0.07    112.85   
   122. A(H  42,C  40,H  43)          106.22 -0.000840   -0.32    105.90   
   123. A(H  41,C  40,H  43)          107.96 -0.000703   -0.13    107.83   
   124. A(C  35,C  40,H  43)          111.64  0.000203    0.28    111.93   
   125. A(H  41,C  40,H  42)          106.58 -0.001748   -0.06    106.52   
   126. A(C  35,C  40,H  42)          111.89  0.001693   -0.07    111.82   
   127. A(C  35,C  40,H  41)          112.20  0.001145    0.23    112.44   
   128. D(C   2,C   1,C   0,H  17)    122.41  0.000002   -0.47    121.94   
   129. D(C  12,C   1,C   0,H  17)    -58.34 -0.000042   -0.74    -59.08   
   130. D(C  12,C   1,C   0,H  15)   -178.33  0.000180   -0.71   -179.04   
   131. D(C   2,C   1,C   0,H  16)   -117.99  0.000119   -0.32   -118.31   
   132. D(C  12,C   1,C   0,H  16)     61.26  0.000075   -0.59     60.67   
   133. D(C   2,C   1,C   0,H  15)      2.42  0.000224   -0.44      1.98   
   134. D(C   4,C   2,C   1,C  12)     -0.53 -0.000139    0.17     -0.36   
   135. D(C   3,C   2,C   1,C  12)    179.59 -0.000118    0.04    179.63   
   136. D(C   3,C   2,C   1,C   0)     -1.17 -0.000160   -0.23     -1.40   
   137. D(C   4,C   2,C   1,C   0)    178.72 -0.000181   -0.11    178.61   
   138. D(H  19,C   3,C   2,C   4)     55.64  0.000196    0.03     55.67   
   139. D(H  20,C   3,C   2,C   1)    115.58 -0.000220    0.07    115.65   
   140. D(H  19,C   3,C   2,C   1)   -124.47  0.000174    0.15   -124.33   
   141. D(H  18,C   3,C   2,C   4)    175.16 -0.000183   -0.06    175.10   
   142. D(H  18,C   3,C   2,C   1)     -4.95 -0.000205    0.06     -4.90   
   143. D(H  20,C   3,C   2,C   4)    -64.30 -0.000198   -0.05    -64.36   
   144. D(O  14,C   4,C   2,C   3)      0.57 -0.000003   -1.43     -0.86   
   145. D(C   5,C   4,C   2,C   3)   -179.70  0.000098    0.07   -179.64   
   146. D(C   5,C   4,C   2,C   1)      0.41  0.000118   -0.05      0.36   
   147. D(O  14,C   4,C   2,C   1)   -179.32  0.000018   -1.54   -180.86   
   148. D(C  11,C   5,C   4,C   2)     -0.08 -0.000038    0.04     -0.04   
   149. D(C  11,C   5,C   4,O  14)    179.66  0.000064    1.45    181.11   
   150. D(C   6,C   5,C   4,O  14)     -1.74  0.000036    0.91     -0.83   
   151. D(C   6,C   5,C   4,C   2)    178.53 -0.000066   -0.50    178.02   
   152. D(H  22,C   6,C   5,C  11)   -143.00 -0.000208   -0.52   -143.52   
   153. D(H  22,C   6,C   5,C   4)     38.42 -0.000203    0.03     38.45   
   154. D(H  21,C   6,C   5,C  11)    -26.69 -0.000125   -0.44    -27.13   
   155. D(H  21,C   6,C   5,C   4)    154.74 -0.000119    0.11    154.85   
   156. D(C   7,C   6,C   5,C  11)     92.99  0.000044   -0.45     92.54   
   157. D(C   7,C   6,C   5,C   4)    -85.58  0.000050    0.10    -85.49   
   158. D(C   8,C   7,C   6,C   5)    126.39  0.000356   -0.67    125.72   
   159. D(H  23,C   7,C   6,H  22)   -177.00 -0.000006    0.42   -176.58   
   160. D(H  23,C   7,C   6,H  21)     65.36 -0.000288    0.50     65.85   
   161. D(H  23,C   7,C   6,C   5)    -53.49  0.000277    0.24    -53.24   
   162. D(C   8,C   7,C   6,H  22)      2.88  0.000073   -0.49      2.39   
   163. D(C   8,C   7,C   6,H  21)   -114.76 -0.000209   -0.41   -115.18   
   164. D(C  10,C   8,C   7,H  23)   -179.24  0.000159   -0.90   -180.14   
   165. D(C  10,C   8,C   7,C   6)      0.88  0.000078    0.05      0.93   
   166. D(C   9,C   8,C   7,C   6)   -179.18  0.000104    0.96   -178.22   
   167. D(C   9,C   8,C   7,H  23)      0.70  0.000184    0.02      0.71   
   168. D(H  26,C   9,C   8,C  10)    -63.14  0.000049   -0.19    -63.34   
   169. D(H  26,C   9,C   8,C   7)    116.91  0.000025   -1.06    115.86   
   170. D(H  25,C   9,C   8,C  10)     55.29 -0.000143   -0.11     55.18   
   171. D(H  25,C   9,C   8,C   7)   -124.65 -0.000166   -0.98   -125.63   
   172. D(H  24,C   9,C   8,C  10)    176.54  0.000234   -0.18    176.37   
   173. D(H  24,C   9,C   8,C   7)     -3.40  0.000210   -1.04     -4.44   
   174. D(C  30,C  10,C   8,C   9)     68.02 -0.000277   -0.79     67.23   
   175. D(C  30,C  10,C   8,C   7)   -112.04 -0.000252    0.11   -111.93   
   176. D(H  29,C  10,C   8,C   9)    -53.80 -0.000050   -1.23    -55.03   
   177. D(H  29,C  10,C   8,C   7)    126.14 -0.000025   -0.33    125.80   
   178. D(H  27,C  10,C   8,C   9)   -168.94  0.000201   -0.70   -169.65   
   179. D(H  27,C  10,C   8,C   7)     11.00  0.000226    0.20     11.19   
   180. D(H  28,C  11,C   5,C   6)      1.93  0.000078    0.19      2.12   
   181. D(H  28,C  11,C   5,C   4)   -179.45  0.000065   -0.35   -179.80   
   182. D(C  12,C  11,C   5,C   6)   -178.73  0.000001    0.36   -178.37   
   183. D(C  12,C  11,C   5,C   4)     -0.11 -0.000012   -0.17     -0.28   
   184. D(C   1,C  12,C  11,H  28)    179.31 -0.000119    0.47    179.78   
   185. D(C   1,C  12,C  11,C   5)     -0.03 -0.000017    0.30      0.27   
   186. D(O  13,C  12,C   1,C   2)    179.34 -0.000090    0.41    179.74   
   187. D(O  13,C  12,C   1,C   0)      0.04 -0.000052    0.66      0.70   
   188. D(C  11,C  12,C   1,C   2)      0.35  0.000098   -0.30      0.05   
   189. D(O  13,C  12,C  11,C   5)   -179.07  0.000157   -0.36   -179.43   
   190. D(C  11,C  12,C   1,C   0)   -178.94  0.000136   -0.04   -178.99   
   191. D(O  13,C  12,C  11,H  28)      0.27  0.000055   -0.19      0.08   
   192. D(H  44,O  13,C  12,C  11)   -177.75  0.000079    3.97   -173.78   
   193. D(H  44,O  13,C  12,C   1)      3.22  0.000250    3.31      6.53   
   194. D(H  45,O  14,C   4,C   5)   -178.92 -0.000216   -3.67   -182.59   
   195. D(H  45,O  14,C   4,C   2)      0.82 -0.000118   -2.27     -1.45   
   196. D(C  33,C  30,C  10,H  29)     29.19  0.000041    1.37     30.55   
   197. D(C  33,C  30,C  10,H  27)    143.64 -0.000152    1.56    145.20   
   198. D(C  33,C  30,C  10,C   8)    -92.78  0.000130    1.26    -91.52   
   199. D(H  32,C  30,C  10,H  29)    153.10  0.000330    1.54    154.64   
   200. D(H  32,C  30,C  10,H  27)    -92.44  0.000136    1.74    -90.71   
   201. D(H  32,C  30,C  10,C   8)     31.13  0.000419    1.44     32.57   
   202. D(H  31,C  30,C  10,H  29)    -94.09 -0.000506    1.16    -92.93   
   203. D(H  31,C  30,C  10,H  27)     20.36 -0.000700    1.36     21.72   
   204. D(H  31,C  30,C  10,C   8)    143.94 -0.000418    1.06    145.00   
   205. D(C  35,C  33,C  30,H  32)     97.22  0.000089   -0.93     96.29   
   206. D(C  35,C  33,C  30,H  31)    -17.53  0.000252   -0.58    -18.11   
   207. D(C  35,C  33,C  30,C  10)   -140.19 -0.000121   -0.76   -140.96   
   208. D(H  34,C  33,C  30,H  32)    -83.37  0.000036   -0.81    -84.18   
   209. D(H  34,C  33,C  30,H  31)    161.89  0.000199   -0.46    161.43   
   210. D(H  34,C  33,C  30,C  10)     39.22 -0.000174   -0.64     38.57   
   211. D(C  40,C  35,C  33,H  34)      2.45  0.000443   -1.39      1.06   
   212. D(C  40,C  35,C  33,C  30)   -178.15  0.000388   -1.26   -179.40   
   213. D(C  36,C  35,C  33,H  34)   -179.20  0.000421   -1.22   -180.42   
   214. D(C  36,C  35,C  33,C  30)      0.20  0.000367   -1.09     -0.88   
   215. D(H  39,C  36,C  35,C  40)      0.37 -0.000043   -0.33      0.03   
   216. D(H  39,C  36,C  35,C  33)   -178.04  0.000016   -0.53   -178.57   
   217. D(H  38,C  36,C  35,C  40)   -119.63 -0.000193   -0.31   -119.94   
   218. D(H  38,C  36,C  35,C  33)     61.96 -0.000134   -0.51     61.46   
   219. D(H  37,C  36,C  35,C  40)    120.96  0.000170   -0.42    120.54   
   220. D(H  37,C  36,C  35,C  33)    -57.45  0.000230   -0.62    -58.06   
   221. D(H  43,C  40,C  35,C  36)     32.98 -0.000955    5.34     38.31   
   222. D(H  43,C  40,C  35,C  33)   -148.60 -0.001054    5.52   -143.07   
   223. D(H  42,C  40,C  35,C  36)    -85.93 -0.001167    5.60    -80.33   
   224. D(H  42,C  40,C  35,C  33)     92.50 -0.001266    5.78     98.29   
   225. D(H  41,C  40,C  35,C  36)    154.32 -0.000902    5.56    159.88   
   226. D(H  41,C  40,C  35,C  33)    -27.25 -0.001001    5.74    -21.50   
    ----------------------------------------------------------------------------

         *************************************************************
         *                GEOMETRY OPTIMIZATION CYCLE  10            *
         *************************************************************
---------------------------------
CARTESIAN COORDINATES (ANGSTROEM)
---------------------------------
  C      4.033725    0.305968    0.842878
  C      2.625678    0.073763    0.330202
  C      1.729860    1.114547   -0.033468
  C      2.070315    2.588122    0.078579
  C      0.450558    0.782372   -0.527266
  C      0.021435   -0.552786   -0.667703
  C     -1.374079   -0.905989   -1.158733
  C     -2.378978   -0.916553   -0.024690
  C     -3.544338   -0.256772    0.092874
  C     -4.366449   -0.399803    1.355349
  C     -4.110230    0.665224   -0.969175
  C      0.913197   -1.567904   -0.298727
  C      2.192041   -1.260789    0.188348
  O      2.993719   -2.338519    0.510819
  O     -0.462021    1.759730   -0.877687
  H      4.290961    1.359080    0.941407
  H      4.781964   -0.139590    0.171032
  H      4.182617   -0.140534    1.837526
  H      3.036527    2.772219    0.544092
  H      1.332111    3.126680    0.690374
  H      2.096028    3.075601   -0.907264
  H     -1.332162   -1.909153   -1.606763
  H     -1.679254   -0.216097   -1.950434
  H     -2.076787   -1.550644    0.811809
  H     -3.925570   -1.128596    2.043807
  H     -5.394606   -0.716263    1.128816
  H     -4.447265    0.557063    1.890722
  H     -3.537086    0.547932   -1.894857
  H      0.607563   -2.605645   -0.400748
  H     -5.131728    0.334564   -1.212196
  C     -4.147030    2.173354   -0.580217
  H     -3.950522    2.773240   -1.478640
  H     -3.283461    2.380447    0.075813
  C     -5.425987    2.627318    0.067689
  H     -5.877217    1.916772    0.765036
  C     -6.063022    3.792674   -0.126786
  C     -5.535957    4.865216   -1.061161
  H     -4.526136    5.206519   -0.792938
  H     -5.469508    4.511098   -2.101185
  H     -6.180606    5.750779   -1.066254
  C     -7.344444    4.107253    0.617431
  H     -7.849797    3.203040    0.982935
  H     -7.160858    4.741222    1.498556
  H     -8.056094    4.660410   -0.007850
  H      3.815012   -2.031938    0.927976
  H     -0.088431    2.639151   -0.707598

----------------------------
CARTESIAN COORDINATES (A.U.)
----------------------------
  NO LB      ZA    FRAG     MASS         X           Y           Z
   0 C     6.0000    0    12.011    7.622636    0.578196    1.592808
   1 C     6.0000    0    12.011    4.961813    0.139393    0.623992
   2 C     6.0000    0    12.011    3.268961    2.106189   -0.063245
   3 C     6.0000    0    12.011    3.912328    4.890841    0.148493
   4 C     6.0000    0    12.011    0.851431    1.478470   -0.996388
   5 C     6.0000    0    12.011    0.040506   -1.044613   -1.261775
   6 C     6.0000    0    12.011   -2.596633   -1.712071   -2.189688
   7 C     6.0000    0    12.011   -4.495618   -1.732035   -0.046657
   8 C     6.0000    0    12.011   -6.697829   -0.485228    0.175506
   9 C     6.0000    0    12.011   -8.251393   -0.755518    2.561238
  10 C     6.0000    0    12.011   -7.767209    1.257091   -1.831475
  11 C     6.0000    0    12.011    1.725692   -2.962909   -0.564513
  12 C     6.0000    0    12.011    4.142357   -2.382546    0.355927
  13 O     8.0000    0    15.999    5.657310   -4.419161    0.965307
  14 O     8.0000    0    15.999   -0.873092    3.325408   -1.658588
  15 H     1.0000    0     1.008    8.108742    2.568290    1.779001
  16 H     1.0000    0     1.008    9.036602   -0.263788    0.323204
  17 H     1.0000    0     1.008    7.904000   -0.265571    3.472422
  18 H     1.0000    0     1.008    5.738204    5.238736    1.028185
  19 H     1.0000    0     1.008    2.517324    5.908569    1.304618
  20 H     1.0000    0     1.008    3.960918    5.812044   -1.714480
  21 H     1.0000    0     1.008   -2.517421   -3.607777   -3.036343
  22 H     1.0000    0     1.008   -3.173329   -0.408364   -3.685786
  23 H     1.0000    0     1.008   -3.924558   -2.930292    1.534098
  24 H     1.0000    0     1.008   -7.418252   -2.132737    3.862236
  25 H     1.0000    0     1.008  -10.194327   -1.353540    2.133154
  26 H     1.0000    0     1.008   -8.404114    1.052696    3.572947
  27 H     1.0000    0     1.008   -6.684123    1.035441   -3.580761
  28 H     1.0000    0     1.008    1.148128   -4.923956   -0.757304
  29 H     1.0000    0     1.008   -9.697560    0.632235   -2.290718
  30 C     6.0000    0    12.011   -7.836751    4.107044   -1.096451
  31 H     1.0000    0     1.008   -7.465404    5.240664   -2.794225
  32 H     1.0000    0     1.008   -6.204842    4.498392    0.143266
  33 C     6.0000    0    12.011  -10.253630    4.964912    0.127913
  34 H     1.0000    0     1.008  -11.106331    3.622174    1.445708
  35 C     6.0000    0    12.011  -11.457450    7.167115   -0.239591
  36 C     6.0000    0    12.011  -10.461443    9.193925   -2.005304
  37 H     1.0000    0     1.008   -8.553157    9.838894   -1.498436
  38 H     1.0000    0     1.008  -10.335873    8.524740   -3.970665
  39 H     1.0000    0     1.008  -11.679652   10.867398   -2.014928
  40 C     6.0000    0    12.011  -13.878988    7.761584    1.166776
  41 H     1.0000    0     1.008  -14.833966    6.052868    1.857478
  42 H     1.0000    0     1.008  -13.532060    8.959611    2.831860
  43 H     1.0000    0     1.008  -15.223811    8.806898   -0.014835
  44 H     1.0000    0     1.008    7.209328   -3.839806    1.753621
  45 H     1.0000    0     1.008   -0.167111    4.987273   -1.337166

--------------------------------
INTERNAL COORDINATES (ANGSTROEM)
--------------------------------
 C      0   0   0     0.000000000000     0.00000000     0.00000000
 C      1   0   0     1.516361382528     0.00000000     0.00000000
 C      2   1   0     1.420555405538   124.05073835     0.00000000
 C      3   2   1     1.516537455740   123.46450045   358.60670784
 C      3   2   1     1.410953404308   119.26696720   178.61083342
 C      5   3   2     1.409438281258   122.27241516     0.35860466
 C      6   5   3     1.520960610174   122.10723933   178.01981980
 C      7   6   5     1.515251833156   111.62243719   274.50890171
 C      8   7   6     1.344320220353   129.56347837   125.72569076
 C      9   8   7     1.513329969456   119.83449046   181.78772594
 C      9   8   7     1.515999938749   124.11185363     0.92406383
 C      6   5   3     1.400659680643   117.80445533   359.96085500
 C     12   6   5     1.402499603602   120.88547597   359.72609623
 O     13  12   6     1.381367982824   116.06636361   180.56718078
 O      5   3   2     1.382325044267   121.38870550   179.14552089
 H      1   2   3     1.088542211439   113.46469249     1.97803087
 H      1   2   3     1.099890804943   111.29313854   241.69188707
 H      1   2   3     1.100390274204   111.66094569   121.93758481
 H      4   3   2     1.088191562357   113.28603800   355.10443425
 H      4   3   2     1.099674482000   111.48586861   235.67283194
 H      4   3   2     1.100083318796   111.69171509   115.64912385
 H      7   6   5     1.099466760927   107.96648039   154.85126889
 H      7   6   5     1.093560260903   110.07637725    38.46075111
 H      8   7   6     1.092300910966   113.18624659   306.75442402
 H     10   9   8     1.095211395671   111.63028672   355.56426820
 H     10   9   8     1.099349396011   111.30730353   234.38181584
 H     10   9   8     1.099430733984   111.34050317   115.85926338
 H     11   9   8     1.095052640880   109.37139467    11.18815675
 H     12   6   5     1.086612719098   119.23125946   180.21181655
 H     11   9   8     1.100841689464   108.56330942   125.80186617
 C     11   9   8     1.557915173063   115.00220589   248.05754437
 H     31  11   9     1.098018014686   108.68511446   145.00137755
 H     31  11   9     1.104089466564   108.14638296    32.56942402
 C     31  11   9     1.503860668293   114.82642361   268.48389087
 H     34  31  11     1.093058442848   115.44900363    38.57778768
 C     34  31  11     1.342269459373   127.10499694   219.04097353
 C     36  34  31     1.516970293550   122.56030982   359.12270960
 H     37  36  34     1.099168322739   112.85727298   301.93754131
 H     37  36  34     1.100665719496   112.05618934    61.46302573
 H     37  36  34     1.095363226285   111.71514113   181.43695377
 C     36  34  31     1.514880673065   120.70158238   180.58523617
 H     41  36  34     1.098442467926   112.43848194   338.49743039
 H     41  36  34     1.100908911052   111.82157749    98.28847397
 H     41  36  34     1.096997995789   111.92791189   216.93232897
 H     14  13  12     0.970841953646   110.17475735   186.22297004
 H     15   5   3     0.970505364070   110.00628574   358.55124329

---------------------------
INTERNAL COORDINATES (A.U.)
---------------------------
 C      0   0   0     0.000000000000     0.00000000     0.00000000
 C      1   0   0     2.865507733032     0.00000000     0.00000000
 C      2   1   0     2.684460674529   124.05073835     0.00000000
 C      3   2   1     2.865840463181   123.46450045   358.60670784
 C      3   2   1     2.666315521867   119.26696720   178.61083342
 C      5   3   2     2.663452354242   122.27241516     0.35860466
 C      6   5   3     2.874199013711   122.10723933   178.01981980
 C      7   6   5     2.863410988586   111.62243719   274.50890171
 C      8   7   6     2.540397052760   129.56347837   125.72569076
 C      9   8   7     2.859779192526   119.83449046   181.78772594
 C      9   8   7     2.864824703278   124.11185363     0.92406383
 C      6   5   3     2.646863203241   117.80445533   359.96085500
 C     12   6   5     2.650340153741   120.88547597   359.72609623
 O     13  12   6     2.610407177704   116.06636361   180.56718078
 O      5   3   2     2.612215761726   121.38870550   179.14552089
 H      1   2   3     2.057046664834   113.46469249     1.97803087
 H      1   2   3     2.078492398560   111.29313854   241.69188707
 H      1   2   3     2.079436258676   111.66094569   121.93758481
 H      4   3   2     2.056384034098   113.28603800   355.10443425
 H      4   3   2     2.078083607443   111.48586861   235.67283194
 H      4   3   2     2.078856197019   111.69171509   115.64912385
 H      7   6   5     2.077691071502   107.96648039   154.85126889
 H      7   6   5     2.066529404047   110.07637725    38.46075111
 H      8   7   6     2.064149577558   113.18624659   306.75442402
 H     10   9   8     2.069649596569   111.63028672   355.56426820
 H     10   9   8     2.077469283952   111.30730353   234.38181584
 H     10   9   8     2.077622990446   111.34050317   115.85926338
 H     11   9   8     2.069349593490   109.37139467    11.18815675
 H     12   6   5     2.053400452731   119.23125946   180.21181655
 H     11   9   8     2.080289309891   108.56330942   125.80186617
 C     11   9   8     2.944033016970   115.00220589   248.05754437
 H     31  11   9     2.074953337868   108.68511446   145.00137755
 H     31  11   9     2.086426719153   108.14638296    32.56942402
 C     31  11   9     2.841884806649   114.82642361   268.48389087
 H     34  31  11     2.065581105353   115.44900363    38.57778768
 C     34  31  11     2.536521676141   127.10499694   219.04097353
 C     36  34  31     2.866658408103   122.56030982   359.12270960
 H     37  36  34     2.077127105058   112.85727298   301.93754131
 H     37  36  34     2.079956774843   112.05618934    61.46302573
 H     37  36  34     2.069936514848   111.71514113   181.43695377
 C     36  34  31     2.862709597663   120.70158238   180.58523617
 H     41  36  34     2.075755438248   112.43848194   338.49743039
 H     41  36  34     2.080416340281   111.82157749    98.28847397
 H     41  36  34     2.073025781502   111.92791189   216.93232897
 H     14  13  12     1.834625411712   110.17475735   186.22297004
 H     15   5   3     1.833989349594   110.00628574   358.55124329


           ************************************************************
           *        Program running with 4 parallel MPI-processes     *
           *              working on a common directory               *
           ************************************************************
------------------------------------------------------------------------------
                   ___                                                        
                  /   \      - P O W E R E D   B Y -                         
                 /     \                                                     
                 |  |  |   _    _      __       _____    __    __             
                 |  |  |  | |  | |    /  \     |  _  \  |  |  /  |          
                  \  \/   | |  | |   /    \    | | | |  |  | /  /          
                 / \  \   | |__| |  /  /\  \   | |_| |  |  |/  /          
                |  |  |   |  __  | /  /__\  \  |    /   |      \           
                |  |  |   | |  | | |   __   |  |    \   |  |\   \          
                \     /   | |  | | |  |  |  |  | |\  \  |  | \   \       
                 \___/    |_|  |_| |__|  |__|  |_| \__\ |__|  \__/        
                                                                              
                      - O R C A' S   B I G   F R I E N D -                    
                                      &                                       
                       - I N T E G R A L  F E E D E R -                       
                                                                              
 v1 FN, 2020, v2 2021                                                         
------------------------------------------------------------------------------


Reading SHARK input file PQ2_2e_2H_B3LYP_631Gd_opt.SHARKINP.tmp ... ok
----------------------
SHARK INTEGRAL PACKAGE
----------------------

Number of atoms                             ...     46
Number of basis functions                   ...    332
Number of shells                            ...    172
Maximum angular momentum                    ...      2
Integral batch strategy                     ... SHARK/LIBINT Hybrid
RI-J (if used) integral strategy            ... SPLIT-RIJ (Revised 2003 algorithm where possible)
Printlevel                                  ...      1
Contraction scheme used                     ... SEGMENTED contraction
Coulomb Range Separation                    ... NOT USED
Exchange Range Separation                   ... NOT USED
Finite Nucleus Model                        ... NOT USED
Auxiliary Coulomb fitting basis             ... AVAILABLE
   # of basis functions in Aux-J            ...   1266
   # of shells in Aux-J                     ...    430
   Maximum angular momentum in Aux-J        ...      4
Auxiliary J/K fitting basis                 ... NOT available
Auxiliary Correlation fitting basis         ... NOT available
Auxiliary 'external' fitting basis          ... NOT available
Integral threshold                          ...     2.500000e-11
Primitive cut-off                           ...     2.500000e-12
Primitive pair pre-selection threshold      ...     2.500000e-12

Calculating pre-screening integrals         ... done (  0.1 sec) Dimension = 172
Organizing shell pair data                  ... done (  0.3 sec)
Shell pair information
Total number of shell pairs                 ...     14878
Shell pairs after pre-screening             ...      9887
Total number of primitive shell pairs       ...     82308
Primitive shell pairs kept                  ...     30717
          la=0 lb=0:   4006 shell pairs
          la=1 lb=0:   3229 shell pairs
          la=1 lb=1:    658 shell pairs
          la=2 lb=0:   1317 shell pairs
          la=2 lb=1:    560 shell pairs
          la=2 lb=2:    117 shell pairs

Calculating one electron integrals          ... done (  0.2 sec)
Calculating RI/J V-Matrix + Cholesky decomp.... done (  0.1 sec)
Calculating Nuclear repulsion               ... done (  0.0 sec) ENN=   1498.765638156437 Eh

SHARK setup successfully completed in   1.4 seconds

Maximum memory used throughout the entire GTOINT-calculation: 24.5 MB
[1717818369.927733] [eu-a2p-415:20747:0]          mpool.c:38   UCX  WARN  object 0x2c99a40 was not returned to mpool ucp_requests
[1717818369.927756] [eu-a2p-415:20747:0]          mpool.c:38   UCX  WARN  object 0x2c99c00 was not returned to mpool ucp_requests
[1717818369.927761] [eu-a2p-415:20747:0]          mpool.c:38   UCX  WARN  object 0x2c99dc0 was not returned to mpool ucp_requests
[1717818369.927764] [eu-a2p-415:20747:0]          mpool.c:38   UCX  WARN  object 0x2c99f80 was not returned to mpool ucp_requests
[1717818369.927766] [eu-a2p-415:20747:0]          mpool.c:38   UCX  WARN  object 0x2c9a140 was not returned to mpool ucp_requests
[1717818369.927769] [eu-a2p-415:20747:0]          mpool.c:38   UCX  WARN  object 0x2c9a300 was not returned to mpool ucp_requests
[1717818369.927772] [eu-a2p-415:20747:0]          mpool.c:38   UCX  WARN  object 0x2c9a4c0 was not returned to mpool ucp_requests
[1717818369.927774] [eu-a2p-415:20747:0]          mpool.c:38   UCX  WARN  object 0x2c9a680 was not returned to mpool ucp_requests
[1717818369.927777] [eu-a2p-415:20747:0]          mpool.c:38   UCX  WARN  object 0x2c9a840 was not returned to mpool ucp_requests
[1717818369.927779] [eu-a2p-415:20747:0]          mpool.c:38   UCX  WARN  object 0x2c9aa00 was not returned to mpool ucp_requests
[1717818369.927782] [eu-a2p-415:20747:0]          mpool.c:38   UCX  WARN  object 0x2c9abc0 was not returned to mpool ucp_requests
[1717818369.927784] [eu-a2p-415:20747:0]          mpool.c:38   UCX  WARN  object 0x2c9ad80 was not returned to mpool ucp_requests
[1717818369.927787] [eu-a2p-415:20747:0]          mpool.c:38   UCX  WARN  object 0x2c9af40 was not returned to mpool ucp_requests
[1717818369.927789] [eu-a2p-415:20747:0]          mpool.c:38   UCX  WARN  object 0x2c9b100 was not returned to mpool ucp_requests
[1717818369.927792] [eu-a2p-415:20747:0]          mpool.c:38   UCX  WARN  object 0x2c9b2c0 was not returned to mpool ucp_requests
[1717818369.927794] [eu-a2p-415:20747:0]          mpool.c:38   UCX  WARN  object 0x2c9b480 was not returned to mpool ucp_requests
[1717818369.927797] [eu-a2p-415:20747:0]          mpool.c:38   UCX  WARN  object 0x2c9b640 was not returned to mpool ucp_requests
[1717818369.927799] [eu-a2p-415:20747:0]          mpool.c:38   UCX  WARN  object 0x2c9b800 was not returned to mpool ucp_requests
[1717818369.927802] [eu-a2p-415:20747:0]          mpool.c:38   UCX  WARN  object 0x2c9b9c0 was not returned to mpool ucp_requests
[1717818369.927804] [eu-a2p-415:20747:0]          mpool.c:38   UCX  WARN  object 0x2c9bb80 was not returned to mpool ucp_requests
[1717818369.927807] [eu-a2p-415:20747:0]          mpool.c:38   UCX  WARN  object 0x2c9bd40 was not returned to mpool ucp_requests
[1717818369.928387] [eu-a2p-415:20745:0]          mpool.c:38   UCX  WARN  object 0x2a72bc0 was not returned to mpool ucp_requests
[1717818369.928413] [eu-a2p-415:20745:0]          mpool.c:38   UCX  WARN  object 0x2a72d80 was not returned to mpool ucp_requests
[1717818369.928417] [eu-a2p-415:20745:0]          mpool.c:38   UCX  WARN  object 0x2a72f40 was not returned to mpool ucp_requests
[1717818369.928420] [eu-a2p-415:20745:0]          mpool.c:38   UCX  WARN  object 0x2a73100 was not returned to mpool ucp_requests
[1717818369.928423] [eu-a2p-415:20745:0]          mpool.c:38   UCX  WARN  object 0x2a732c0 was not returned to mpool ucp_requests
[1717818369.928426] [eu-a2p-415:20745:0]          mpool.c:38   UCX  WARN  object 0x2a73480 was not returned to mpool ucp_requests
[1717818369.928428] [eu-a2p-415:20745:0]          mpool.c:38   UCX  WARN  object 0x2a73640 was not returned to mpool ucp_requests
[1717818369.928431] [eu-a2p-415:20745:0]          mpool.c:38   UCX  WARN  object 0x2a739c0 was not returned to mpool ucp_requests
[1717818369.928433] [eu-a2p-415:20745:0]          mpool.c:38   UCX  WARN  object 0x2a73b80 was not returned to mpool ucp_requests
[1717818369.928436] [eu-a2p-415:20745:0]          mpool.c:38   UCX  WARN  object 0x2a73d40 was not returned to mpool ucp_requests
[1717818369.945950] [eu-a2p-415:20746:0]          mpool.c:38   UCX  WARN  object 0x31e3a40 was not returned to mpool ucp_requests
[1717818369.945981] [eu-a2p-415:20746:0]          mpool.c:38   UCX  WARN  object 0x31e3c00 was not returned to mpool ucp_requests
[1717818369.945986] [eu-a2p-415:20746:0]          mpool.c:38   UCX  WARN  object 0x31e3dc0 was not returned to mpool ucp_requests
[1717818369.945991] [eu-a2p-415:20746:0]          mpool.c:38   UCX  WARN  object 0x31e3f80 was not returned to mpool ucp_requests
[1717818369.945994] [eu-a2p-415:20746:0]          mpool.c:38   UCX  WARN  object 0x31e4140 was not returned to mpool ucp_requests
[1717818369.945998] [eu-a2p-415:20746:0]          mpool.c:38   UCX  WARN  object 0x31e4300 was not returned to mpool ucp_requests
[1717818369.946001] [eu-a2p-415:20746:0]          mpool.c:38   UCX  WARN  object 0x31e44c0 was not returned to mpool ucp_requests
[1717818369.946005] [eu-a2p-415:20746:0]          mpool.c:38   UCX  WARN  object 0x31e4680 was not returned to mpool ucp_requests
[1717818369.946008] [eu-a2p-415:20746:0]          mpool.c:38   UCX  WARN  object 0x31e4840 was not returned to mpool ucp_requests
[1717818369.946012] [eu-a2p-415:20746:0]          mpool.c:38   UCX  WARN  object 0x31e4a00 was not returned to mpool ucp_requests
[1717818369.946015] [eu-a2p-415:20746:0]          mpool.c:38   UCX  WARN  object 0x31e4bc0 was not returned to mpool ucp_requests
[1717818369.946019] [eu-a2p-415:20746:0]          mpool.c:38   UCX  WARN  object 0x31e4d80 was not returned to mpool ucp_requests
[1717818369.946022] [eu-a2p-415:20746:0]          mpool.c:38   UCX  WARN  object 0x31e4f40 was not returned to mpool ucp_requests
[1717818369.946026] [eu-a2p-415:20746:0]          mpool.c:38   UCX  WARN  object 0x31e5100 was not returned to mpool ucp_requests
[1717818369.946029] [eu-a2p-415:20746:0]          mpool.c:38   UCX  WARN  object 0x31e52c0 was not returned to mpool ucp_requests
[1717818369.946033] [eu-a2p-415:20746:0]          mpool.c:38   UCX  WARN  object 0x31e5480 was not returned to mpool ucp_requests
[1717818369.946036] [eu-a2p-415:20746:0]          mpool.c:38   UCX  WARN  object 0x31e5640 was not returned to mpool ucp_requests
[1717818369.946040] [eu-a2p-415:20746:0]          mpool.c:38   UCX  WARN  object 0x31e5800 was not returned to mpool ucp_requests
[1717818369.946043] [eu-a2p-415:20746:0]          mpool.c:38   UCX  WARN  object 0x31e59c0 was not returned to mpool ucp_requests
[1717818369.946047] [eu-a2p-415:20746:0]          mpool.c:38   UCX  WARN  object 0x31e5b80 was not returned to mpool ucp_requests
[1717818369.946050] [eu-a2p-415:20746:0]          mpool.c:38   UCX  WARN  object 0x31e5d40 was not returned to mpool ucp_requests


           ************************************************************
           *        Program running with 4 parallel MPI-processes     *
           *              working on a common directory               *
           ************************************************************

Diagonalization of the overlap matrix:
Smallest eigenvalue                        ... 3.630e-04
Time for diagonalization                   ...    0.017 sec
Threshold for overlap eigenvalues          ... 1.000e-08
Number of eigenvalues below threshold      ... 0
Time for construction of square roots      ...    0.009 sec
Total time needed                          ...    0.027 sec

-------------------
DFT GRID GENERATION
-------------------

General Integration Accuracy     IntAcc      ... 4.959
Radial Grid Type                 RadialGrid  ... OptM3 with GC (2021)
Angular Grid (max. ang.)         AngularGrid ... 6 (Lebedev-590)
Angular grid pruning method      GridPruning ... 4 (adaptive)
Weight generation scheme         WeightScheme... Becke
Basis function cutoff            BFCut       ... 1.0000e-11
Integration weight cutoff        WCut        ... 1.0000e-14
Angular grids for H and He will be reduced by one unit
Partially contracted basis set               ... off
Rotationally invariant grid construction     ... off

Total number of grid points                  ...   505527
Total number of batches                      ...     7922
Average number of points per batch           ...       63
Average number of grid points per atom       ...    10990
Time for grid setup =    9.188 sec

--------------------
COSX GRID GENERATION
--------------------

GRIDX 1
-------
General Integration Accuracy     IntAcc      ... 4.020
Radial Grid Type                 RadialGrid  ... OptM3 with GC (2021)
Angular Grid (max. ang.)         AngularGrid ... 2 (Lebedev-110)
Angular grid pruning method      GridPruning ... 4 (adaptive)
Weight generation scheme         WeightScheme... Becke
Basis function cutoff            BFCut       ... 1.0000e-11
Integration weight cutoff        WCut        ... 1.0000e-14
Angular grids for H and He will be reduced by one unit
Partially contracted basis set               ... on
Rotationally invariant grid construction     ... off

Total number of grid points                  ...    54302
Total number of batches                      ...      873
Average number of points per batch           ...       62
Average number of grid points per atom       ...     1180
UseSFitting                                  ... on

GRIDX 2
-------
General Integration Accuracy     IntAcc      ... 4.338
Radial Grid Type                 RadialGrid  ... OptM3 with GC (2021)
Angular Grid (max. ang.)         AngularGrid ... 3 (Lebedev-194)
Angular grid pruning method      GridPruning ... 4 (adaptive)
Weight generation scheme         WeightScheme... Becke
Basis function cutoff            BFCut       ... 1.0000e-11
Integration weight cutoff        WCut        ... 1.0000e-14
Angular grids for H and He will be reduced by one unit
Partially contracted basis set               ... on
Rotationally invariant grid construction     ... off

Total number of grid points                  ...   118049
Total number of batches                      ...     1870
Average number of points per batch           ...       63
Average number of grid points per atom       ...     2566
UseSFitting                                  ... on

GRIDX 3
-------
General Integration Accuracy     IntAcc      ... 4.871
Radial Grid Type                 RadialGrid  ... OptM3 with GC (2021)
Angular Grid (max. ang.)         AngularGrid ... 4 (Lebedev-302)
Angular grid pruning method      GridPruning ... 4 (adaptive)
Weight generation scheme         WeightScheme... Becke
Basis function cutoff            BFCut       ... 1.0000e-11
Integration weight cutoff        WCut        ... 1.0000e-14
Angular grids for H and He will be reduced by one unit
Partially contracted basis set               ... on
Rotationally invariant grid construction     ... off

Total number of grid points                  ...   227342
Total number of batches                      ...     3578
Average number of points per batch           ...       63
Average number of grid points per atom       ...     4942
UseSFitting                                  ... on

Time for X-Grid setup             =    7.143 sec


--------------------
CPCM SOLVATION MODEL
--------------------
CPCM parameters:
  Epsilon                                         ...      80.4000
  Refrac                                          ...       1.3300
  Rsolv                                           ...       1.3000
  Surface type                                    ... GAUSSIAN VDW
  Epsilon function type                           ...         CPCM
Radii:
 Radius for C  used is    3.8550 Bohr (=   2.0400 Ang.)
 Radius for O  used is    3.4469 Bohr (=   1.8240 Ang.)
 Radius for H  used is    2.4944 Bohr (=   1.3200 Ang.)
Calculating surface                               ...        done! (  0.0s)
GEPOL surface points                              ...         2453
GEPOL Volume                                      ...    2501.4791
GEPOL Surface-area                                ...    1310.4203
Calculating surface distance matrix               ...        done! (  0.1s)
Performing Cholesky decomposition & store         ...        done! (  0.3s)
Overall time for CPCM initialization              ...                 0.3s
--------------
SCF ITERATIONS
--------------
ITER       Energy         Delta-E        Max-DP      RMS-DP      [F,P]     Damp
               ***  Starting incremental Fock matrix formation  ***
  0   -851.4286667222   0.000000000000 0.00554231  0.00008650  0.0202560 0.7000
                      *** Initiating the SOSCF procedure ***
                      *** Re-Reading the Fockian *** 
                      *** Removing any level shift *** 
ITER      Energy       Delta-E        Grad      Rot      Max-DP    RMS-DP
  1   -851.42980700  -0.0011402809  0.001300  0.001300  0.016485  0.000268
               *** Restarting incremental Fock matrix formation ***
  2   -851.43293870  -0.0031316933  0.000732  0.002574  0.004231  0.000081
  3   -851.43303798  -0.0000992868  0.000224  0.001192  0.001700  0.000034
  4   -851.43303817  -0.0000001832  0.000319  0.000680  0.000953  0.000018
  5   -851.43304710  -0.0000089337  0.000082  0.000236  0.000381  0.000007
  6   -851.43304694   0.0000001596  0.000086  0.000134  0.000209  0.000004
  7   -851.43304754  -0.0000005988  0.000011  0.000038  0.000050  0.000001
  8   -851.43304753   0.0000000132  0.000018  0.000028  0.000029  0.000001
  9   -851.43304754  -0.0000000158  0.000003  0.000008  0.000013  0.000000
 10   -851.43304755  -0.0000000088  0.000004  0.000005  0.000009  0.000000
                  ***Gradient check signals convergence***
              ***Rediagonalizing the Fockian in SOSCF/NRSCF***

               *****************************************************
               *                     SUCCESS                       *
               *           SCF CONVERGED AFTER  11 CYCLES          *
               *****************************************************

Old exchange energy                            =    -23.820612414 Eh
New exchange energy                            =    -23.820617247 Eh
Exchange energy change after final integration =     -0.000004833 Eh
Total energy after final integration           =   -851.433052373 Eh
Final COS-X integration done in                =    30.363 sec
Total Energy       :         -851.43305237 Eh          -23168.67123 eV
  Last Energy change         ...    1.1328e-08  Tolerance :   1.0000e-08
  Last MAX-Density change    ...    3.5527e-15  Tolerance :   1.0000e-07
             **** THE GBW FILE WAS UPDATED (PQ2_2e_2H_B3LYP_631Gd_opt.gbw) ****
             **** DENSITY PQ2_2e_2H_B3LYP_631Gd_opt.scfp WAS UPDATED ****
             **** ENERGY FILE WAS UPDATED (PQ2_2e_2H_B3LYP_631Gd_opt.en.tmp) ****
             **** THE GBW FILE WAS UPDATED (PQ2_2e_2H_B3LYP_631Gd_opt.gbw) ****
             **** DENSITY PQ2_2e_2H_B3LYP_631Gd_opt.scfp WAS UPDATED ****
Total SCF time: 0 days 0 hours 5 min 43 sec 

Maximum memory used throughout the entire SCF-calculation: 172.3 MB

-------------------------   --------------------
FINAL SINGLE POINT ENERGY      -851.433052372654
-------------------------   --------------------


           ************************************************************
           *        Program running with 4 parallel MPI-processes     *
           *              working on a common directory               *
           ************************************************************
------------------------------------------------------------------------------
                         ORCA SCF GRADIENT CALCULATION
------------------------------------------------------------------------------

 ... reading COSX grid (gridx3)
Gradient of the Kohn-Sham DFT energy:
Kohn-Sham wavefunction type      ... RKS
Hartree-Fock exchange scaling    ...    0.200
Number of operators              ...    1
Number of atoms                  ...   46
Basis set dimensions             ...  332
Integral neglect threshold       ... 2.5e-11
Integral primitive cutoff        ... 2.5e-12
SHARK Integral package           ... ON

Nuc. rep. gradient       (SHARK) ... done (  0.0 sec)
HCore & Overlap gradient (SHARK) ... done (  1.2 sec)
RI-J gradient            (SHARK) ... done (  3.5 sec)
COSX-gradient                    ... done ( 45.6 sec)
Exchange-correlation gradient    ... done

------------------
CARTESIAN GRADIENT
------------------

   1   C   :   -0.000102379    0.000644923   -0.000465790
   2   C   :    0.003373034   -0.001355479    0.002134240
   3   C   :   -0.001799949    0.004061112   -0.000445893
   4   C   :    0.000072987   -0.000310706    0.000150166
   5   C   :    0.003533350    0.001833780   -0.001979967
   6   C   :   -0.005529319    0.000018785   -0.001272586
   7   C   :    0.000692346   -0.002222863    0.000178084
   8   C   :   -0.000578553    0.000781839   -0.001234158
   9   C   :   -0.000537057   -0.001502236   -0.000583026
  10   C   :    0.000083446    0.000004890   -0.000641104
  11   C   :    0.000625677    0.002708043    0.002115841
  12   C   :   -0.002454624   -0.007326524    0.000380600
  13   C   :    0.003596390    0.002629463    0.000418863
  14   O   :    0.001535533   -0.001906414    0.000601594
  15   O   :   -0.001490883    0.001921850    0.000513026
  16   H   :    0.000737245   -0.001492179    0.000503561
  17   H   :    0.000586857    0.000528507   -0.000311813
  18   H   :    0.000322521    0.000408543    0.000487260
  19   H   :   -0.001571414    0.000853161   -0.000418452
  20   H   :    0.000461828    0.000264503    0.000267250
  21   H   :    0.000686619    0.000484585   -0.000241680
  22   H   :   -0.000216718    0.000065902   -0.000141937
  23   H   :   -0.000365903    0.000132234   -0.000095620
  24   H   :    0.000412199    0.000191385   -0.000000316
  25   H   :    0.000023720    0.000249721    0.000041209
  26   H   :   -0.000128045    0.000070075    0.000051897
  27   H   :   -0.000060923    0.000641705    0.000230884
  28   H   :    0.000027789   -0.001796593   -0.000780936
  29   H   :   -0.001854537    0.000810933   -0.000791844
  30   H   :    0.000332043   -0.001008507   -0.000272993
  31   C   :   -0.006100436   -0.002806402    0.001917277
  32   H   :    0.001900270    0.000861125    0.000330061
  33   H   :    0.001537246    0.001037097   -0.000335603
  34   C   :    0.003794971    0.003875218   -0.002366342
  35   H   :   -0.000006878   -0.001230335    0.001081673
  36   C   :    0.000000045   -0.000392606   -0.000606499
  37   C   :   -0.002216675   -0.003370962    0.002923335
  38   H   :    0.000870864    0.001074300   -0.001175809
  39   H   :    0.000727263    0.000627311   -0.001346883
  40   H   :    0.000702498    0.000576315   -0.000634861
  41   C   :    0.002304707    0.000472281   -0.002758055
  42   H   :   -0.002141647   -0.000350594    0.000854360
  43   H   :   -0.001404500   -0.001300972    0.001094109
  44   H   :   -0.000166943    0.000735688    0.001641353
  45   H   :    0.000124240   -0.000503025    0.000561088
  46   H   :   -0.000301874    0.000274354    0.000489840

Difference to translation invariance:
           :    0.0000364284   -0.0000367725    0.0000654043

Difference to rotation invariance:
           :    0.0001009786   -0.0001681825    0.0008713690

Norm of the cartesian gradient     ...    0.0195076729
RMS gradient                       ...    0.0016606034
MAX gradient                       ...    0.0073265241

-------
TIMINGS
-------

Total SCF gradient time            ...       73.483 sec

One electron gradient       ....       1.160 sec  (  1.6%)
RI-J Coulomb gradient       ....       3.533 sec  (  4.8%)
COSX gradient               ....      45.638 sec  ( 62.1%)
XC gradient                 ....      16.620 sec  ( 22.6%)
CPCM gradient               ....       1.635 sec  (  2.2%)
   A-Matrix (El+Nuc)        ....       0.305 sec  (  0.4%)
   Potential                ....       1.330 sec  (  1.8%)

Maximum memory used throughout the entire SCFGRAD-calculation: 110.3 MB
------------------------------------------------------------------------------
                         ORCA GEOMETRY RELAXATION STEP
------------------------------------------------------------------------------

Reading the OPT-File                    .... done
Getting information on internals        .... done
Copying old internal coords+grads       .... done
Making the new internal coordinates     .... (new redundants).... done
Validating the new internal coordinates .... (new redundants).... done
Calculating the B-matrix                .... done
Calculating the G,G- and P matrices     .... done
Transforming gradient to internals      .... done
Projecting the internal gradient        .... done
Number of atoms                         ....  46
Number of internal coordinates          .... 226
Current Energy                          ....  -851.433052373 Eh
Current gradient norm                   ....     0.019507673 Eh/bohr
Maximum allowed component of the step   ....  0.300
Current trust radius                    ....  0.300
Updating the Hessian (BFGS)             .... done
Forming the augmented Hessian           .... done
Diagonalizing the augmented Hessian     .... done
Last element of RFO vector              ....  0.807386237
Lowest eigenvalues of augmented Hessian:
 -0.002129088  0.000646214  0.001502943  0.009461737  0.009849609
Length of the computed step             ....  0.730781931
Warning: the length of the step is outside the trust region - taking restricted step instead
The input lambda is                     ....    -0.002129
   iter:   1  x=   -0.003132  g=  442.912945 f(x)=     0.444042
   iter:   2  x=   -0.004282  g=  154.530282 f(x)=     0.177756
   iter:   3  x=   -0.005242  g=   64.401536 f(x)=     0.061806
   iter:   4  x=   -0.005660  g=   36.314041 f(x)=     0.015191
   iter:   5  x=   -0.005714  g=   29.183534 f(x)=     0.001564
   iter:   6  x=   -0.005714  g=   28.409901 f(x)=     0.000021
   iter:   7  x=   -0.005714  g=   28.399496 f(x)=     0.000000
   iter:   8  x=   -0.005714  g=   28.399494 f(x)=     0.000000
The output lambda is                    ....    -0.005714 (8 iterations)
The final length of the internal step   ....  0.300000000
Converting the step to cartesian space:
 Initial RMS(Int)=    0.0199557032
Transforming coordinates:
 Iter   0:  RMS(Cart)=    0.0484697899 RMS(Int)=    0.8334800279
 Iter   1:  RMS(Cart)=    0.0023320317 RMS(Int)=    0.0017003135
 Iter   2:  RMS(Cart)=    0.0002805786 RMS(Int)=    0.0001643130
 Iter   3:  RMS(Cart)=    0.0000352005 RMS(Int)=    0.0000259436
 Iter   4:  RMS(Cart)=    0.0000044087 RMS(Int)=    0.0000026706
 Iter   5:  RMS(Cart)=    0.0000005523 RMS(Int)=    0.0000004010
 Iter   6:  RMS(Cart)=    0.0000000694 RMS(Int)=    0.0000000434
done
Storing new coordinates                 .... done

                                .--------------------.
          ----------------------|Geometry convergence|-------------------------
          Item                value                   Tolerance       Converged
          ---------------------------------------------------------------------
          Energy change      -0.0002437405            0.0000002000      NO
          RMS gradient        0.0011758614            0.0000080000      NO
          MAX gradient        0.0073386133            0.0000300000      NO
          RMS step            0.0199557032            0.0001000000      NO
          MAX step            0.1082464530            0.0002000000      NO
          ........................................................
          Max(Bonds)      0.0112      Max(Angles)    0.74
          Max(Dihed)        6.20      Max(Improp)    0.00
          ---------------------------------------------------------------------

The optimization has not yet converged - more geometry cycles are needed


    ---------------------------------------------------------------------------
                         Redundant Internal Coordinates
                            (Angstroem and degrees)

        Definition                    Value    dE/dq     Step     New-Value
    ----------------------------------------------------------------------------
     1. B(C   1,C   0)                1.5164  0.001511 -0.0033    1.5130   
     2. B(C   2,C   1)                1.4206  0.006137 -0.0069    1.4137   
     3. B(C   3,C   2)                1.5165  0.001153 -0.0031    1.5134   
     4. B(C   4,C   2)                1.4110  0.002026 -0.0003    1.4106   
     5. B(C   5,C   4)                1.4094  0.005643 -0.0046    1.4048   
     6. B(C   6,C   5)                1.5210  0.000444 -0.0015    1.5195   
     7. B(C   7,C   6)                1.5153 -0.000394  0.0010    1.5162   
     8. B(C   8,C   7)                1.3443 -0.000540  0.0004    1.3447   
     9. B(C   9,C   8)                1.5133 -0.000311 -0.0004    1.5129   
    10. B(C  10,C   8)                1.5160 -0.001671  0.0030    1.5190   
    11. B(C  11,C   5)                1.4007  0.003996 -0.0064    1.3943   
    12. B(C  12,C  11)                1.4025  0.007339 -0.0070    1.3955   
    13. B(C  12,C   1)                1.4104  0.003484 -0.0009    1.4095   
    14. B(O  13,C  12)                1.3814  0.003113 -0.0028    1.3786   
    15. B(O  14,C   4)                1.3823  0.002566 -0.0014    1.3809   
    16. B(H  15,C   0)                1.0885 -0.001226  0.0016    1.0901   
    17. B(H  16,C   0)                1.0999  0.000378 -0.0004    1.0995   
    18. B(H  17,C   0)                1.1004  0.000316  0.0003    1.1007   
    19. B(H  18,C   3)                1.0882 -0.001432  0.0019    1.0901   
    20. B(H  19,C   3)                1.0997 -0.000034  0.0003    1.1000   
    21. B(H  20,C   3)                1.1001  0.000450 -0.0009    1.0992   
    22. B(H  21,C   6)                1.0995 -0.000010  0.0001    1.0996   
    23. B(H  22,C   6)                1.0936  0.000256 -0.0010    1.0925   
    24. B(H  23,C   7)                1.0923  0.000001 -0.0001    1.0922   
    25. B(H  24,C   9)                1.0952 -0.000133  0.0000    1.0952   
    26. B(H  25,C   9)                1.0993  0.000089 -0.0005    1.0988   
    27. B(H  26,C   9)                1.0994  0.000677 -0.0006    1.0989   
    28. B(H  27,C  10)                1.0951  0.000867 -0.0010    1.0941   
    29. B(H  28,C  11)                1.0866 -0.000177  0.0004    1.0870   
    30. B(H  29,C  10)                1.1008  0.000056 -0.0001    1.1007   
    31. B(C  30,C  10)                1.5579 -0.000036 -0.0037    1.5542   
    32. B(H  31,C  30)                1.0980  0.000542 -0.0014    1.0966   
    33. B(H  32,C  30)                1.1041  0.001197 -0.0022    1.1019   
    34. B(C  33,C  30)                1.5039 -0.002512  0.0042    1.5081   
    35. B(H  34,C  33)                1.0931  0.001491 -0.0031    1.0900   
    36. B(C  35,C  33)                1.3423 -0.001099  0.0016    1.3439   
    37. B(C  36,C  35)                1.5170 -0.000595  0.0006    1.5175   
    38. B(H  37,C  36)                1.0992  0.000905 -0.0017    1.0975   
    39. B(H  38,C  36)                1.1007  0.001115 -0.0023    1.0984   
    40. B(H  39,C  36)                1.0954  0.000057 -0.0006    1.0948   
    41. B(C  40,C  35)                1.5149  0.001508 -0.0043    1.5106   
    42. B(H  41,C  40)                1.0984  0.001555 -0.0030    1.0955   
    43. B(H  42,C  40)                1.1009 -0.000105 -0.0002    1.1007   
    44. B(H  43,C  40)                1.0970 -0.000455  0.0002    1.0972   
    45. B(H  44,O  13)                0.9708  0.000184 -0.0007    0.9701   
    46. B(H  45,H  37)                5.1276  0.000089  0.0112    5.1388   
    47. B(H  45,O  14)                0.9705  0.000228 -0.0004    0.9701   
    48. A(C   1,C   0,H  15)          113.46  0.001379   -0.20    113.27   
    49. A(C   1,C   0,H  16)          111.29  0.000274   -0.16    111.13   
    50. A(H  15,C   0,H  17)          106.19 -0.001079   -0.07    106.11   
    51. A(H  16,C   0,H  17)          107.20 -0.000050   -0.02    107.18   
    52. A(C   1,C   0,H  17)          111.66  0.000281    0.06    111.72   
    53. A(H  15,C   0,H  16)          106.64 -0.000974    0.41    107.06   
    54. A(C   0,C   1,C   2)          124.05  0.000878   -0.01    124.04   
    55. A(C   0,C   1,C  12)          117.67 -0.000422   -0.10    117.57   
    56. A(C   2,C   1,C  12)          118.27 -0.000456    0.12    118.39   
    57. A(C   1,C   2,C   3)          123.46  0.001397   -0.06    123.40   
    58. A(C   1,C   2,C   4)          119.27 -0.000068   -0.00    119.27   
    59. A(C   3,C   2,C   4)          117.27 -0.001329    0.07    117.34   
    60. A(H  19,C   3,H  20)          107.29 -0.000112   -0.00    107.29   
    61. A(H  18,C   3,H  19)          105.97 -0.001031   -0.11    105.87   
    62. A(C   2,C   3,H  19)          111.49  0.000244    0.12    111.60   
    63. A(C   2,C   3,H  18)          113.29  0.001212   -0.21    113.07   
    64. A(H  18,C   3,H  20)          106.72 -0.000898    0.36    107.07   
    65. A(C   2,C   3,H  20)          111.69  0.000417   -0.13    111.56   
    66. A(C   2,C   4,C   5)          122.27  0.001138   -0.26    122.01   
    67. A(C   5,C   4,O  14)          116.33 -0.000084   -0.04    116.29   
    68. A(C   2,C   4,O  14)          121.39 -0.001073    0.28    121.66   
    69. A(C   4,C   5,C  11)          117.80 -0.000292    0.20    118.00   
    70. A(C   4,C   5,C   6)          122.11  0.002093   -0.52    121.59   
    71. A(C   6,C   5,C  11)          120.06 -0.001808    0.33    120.39   
    72. A(C   5,C   6,C   7)          111.62 -0.001350   -0.24    111.38   
    73. A(C   7,C   6,H  21)          108.90  0.000337    0.25    109.15   
    74. A(C   5,C   6,H  22)          110.08  0.000462    0.15    110.23   
    75. A(C   7,C   6,H  22)          111.17  0.000128   -0.07    111.11   
    76. A(H  21,C   6,H  22)          106.93 -0.000210    0.03    106.96   
    77. A(C   5,C   6,H  21)          107.97  0.000703   -0.10    107.86   
    78. A(C   8,C   7,H  23)          117.24  0.000001    0.08    117.32   
    79. A(C   6,C   7,H  23)          113.19 -0.000609    0.05    113.23   
    80. A(C   6,C   7,C   8)          129.56  0.000601   -0.13    129.44   
    81. A(C   9,C   8,C  10)          116.05 -0.001006    0.34    116.39   
    82. A(C   7,C   8,C  10)          124.11 -0.000439   -0.20    123.91   
    83. A(C   7,C   8,C   9)          119.83  0.001439   -0.14    119.69   
    84. A(H  25,C   9,H  26)          106.39 -0.000058    0.06    106.45   
    85. A(H  24,C   9,H  26)          107.62 -0.000030   -0.05    107.57   
    86. A(C   8,C   9,H  26)          111.34 -0.000229   -0.15    111.19   
    87. A(H  24,C   9,H  25)          108.33  0.000040    0.07    108.39   
    88. A(C   8,C   9,H  25)          111.31  0.000158    0.06    111.37   
    89. A(C   8,C   9,H  24)          111.63  0.000111    0.02    111.65   
    90. A(H  29,C  10,C  30)          108.90  0.001023   -0.31    108.59   
    91. A(H  27,C  10,C  30)          109.09  0.001603   -0.29    108.80   
    92. A(C   8,C  10,C  30)          115.00 -0.001124    0.12    115.12   
    93. A(H  27,C  10,H  29)          105.48 -0.000722    0.13    105.61   
    94. A(C   8,C  10,H  29)          108.56 -0.000213    0.23    108.79   
    95. A(C   8,C  10,H  27)          109.37 -0.000549    0.12    109.49   
    96. A(C  12,C  11,H  28)          119.88  0.002692   -0.12    119.76   
    97. A(C   5,C  11,H  28)          119.23 -0.001761   -0.03    119.20   
    98. A(C   5,C  11,C  12)          120.89 -0.000931    0.14    121.03   
    99. A(C  11,C  12,O  13)          116.07 -0.000816    0.20    116.27   
   100. A(C   1,C  12,O  13)          122.43  0.000209    0.01    122.44   
   101. A(C   1,C  12,C  11)          121.50  0.000609   -0.19    121.31   
   102. A(C  12,O  13,H  44)          110.17  0.001039   -0.30    109.88   
   103. A(C   4,O  14,H  45)          110.01  0.000535   -0.15    109.86   
   104. A(H  32,C  30,C  33)          110.64  0.000161    0.17    110.81   
   105. A(H  31,C  30,C  33)          109.86  0.000424   -0.11    109.76   
   106. A(C  10,C  30,C  33)          114.83 -0.000090   -0.36    114.47   
   107. A(H  31,C  30,H  32)          104.11 -0.001062    0.15    104.25   
   108. A(C  10,C  30,H  32)          108.15  0.000041    0.12    108.27   
   109. A(C  10,C  30,H  31)          108.69  0.000429    0.08    108.77   
   110. A(H  34,C  33,C  35)          117.44 -0.000695    0.16    117.61   
   111. A(C  30,C  33,C  35)          127.10  0.002629   -0.74    126.37   
   112. A(C  30,C  33,H  34)          115.45 -0.001934    0.58    116.03   
   113. A(C  36,C  35,C  40)          116.72  0.001430   -0.08    116.64   
   114. A(C  33,C  35,C  40)          120.70 -0.000598    0.24    120.94   
   115. A(C  33,C  35,C  36)          122.56 -0.000833   -0.15    122.41   
   116. A(H  38,C  36,H  39)          106.93 -0.001048    0.14    107.07   
   117. A(H  37,C  36,H  39)          106.90 -0.001306    0.09    106.99   
   118. A(C  35,C  36,H  39)          111.72  0.000983   -0.10    111.62   
   119. A(H  37,C  36,H  38)          105.96 -0.001626    0.15    106.12   
   120. A(C  35,C  36,H  38)          112.06  0.001026   -0.22    111.83   
   121. A(C  35,C  36,H  37)          112.86  0.001626   -0.03    112.82   
   122. A(H  42,C  40,H  43)          105.90 -0.001378   -0.05    105.86   
   123. A(H  41,C  40,H  43)          107.84 -0.001368    0.38    108.21   
   124. A(C  35,C  40,H  43)          111.93  0.001338   -0.31    111.62   
   125. A(H  41,C  40,H  42)          106.53 -0.002089    0.30    106.82   
   126. A(C  35,C  40,H  42)          111.82  0.001470   -0.17    111.66   
   127. A(C  35,C  40,H  41)          112.44  0.001622   -0.11    112.32   
   128. D(C   2,C   1,C   0,H  17)    121.94 -0.000019    0.32    122.26   
   129. D(C  12,C   1,C   0,H  17)    -59.09 -0.000078    0.14    -58.94   
   130. D(C  12,C   1,C   0,H  15)   -179.05  0.000143    0.33   -178.72   
   131. D(C   2,C   1,C   0,H  16)   -118.31  0.000294    0.23   -118.08   
   132. D(C  12,C   1,C   0,H  16)     60.67  0.000235    0.05     60.72   
   133. D(C   2,C   1,C   0,H  15)      1.98  0.000202    0.51      2.49   
   134. D(C   4,C   2,C   1,C  12)     -0.36 -0.000083   -0.13     -0.49   
   135. D(C   3,C   2,C   1,C  12)    179.64 -0.000179    0.08    179.72   
   136. D(C   3,C   2,C   1,C   0)     -1.39 -0.000238   -0.09     -1.49   
   137. D(C   4,C   2,C   1,C   0)    178.61 -0.000142   -0.31    178.31   
   138. D(H  19,C   3,C   2,C   4)     55.67  0.000001    0.18     55.84   
   139. D(H  20,C   3,C   2,C   1)    115.65 -0.000214   -0.02    115.63   
   140. D(H  19,C   3,C   2,C   1)   -124.33  0.000096   -0.03   -124.36   
   141. D(H  18,C   3,C   2,C   4)    175.10 -0.000313   -0.03    175.07   
   142. D(H  18,C   3,C   2,C   1)     -4.90 -0.000218   -0.24     -5.13   
   143. D(H  20,C   3,C   2,C   4)    -64.35 -0.000309    0.19    -64.17   
   144. D(O  14,C   4,C   2,C   3)     -0.85 -0.000861    1.44      0.59   
   145. D(C   5,C   4,C   2,C   3)   -179.64  0.000295   -0.30   -179.94   
   146. D(C   5,C   4,C   2,C   1)      0.36  0.000204   -0.10      0.26   
   147. D(O  14,C   4,C   2,C   1)    179.15 -0.000952    1.64    180.79   
   148. D(C  11,C   5,C   4,C   2)     -0.04 -0.000138    0.14      0.11   
   149. D(C  11,C   5,C   4,O  14)   -178.88  0.000975   -1.57   -180.45   
   150. D(C   6,C   5,C   4,O  14)     -0.82  0.000704   -1.44     -2.27   
   151. D(C   6,C   5,C   4,C   2)    178.02 -0.000409    0.27    178.29   
   152. D(H  22,C   6,C   5,C  11)   -143.52 -0.000437   -1.09   -144.62   
   153. D(H  22,C   6,C   5,C   4)     38.46 -0.000191   -1.22     37.24   
   154. D(H  21,C   6,C   5,C  11)    -27.13 -0.000038   -1.04    -28.17   
   155. D(H  21,C   6,C   5,C   4)    154.85  0.000208   -1.17    153.68   
   156. D(C   7,C   6,C   5,C  11)     92.53  0.000019   -0.94     91.58   
   157. D(C   7,C   6,C   5,C   4)    -85.49  0.000265   -1.07    -86.56   
   158. D(C   8,C   7,C   6,C   5)    125.73 -0.000553    0.42    126.14   
   159. D(H  23,C   7,C   6,H  22)   -176.58  0.000194    0.08   -176.50   
   160. D(H  23,C   7,C   6,H  21)     65.86  0.000169   -0.07     65.79   
   161. D(H  23,C   7,C   6,C   5)    -53.25 -0.000091    0.04    -53.21   
   162. D(C   8,C   7,C   6,H  22)      2.39 -0.000268    0.46      2.85   
   163. D(C   8,C   7,C   6,H  21)   -115.17 -0.000294    0.31   -114.86   
   164. D(C  10,C   8,C   7,H  23)    179.86 -0.000461    0.65    180.51   
   165. D(C  10,C   8,C   7,C   6)      0.92  0.000022    0.26      1.18   
   166. D(C   9,C   8,C   7,C   6)   -178.21  0.000582   -0.24   -178.45   
   167. D(C   9,C   8,C   7,H  23)      0.72  0.000099    0.15      0.88   
   168. D(H  26,C   9,C   8,C  10)    -63.34  0.000316   -1.35    -64.69   
   169. D(H  26,C   9,C   8,C   7)    115.86 -0.000198   -0.89    114.97   
   170. D(H  25,C   9,C   8,C  10)     55.18  0.000196   -1.33     53.85   
   171. D(H  25,C   9,C   8,C   7)   -125.62 -0.000317   -0.87   -126.48   
   172. D(H  24,C   9,C   8,C  10)    176.36  0.000435   -1.19    175.17   
   173. D(H  24,C   9,C   8,C   7)     -4.44 -0.000079   -0.73     -5.17   
   174. D(C  30,C  10,C   8,C   9)     67.22 -0.000333    0.69     67.92   
   175. D(C  30,C  10,C   8,C   7)   -111.94  0.000189    0.21   -111.73   
   176. D(H  29,C  10,C   8,C   9)    -55.03 -0.000725    0.86    -54.17   
   177. D(H  29,C  10,C   8,C   7)    125.80 -0.000203    0.38    126.18   
   178. D(H  27,C  10,C   8,C   9)   -169.65  0.000537    0.50   -169.14   
   179. D(H  27,C  10,C   8,C   7)     11.19  0.001059    0.02     11.21   
   180. D(H  28,C  11,C   5,C   6)      2.11  0.000120   -0.00      2.11   
   181. D(H  28,C  11,C   5,C   4)   -179.79 -0.000067    0.12   -179.67   
   182. D(C  12,C  11,C   5,C   6)   -178.37  0.000147   -0.08   -178.46   
   183. D(C  12,C  11,C   5,C   4)     -0.27 -0.000040    0.04     -0.23   
   184. D(C   1,C  12,C  11,H  28)    179.78  0.000161   -0.35    179.43   
   185. D(C   1,C  12,C  11,C   5)      0.27  0.000155   -0.28     -0.01   
   186. D(O  13,C  12,C   1,C   2)    179.74  0.000298   -0.84    178.90   
   187. D(O  13,C  12,C   1,C   0)      0.70  0.000340   -0.67      0.03   
   188. D(C  11,C  12,C   1,C   2)      0.06 -0.000092    0.32      0.38   
   189. D(O  13,C  12,C  11,C   5)   -179.43 -0.000215    0.83   -178.60   
   190. D(C  11,C  12,C   1,C   0)   -178.98 -0.000050    0.49   -178.49   
   191. D(O  13,C  12,C  11,H  28)      0.08 -0.000208    0.76      0.84   
   192. D(H  44,O  13,C  12,C  11)   -173.78  0.000597    1.96   -171.81   
   193. D(H  44,O  13,C  12,C   1)      6.52  0.000223    3.08      9.60   
   194. D(H  45,O  14,C   4,C   5)    177.41 -0.001043   -1.21    176.20   
   195. D(H  45,O  14,C   4,C   2)     -1.45  0.000032   -2.91     -4.36   
   196. D(C  33,C  30,C  10,H  29)     30.56 -0.000076    1.34     31.90   
   197. D(C  33,C  30,C  10,H  27)    145.20  0.000477    1.18    146.39   
   198. D(C  33,C  30,C  10,C   8)    -91.52  0.000203    1.21    -90.30   
   199. D(H  32,C  30,C  10,H  29)    154.64  0.000103    1.40    156.04   
   200. D(H  32,C  30,C  10,H  27)    -90.71  0.000656    1.24    -89.47   
   201. D(H  32,C  30,C  10,C   8)     32.57  0.000381    1.27     33.84   
   202. D(H  31,C  30,C  10,H  29)    -92.93 -0.000902    1.66    -91.27   
   203. D(H  31,C  30,C  10,H  27)     21.72 -0.000350    1.50     23.22   
   204. D(H  31,C  30,C  10,C   8)    145.00 -0.000624    1.53    146.53   
   205. D(C  35,C  33,C  30,H  32)     96.29 -0.000431    0.51     96.80   
   206. D(C  35,C  33,C  30,H  31)    -18.11  0.000518    0.30    -17.81   
   207. D(C  35,C  33,C  30,C  10)   -140.96 -0.000316    0.53   -140.43   
   208. D(H  34,C  33,C  30,H  32)    -84.17 -0.000411    0.34    -83.83   
   209. D(H  34,C  33,C  30,H  31)    161.43  0.000537    0.13    161.56   
   210. D(H  34,C  33,C  30,C  10)     38.58 -0.000297    0.36     38.94   
   211. D(C  40,C  35,C  33,H  34)      1.06 -0.000360    0.81      1.86   
   212. D(C  40,C  35,C  33,C  30)   -179.41 -0.000345    0.63   -178.79   
   213. D(C  36,C  35,C  33,H  34)    179.59 -0.000384    0.70    180.29   
   214. D(C  36,C  35,C  33,C  30)     -0.88 -0.000369    0.52     -0.36   
   215. D(H  39,C  36,C  35,C  40)      0.03 -0.000000   -0.20     -0.17   
   216. D(H  39,C  36,C  35,C  33)   -178.56  0.000050   -0.09   -178.66   
   217. D(H  38,C  36,C  35,C  40)   -119.94 -0.000053   -0.16   -120.10   
   218. D(H  38,C  36,C  35,C  33)     61.46 -0.000003   -0.05     61.41   
   219. D(H  37,C  36,C  35,C  40)    120.53  0.000173   -0.18    120.35   
   220. D(H  37,C  36,C  35,C  33)    -58.06  0.000223   -0.07    -58.13   
   221. D(H  43,C  40,C  35,C  36)     38.31 -0.001004    5.82     44.13   
   222. D(H  43,C  40,C  35,C  33)   -143.07 -0.001057    5.72   -137.35   
   223. D(H  42,C  40,C  35,C  36)    -80.33 -0.001151    6.20    -74.13   
   224. D(H  42,C  40,C  35,C  33)     98.29 -0.001204    6.10    104.39   
   225. D(H  41,C  40,C  35,C  36)    159.88 -0.000630    6.01    165.89   
   226. D(H  41,C  40,C  35,C  33)    -21.50 -0.000683    5.91    -15.59   
    ----------------------------------------------------------------------------

         *************************************************************
         *                GEOMETRY OPTIMIZATION CYCLE  11            *
         *************************************************************
---------------------------------
CARTESIAN COORDINATES (ANGSTROEM)
---------------------------------
  C      4.019291    0.301026    0.854603
  C      2.613723    0.075064    0.342143
  C      1.729378    1.114440   -0.026822
  C      2.079031    2.583046    0.080005
  C      0.451544    0.787501   -0.526870
  C      0.024488   -0.543502   -0.666225
  C     -1.367958   -0.884215   -1.170001
  C     -2.375019   -0.909360   -0.036766
  C     -3.541960   -0.252048    0.083999
  C     -4.367285   -0.415306    1.341391
  C     -4.105801    0.676260   -0.977916
  C      0.906000   -1.556346   -0.290663
  C      2.176176   -1.257708    0.204260
  O      2.977373   -2.334924    0.517603
  O     -0.445355    1.762057   -0.917730
  H      4.276739    1.355553    0.954981
  H      4.763514   -0.150124    0.182624
  H      4.166837   -0.145561    1.849764
  H      3.045588    2.758843    0.552451
  H      1.343515    3.131334    0.686885
  H      2.110620    3.063623   -0.908096
  H     -1.324058   -1.879382   -1.635614
  H     -1.670258   -0.180789   -1.949378
  H     -2.076383   -1.556782    0.790617
  H     -3.934136   -1.162674    2.014720
  H     -5.398194   -0.715353    1.107576
  H     -4.436829    0.530508    1.896442
  H     -3.531777    0.564687   -1.902629
  H      0.597735   -2.593436   -0.395218
  H     -5.129064    0.353596   -1.223613
  C     -4.140850    2.180454   -0.588379
  H     -3.970071    2.782262   -1.489079
  H     -3.267501    2.392562    0.049148
  C     -5.415934    2.621486    0.085432
  H     -5.851531    1.916147    0.793112
  C     -6.061671    3.783288   -0.113078
  C     -5.556396    4.840253   -1.077682
  H     -4.543364    5.186959   -0.836905
  H     -5.513145    4.464888   -2.109020
  H     -6.203733    5.723152   -1.083883
  C     -7.321963    4.111830    0.652249
  H     -7.759697    3.229404    1.131614
  H     -7.133058    4.846793    1.449590
  H     -8.083169    4.562636    0.003270
  H      3.779477   -2.029065    0.969497
  H     -0.081181    2.640708   -0.726680

----------------------------
CARTESIAN COORDINATES (A.U.)
----------------------------
  NO LB      ZA    FRAG     MASS         X           Y           Z
   0 C     6.0000    0    12.011    7.595360    0.568858    1.614966
   1 C     6.0000    0    12.011    4.939221    0.141850    0.646557
   2 C     6.0000    0    12.011    3.268050    2.105986   -0.050687
   3 C     6.0000    0    12.011    3.928799    4.881249    0.151187
   4 C     6.0000    0    12.011    0.853294    1.488162   -0.995640
   5 C     6.0000    0    12.011    0.046276   -1.027070   -1.258982
   6 C     6.0000    0    12.011   -2.585065   -1.670924   -2.210981
   7 C     6.0000    0    12.011   -4.488135   -1.718441   -0.069477
   8 C     6.0000    0    12.011   -6.693335   -0.476302    0.158735
   9 C     6.0000    0    12.011   -8.252973   -0.784814    2.534861
  10 C     6.0000    0    12.011   -7.758840    1.277946   -1.847993
  11 C     6.0000    0    12.011    1.712092   -2.941068   -0.549273
  12 C     6.0000    0    12.011    4.112377   -2.376724    0.385995
  13 O     8.0000    0    15.999    5.626419   -4.412367    0.978129
  14 O     8.0000    0    15.999   -0.841599    3.329806   -1.734259
  15 H     1.0000    0     1.008    8.081865    2.561624    1.804652
  16 H     1.0000    0     1.008    9.001737   -0.283693    0.345110
  17 H     1.0000    0     1.008    7.874180   -0.275071    3.495547
  18 H     1.0000    0     1.008    5.755328    5.213457    1.043981
  19 H     1.0000    0     1.008    2.538876    5.917363    1.298025
  20 H     1.0000    0     1.008    3.988494    5.789409   -1.716053
  21 H     1.0000    0     1.008   -2.502106   -3.551517   -3.090863
  22 H     1.0000    0     1.008   -3.156330   -0.341641   -3.683790
  23 H     1.0000    0     1.008   -3.923796   -2.941892    1.494050
  24 H     1.0000    0     1.008   -7.434440   -2.197136    3.807269
  25 H     1.0000    0     1.008  -10.201108   -1.351821    2.093016
  26 H     1.0000    0     1.008   -8.384392    1.002515    3.583757
  27 H     1.0000    0     1.008   -6.674090    1.067105   -3.595448
  28 H     1.0000    0     1.008    1.129555   -4.900883   -0.746855
  29 H     1.0000    0     1.008   -9.692526    0.668199   -2.312294
  30 C     6.0000    0    12.011   -7.825072    4.120460   -1.111875
  31 H     1.0000    0     1.008   -7.502346    5.257714   -2.813951
  32 H     1.0000    0     1.008   -6.174682    4.521286    0.092877
  33 C     6.0000    0    12.011  -10.234631    4.953891    0.161444
  34 H     1.0000    0     1.008  -11.057791    3.620993    1.498764
  35 C     6.0000    0    12.011  -11.454898    7.149379   -0.213687
  36 C     6.0000    0    12.011  -10.500067    9.146752   -2.036523
  37 H     1.0000    0     1.008   -8.585714    9.801933   -1.581522
  38 H     1.0000    0     1.008  -10.418334    8.437416   -3.985469
  39 H     1.0000    0     1.008  -11.723357   10.815190   -2.048242
  40 C     6.0000    0    12.011  -13.836505    7.770233    1.232572
  41 H     1.0000    0     1.008  -14.663702    6.102689    2.138441
  42 H     1.0000    0     1.008  -13.479526    9.159112    2.739327
  43 H     1.0000    0     1.008  -15.274976    8.622133    0.006179
  44 H     1.0000    0     1.008    7.142177   -3.834378    1.832085
  45 H     1.0000    0     1.008   -0.153410    4.990215   -1.373227

--------------------------------
INTERNAL COORDINATES (ANGSTROEM)
--------------------------------
 C      0   0   0     0.000000000000     0.00000000     0.00000000
 C      1   0   0     1.513041845418     0.00000000     0.00000000
 C      2   1   0     1.413684983497   124.03666841     0.00000000
 C      3   2   1     1.513430870918   123.40134934   358.51362386
 C      3   2   1     1.410601283904   119.26164903   178.30085878
 C      5   3   2     1.404765803036   122.01625739     0.25297232
 C      6   5   3     1.519467452752   121.59682003   178.29365998
 C      7   6   5     1.516254268861   111.38154112   273.43580156
 C      8   7   6     1.344765388677   129.44687114   126.15307473
 C      9   8   7     1.512894173219   119.68827379   181.54809250
 C      9   8   7     1.518991537781   123.92084114     1.18638947
 C      6   5   3     1.394260475781   117.99327598     0.10656225
 C     12   6   5     1.395521445819   121.03282947   359.77196994
 O     13  12   6     1.378584307728   116.25498447   181.38373598
 O      5   3   2     1.380926723214   121.67687819   180.82025072
 H      1   2   3     1.090128796747   113.26845636     2.48913124
 H      1   2   3     1.099526497353   111.13133917   241.92324410
 H      1   2   3     1.100706469391   111.72483473   122.26369613
 H      4   3   2     1.090111605279   113.07453687   354.86600238
 H      4   3   2     1.099957658736   111.60201789   235.63732002
 H      4   3   2     1.099225243360   111.55762682   115.62535914
 H      7   6   5     1.099581639032   107.86315726   153.68344432
 H      7   6   5     1.092530166556   110.22518640    37.23873672
 H      8   7   6     1.092200365318   113.22881424   306.80192413
 H     10   9   8     1.095239469364   111.64420288   354.83321014
 H     10   9   8     1.098849600936   111.37172062   233.51419520
 H     10   9   8     1.098854903297   111.18963154   114.97309861
 H     11   9   8     1.094097048660   109.49899793    11.20946640
 H     12   6   5     1.086974786199   119.20170729   180.32231534
 H     11   9   8     1.100702566265   108.78265599   126.17388184
 C     11   9   8     1.554209219621   115.12679135   248.26760276
 H     31  11   9     1.096631076909   108.76901608   146.53718132
 H     31  11   9     1.101893207197   108.26642159    33.83637923
 C     31  11   9     1.508101266963   114.46133121   269.69514605
 H     34  31  11     1.089980845913   116.02300331    38.93929321
 C     34  31  11     1.343937444862   126.37419563   219.57573962
 C     36  34  31     1.517542941944   122.41275677   359.64478920
 H     37  36  34     1.097457295867   112.82533964   301.86327493
 H     37  36  34     1.098374798620   111.83449701    61.40908753
 H     37  36  34     1.094803702494   111.61799175   181.34034766
 C     36  34  31     1.510629828554   120.93308728   181.21843592
 H     41  36  34     1.095480748726   112.32546735   344.40449033
 H     41  36  34     1.100730367310   111.65560253   104.38548802
 H     41  36  34     1.097193989310   111.62304532   222.65162184
 H     14  13  12     0.970118367762   109.87929917   188.18824738
 H     15   5   3     0.970128552341   109.85428107   355.65075938

---------------------------
INTERNAL COORDINATES (A.U.)
---------------------------
 C      0   0   0     0.000000000000     0.00000000     0.00000000
 C      1   0   0     2.859234717002     0.00000000     0.00000000
 C      2   1   0     2.671477458445   124.03666841     0.00000000
 C      3   2   1     2.859969868658   123.40134934   358.51362386
 C      3   2   1     2.665650110737   119.26164903   178.30085878
 C      5   3   2     2.654622650036   122.01625739     0.25297232
 C      6   5   3     2.871377355108   121.59682003   178.29365998
 C      7   6   5     2.865305317536   111.38154112   273.43580156
 C      8   7   6     2.541238298976   129.44687114   126.15307473
 C      9   8   7     2.858955656988   119.68827379   181.54809250
 C      9   8   7     2.870478006150   123.92084114     1.18638947
 C      6   5   3     2.634770458576   117.99327598     0.10656225
 C     12   6   5     2.637153346612   121.03282947   359.77196994
 O     13  12   6     2.605146794127   116.25498447   181.38373598
 O      5   3   2     2.609573317888   121.67687819   180.82025072
 H      1   2   3     2.060044876554   113.26845636     2.48913124
 H      1   2   3     2.077803956987   111.13133917   241.92324410
 H      1   2   3     2.080033780985   111.72483473   122.26369613
 H      4   3   2     2.060012389387   113.07453687   354.86600238
 H      4   3   2     2.078618733920   111.60201789   235.63732002
 H      4   3   2     2.077234669443   111.55762682   115.62535914
 H      7   6   5     2.077908159659   107.86315726   153.68344432
 H      7   6   5     2.064582807837   110.22518640    37.23873672
 H      8   7   6     2.063959573821   113.22881424   306.80192413
 H     10   9   8     2.069702648160   111.64420288   354.83321014
 H     10   9   8     2.076524808137   111.37172062   233.51419520
 H     10   9   8     2.076534828147   111.18963154   114.97309861
 H     11   9   8     2.067543785898   109.49899793    11.20946640
 H     12   6   5     2.054084660394   119.20170729   180.32231534
 H     11   9   8     2.080026405144   108.78265599   126.17388184
 C     11   9   8     2.937029779899   115.12679135   248.26760276
 H     31  11   9     2.072332405305   108.76901608   146.53718132
 H     31  11   9     2.082276390431   108.26642159    33.83637923
 C     31  11   9     2.849898376779   114.46133121   269.69514605
 H     34  31  11     2.059765289995   116.02300331    38.93929321
 C     34  31  11     2.539673711910   126.37419563   219.57573962
 C     36  34  31     2.867740556740   122.41275677   359.64478920
 H     37  36  34     2.073893732862   112.82533964   301.86327493
 H     37  36  34     2.075627561793   111.83449701    61.40908753
 H     37  36  34     2.068879168117   111.61799175   181.34034766
 C     36  34  31     2.854676665700   120.93308728   181.21843592
 H     41  36  34     2.070158600076   112.32546735   344.40449033
 H     41  36  34     2.080078941507   111.65560253   104.38548802
 H     41  36  34     2.073396155581   111.62304532   222.65162184
 H     14  13  12     1.833258032557   109.87929917   188.18824738
 H     15   5   3     1.833277278621   109.85428107   355.65075938


           ************************************************************
           *        Program running with 4 parallel MPI-processes     *
           *              working on a common directory               *
           ************************************************************
------------------------------------------------------------------------------
                   ___                                                        
                  /   \      - P O W E R E D   B Y -                         
                 /     \                                                     
                 |  |  |   _    _      __       _____    __    __             
                 |  |  |  | |  | |    /  \     |  _  \  |  |  /  |          
                  \  \/   | |  | |   /    \    | | | |  |  | /  /          
                 / \  \   | |__| |  /  /\  \   | |_| |  |  |/  /          
                |  |  |   |  __  | /  /__\  \  |    /   |      \           
                |  |  |   | |  | | |   __   |  |    \   |  |\   \          
                \     /   | |  | | |  |  |  |  | |\  \  |  | \   \       
                 \___/    |_|  |_| |__|  |__|  |_| \__\ |__|  \__/        
                                                                              
                      - O R C A' S   B I G   F R I E N D -                    
                                      &                                       
                       - I N T E G R A L  F E E D E R -                       
                                                                              
 v1 FN, 2020, v2 2021                                                         
------------------------------------------------------------------------------


Reading SHARK input file PQ2_2e_2H_B3LYP_631Gd_opt.SHARKINP.tmp ... ok
----------------------
SHARK INTEGRAL PACKAGE
----------------------

Number of atoms                             ...     46
Number of basis functions                   ...    332
Number of shells                            ...    172
Maximum angular momentum                    ...      2
Integral batch strategy                     ... SHARK/LIBINT Hybrid
RI-J (if used) integral strategy            ... SPLIT-RIJ (Revised 2003 algorithm where possible)
Printlevel                                  ...      1
Contraction scheme used                     ... SEGMENTED contraction
Coulomb Range Separation                    ... NOT USED
Exchange Range Separation                   ... NOT USED
Finite Nucleus Model                        ... NOT USED
Auxiliary Coulomb fitting basis             ... AVAILABLE
   # of basis functions in Aux-J            ...   1266
   # of shells in Aux-J                     ...    430
   Maximum angular momentum in Aux-J        ...      4
Auxiliary J/K fitting basis                 ... NOT available
Auxiliary Correlation fitting basis         ... NOT available
Auxiliary 'external' fitting basis          ... NOT available
Integral threshold                          ...     2.500000e-11
Primitive cut-off                           ...     2.500000e-12
Primitive pair pre-selection threshold      ...     2.500000e-12

Calculating pre-screening integrals         ... done (  0.1 sec) Dimension = 172
Organizing shell pair data                  ... done (  0.1 sec)
Shell pair information
Total number of shell pairs                 ...     14878
Shell pairs after pre-screening             ...      9899
Total number of primitive shell pairs       ...     82308
Primitive shell pairs kept                  ...     30751
          la=0 lb=0:   4010 shell pairs
          la=1 lb=0:   3233 shell pairs
          la=1 lb=1:    659 shell pairs
          la=2 lb=0:   1320 shell pairs
          la=2 lb=1:    560 shell pairs
          la=2 lb=2:    117 shell pairs

Calculating one electron integrals          ... done (  0.0 sec)
Calculating RI/J V-Matrix + Cholesky decomp.... done (  0.1 sec)
Calculating Nuclear repulsion               ... done (  0.0 sec) ENN=   1500.726665058403 Eh

SHARK setup successfully completed in   0.4 seconds

Maximum memory used throughout the entire GTOINT-calculation: 24.6 MB
[1717818789.951238] [eu-a2p-415:25423:0]          mpool.c:38   UCX  WARN  object 0x35ca680 was not returned to mpool ucp_requests
[1717818789.951269] [eu-a2p-415:25423:0]          mpool.c:38   UCX  WARN  object 0x35ca840 was not returned to mpool ucp_requests
[1717818789.951273] [eu-a2p-415:25423:0]          mpool.c:38   UCX  WARN  object 0x35caa00 was not returned to mpool ucp_requests
[1717818789.951276] [eu-a2p-415:25423:0]          mpool.c:38   UCX  WARN  object 0x35cabc0 was not returned to mpool ucp_requests
[1717818789.951279] [eu-a2p-415:25423:0]          mpool.c:38   UCX  WARN  object 0x35cad80 was not returned to mpool ucp_requests
[1717818789.951281] [eu-a2p-415:25423:0]          mpool.c:38   UCX  WARN  object 0x35caf40 was not returned to mpool ucp_requests
[1717818789.951284] [eu-a2p-415:25423:0]          mpool.c:38   UCX  WARN  object 0x35cb100 was not returned to mpool ucp_requests
[1717818789.951286] [eu-a2p-415:25423:0]          mpool.c:38   UCX  WARN  object 0x35cb2c0 was not returned to mpool ucp_requests
[1717818789.951289] [eu-a2p-415:25423:0]          mpool.c:38   UCX  WARN  object 0x35cb480 was not returned to mpool ucp_requests
[1717818789.951292] [eu-a2p-415:25423:0]          mpool.c:38   UCX  WARN  object 0x35cb640 was not returned to mpool ucp_requests
[1717818789.951294] [eu-a2p-415:25423:0]          mpool.c:38   UCX  WARN  object 0x35cb800 was not returned to mpool ucp_requests
[1717818789.951297] [eu-a2p-415:25423:0]          mpool.c:38   UCX  WARN  object 0x35cb9c0 was not returned to mpool ucp_requests
[1717818789.951299] [eu-a2p-415:25423:0]          mpool.c:38   UCX  WARN  object 0x35cbb80 was not returned to mpool ucp_requests
[1717818789.951302] [eu-a2p-415:25423:0]          mpool.c:38   UCX  WARN  object 0x35cbd40 was not returned to mpool ucp_requests
[1717818789.952611] [eu-a2p-415:25425:0]          mpool.c:38   UCX  WARN  object 0x419ba40 was not returned to mpool ucp_requests
[1717818789.952645] [eu-a2p-415:25425:0]          mpool.c:38   UCX  WARN  object 0x419bc00 was not returned to mpool ucp_requests
[1717818789.952650] [eu-a2p-415:25425:0]          mpool.c:38   UCX  WARN  object 0x419bdc0 was not returned to mpool ucp_requests
[1717818789.952653] [eu-a2p-415:25425:0]          mpool.c:38   UCX  WARN  object 0x419bf80 was not returned to mpool ucp_requests
[1717818789.952655] [eu-a2p-415:25425:0]          mpool.c:38   UCX  WARN  object 0x419c140 was not returned to mpool ucp_requests
[1717818789.952658] [eu-a2p-415:25425:0]          mpool.c:38   UCX  WARN  object 0x419c300 was not returned to mpool ucp_requests
[1717818789.952661] [eu-a2p-415:25425:0]          mpool.c:38   UCX  WARN  object 0x419c4c0 was not returned to mpool ucp_requests
[1717818789.952664] [eu-a2p-415:25425:0]          mpool.c:38   UCX  WARN  object 0x419c680 was not returned to mpool ucp_requests
[1717818789.952667] [eu-a2p-415:25425:0]          mpool.c:38   UCX  WARN  object 0x419c840 was not returned to mpool ucp_requests
[1717818789.952672] [eu-a2p-415:25425:0]          mpool.c:38   UCX  WARN  object 0x419ca00 was not returned to mpool ucp_requests
[1717818789.952675] [eu-a2p-415:25425:0]          mpool.c:38   UCX  WARN  object 0x419cbc0 was not returned to mpool ucp_requests
[1717818789.952678] [eu-a2p-415:25425:0]          mpool.c:38   UCX  WARN  object 0x419cd80 was not returned to mpool ucp_requests
[1717818789.952680] [eu-a2p-415:25425:0]          mpool.c:38   UCX  WARN  object 0x419cf40 was not returned to mpool ucp_requests
[1717818789.952683] [eu-a2p-415:25425:0]          mpool.c:38   UCX  WARN  object 0x419d100 was not returned to mpool ucp_requests
[1717818789.952686] [eu-a2p-415:25425:0]          mpool.c:38   UCX  WARN  object 0x419d2c0 was not returned to mpool ucp_requests
[1717818789.952689] [eu-a2p-415:25425:0]          mpool.c:38   UCX  WARN  object 0x419d480 was not returned to mpool ucp_requests
[1717818789.952692] [eu-a2p-415:25425:0]          mpool.c:38   UCX  WARN  object 0x419d640 was not returned to mpool ucp_requests
[1717818789.952695] [eu-a2p-415:25425:0]          mpool.c:38   UCX  WARN  object 0x419d800 was not returned to mpool ucp_requests
[1717818789.952697] [eu-a2p-415:25425:0]          mpool.c:38   UCX  WARN  object 0x419d9c0 was not returned to mpool ucp_requests
[1717818789.952700] [eu-a2p-415:25425:0]          mpool.c:38   UCX  WARN  object 0x419db80 was not returned to mpool ucp_requests
[1717818789.952703] [eu-a2p-415:25425:0]          mpool.c:38   UCX  WARN  object 0x419dd40 was not returned to mpool ucp_requests
[1717818789.962166] [eu-a2p-415:25424:0]          mpool.c:38   UCX  WARN  object 0x3726a40 was not returned to mpool ucp_requests
[1717818789.962199] [eu-a2p-415:25424:0]          mpool.c:38   UCX  WARN  object 0x3726c00 was not returned to mpool ucp_requests
[1717818789.962204] [eu-a2p-415:25424:0]          mpool.c:38   UCX  WARN  object 0x3726dc0 was not returned to mpool ucp_requests
[1717818789.962208] [eu-a2p-415:25424:0]          mpool.c:38   UCX  WARN  object 0x3726f80 was not returned to mpool ucp_requests
[1717818789.962212] [eu-a2p-415:25424:0]          mpool.c:38   UCX  WARN  object 0x3727140 was not returned to mpool ucp_requests
[1717818789.962215] [eu-a2p-415:25424:0]          mpool.c:38   UCX  WARN  object 0x3727300 was not returned to mpool ucp_requests
[1717818789.962219] [eu-a2p-415:25424:0]          mpool.c:38   UCX  WARN  object 0x37274c0 was not returned to mpool ucp_requests
[1717818789.962222] [eu-a2p-415:25424:0]          mpool.c:38   UCX  WARN  object 0x3727680 was not returned to mpool ucp_requests
[1717818789.962226] [eu-a2p-415:25424:0]          mpool.c:38   UCX  WARN  object 0x3727840 was not returned to mpool ucp_requests
[1717818789.962229] [eu-a2p-415:25424:0]          mpool.c:38   UCX  WARN  object 0x3727a00 was not returned to mpool ucp_requests
[1717818789.962233] [eu-a2p-415:25424:0]          mpool.c:38   UCX  WARN  object 0x3727bc0 was not returned to mpool ucp_requests
[1717818789.962236] [eu-a2p-415:25424:0]          mpool.c:38   UCX  WARN  object 0x3727d80 was not returned to mpool ucp_requests
[1717818789.962240] [eu-a2p-415:25424:0]          mpool.c:38   UCX  WARN  object 0x3727f40 was not returned to mpool ucp_requests
[1717818789.962244] [eu-a2p-415:25424:0]          mpool.c:38   UCX  WARN  object 0x3728100 was not returned to mpool ucp_requests
[1717818789.962247] [eu-a2p-415:25424:0]          mpool.c:38   UCX  WARN  object 0x37282c0 was not returned to mpool ucp_requests
[1717818789.962251] [eu-a2p-415:25424:0]          mpool.c:38   UCX  WARN  object 0x3728480 was not returned to mpool ucp_requests
[1717818789.962254] [eu-a2p-415:25424:0]          mpool.c:38   UCX  WARN  object 0x3728640 was not returned to mpool ucp_requests
[1717818789.962258] [eu-a2p-415:25424:0]          mpool.c:38   UCX  WARN  object 0x3728800 was not returned to mpool ucp_requests
[1717818789.962262] [eu-a2p-415:25424:0]          mpool.c:38   UCX  WARN  object 0x37289c0 was not returned to mpool ucp_requests
[1717818789.962265] [eu-a2p-415:25424:0]          mpool.c:38   UCX  WARN  object 0x3728b80 was not returned to mpool ucp_requests
[1717818789.962269] [eu-a2p-415:25424:0]          mpool.c:38   UCX  WARN  object 0x3728d40 was not returned to mpool ucp_requests


           ************************************************************
           *        Program running with 4 parallel MPI-processes     *
           *              working on a common directory               *
           ************************************************************

Diagonalization of the overlap matrix:
Smallest eigenvalue                        ... 3.520e-04
Time for diagonalization                   ...    0.017 sec
Threshold for overlap eigenvalues          ... 1.000e-08
Number of eigenvalues below threshold      ... 0
Time for construction of square roots      ...    0.010 sec
Total time needed                          ...    0.038 sec

-------------------
DFT GRID GENERATION
-------------------

General Integration Accuracy     IntAcc      ... 4.959
Radial Grid Type                 RadialGrid  ... OptM3 with GC (2021)
Angular Grid (max. ang.)         AngularGrid ... 6 (Lebedev-590)
Angular grid pruning method      GridPruning ... 4 (adaptive)
Weight generation scheme         WeightScheme... Becke
Basis function cutoff            BFCut       ... 1.0000e-11
Integration weight cutoff        WCut        ... 1.0000e-14
Angular grids for H and He will be reduced by one unit
Partially contracted basis set               ... off
Rotationally invariant grid construction     ... off

Total number of grid points                  ...   505470
Total number of batches                      ...     7921
Average number of points per batch           ...       63
Average number of grid points per atom       ...    10988
Time for grid setup =   10.001 sec

--------------------
COSX GRID GENERATION
--------------------

GRIDX 1
-------
General Integration Accuracy     IntAcc      ... 4.020
Radial Grid Type                 RadialGrid  ... OptM3 with GC (2021)
Angular Grid (max. ang.)         AngularGrid ... 2 (Lebedev-110)
Angular grid pruning method      GridPruning ... 4 (adaptive)
Weight generation scheme         WeightScheme... Becke
Basis function cutoff            BFCut       ... 1.0000e-11
Integration weight cutoff        WCut        ... 1.0000e-14
Angular grids for H and He will be reduced by one unit
Partially contracted basis set               ... on
Rotationally invariant grid construction     ... off

Total number of grid points                  ...    54291
Total number of batches                      ...      872
Average number of points per batch           ...       62
Average number of grid points per atom       ...     1180
UseSFitting                                  ... on

GRIDX 2
-------
General Integration Accuracy     IntAcc      ... 4.338
Radial Grid Type                 RadialGrid  ... OptM3 with GC (2021)
Angular Grid (max. ang.)         AngularGrid ... 3 (Lebedev-194)
Angular grid pruning method      GridPruning ... 4 (adaptive)
Weight generation scheme         WeightScheme... Becke
Basis function cutoff            BFCut       ... 1.0000e-11
Integration weight cutoff        WCut        ... 1.0000e-14
Angular grids for H and He will be reduced by one unit
Partially contracted basis set               ... on
Rotationally invariant grid construction     ... off

Total number of grid points                  ...   118027
Total number of batches                      ...     1869
Average number of points per batch           ...       63
Average number of grid points per atom       ...     2566
UseSFitting                                  ... on

GRIDX 3
-------
General Integration Accuracy     IntAcc      ... 4.871
Radial Grid Type                 RadialGrid  ... OptM3 with GC (2021)
Angular Grid (max. ang.)         AngularGrid ... 4 (Lebedev-302)
Angular grid pruning method      GridPruning ... 4 (adaptive)
Weight generation scheme         WeightScheme... Becke
Basis function cutoff            BFCut       ... 1.0000e-11
Integration weight cutoff        WCut        ... 1.0000e-14
Angular grids for H and He will be reduced by one unit
Partially contracted basis set               ... on
Rotationally invariant grid construction     ... off

Total number of grid points                  ...   227314
Total number of batches                      ...     3576
Average number of points per batch           ...       63
Average number of grid points per atom       ...     4942
UseSFitting                                  ... on

Time for X-Grid setup             =   10.287 sec


--------------------
CPCM SOLVATION MODEL
--------------------
CPCM parameters:
  Epsilon                                         ...      80.4000
  Refrac                                          ...       1.3300
  Rsolv                                           ...       1.3000
  Surface type                                    ... GAUSSIAN VDW
  Epsilon function type                           ...         CPCM
Radii:
 Radius for C  used is    3.8550 Bohr (=   2.0400 Ang.)
 Radius for O  used is    3.4469 Bohr (=   1.8240 Ang.)
 Radius for H  used is    2.4944 Bohr (=   1.3200 Ang.)
Calculating surface                               ...        done! (  0.0s)
GEPOL surface points                              ...         2449
GEPOL Volume                                      ...    2496.9726
GEPOL Surface-area                                ...    1308.5448
Calculating surface distance matrix               ...        done! (  0.0s)
Performing Cholesky decomposition & store         ...        done! ( 15.2s)
Overall time for CPCM initialization              ...                15.2s
--------------
SCF ITERATIONS
--------------
ITER       Energy         Delta-E        Max-DP      RMS-DP      [F,P]     Damp
               ***  Starting incremental Fock matrix formation  ***
  0   -851.4289511684   0.000000000000 0.00618388  0.00007590  0.0337150 0.7000
                      *** Initiating the SOSCF procedure ***
                      *** Re-Reading the Fockian *** 
                      *** Removing any level shift *** 
ITER      Energy       Delta-E        Grad      Rot      Max-DP    RMS-DP
  1   -851.43024880  -0.0012976270  0.001961  0.001961  0.018838  0.000237
               *** Restarting incremental Fock matrix formation ***
  2   -851.43383129  -0.0035824941  0.000977  0.001504  0.005692  0.000075
  3   -851.43393859  -0.0001073039  0.000198  0.001103  0.001688  0.000028
  4   -851.43393672   0.0000018756  0.000293  0.000672  0.000985  0.000014
  5   -851.43394362  -0.0000069064  0.000056  0.000210  0.000292  0.000005
  6   -851.43394352   0.0000001070  0.000057  0.000108  0.000175  0.000003
  7   -851.43394380  -0.0000002836  0.000006  0.000024  0.000037  0.000001
  8   -851.43394380   0.0000000049  0.000010  0.000012  0.000023  0.000000
                  ***Gradient check signals convergence***
              ***Rediagonalizing the Fockian in SOSCF/NRSCF***

               *****************************************************
               *                     SUCCESS                       *
               *           SCF CONVERGED AFTER   9 CYCLES          *
               *****************************************************

Old exchange energy                            =    -23.826004791 Eh
New exchange energy                            =    -23.826009325 Eh
Exchange energy change after final integration =     -0.000004533 Eh
Total energy after final integration           =   -851.433948338 Eh
Final COS-X integration done in                =    33.174 sec
Total Energy       :         -851.43394834 Eh          -23168.69561 eV
  Last Energy change         ...   -8.9101e-09  Tolerance :   1.0000e-08
  Last MAX-Density change    ...    4.4409e-15  Tolerance :   1.0000e-07
             **** THE GBW FILE WAS UPDATED (PQ2_2e_2H_B3LYP_631Gd_opt.gbw) ****
             **** DENSITY PQ2_2e_2H_B3LYP_631Gd_opt.scfp WAS UPDATED ****
             **** ENERGY FILE WAS UPDATED (PQ2_2e_2H_B3LYP_631Gd_opt.en.tmp) ****
             **** THE GBW FILE WAS UPDATED (PQ2_2e_2H_B3LYP_631Gd_opt.gbw) ****
             **** DENSITY PQ2_2e_2H_B3LYP_631Gd_opt.scfp WAS UPDATED ****
Total SCF time: 0 days 0 hours 4 min 33 sec 

Maximum memory used throughout the entire SCF-calculation: 171.8 MB

-------------------------   --------------------
FINAL SINGLE POINT ENERGY      -851.433948338232
-------------------------   --------------------


           ************************************************************
           *        Program running with 4 parallel MPI-processes     *
           *              working on a common directory               *
           ************************************************************
------------------------------------------------------------------------------
                         ORCA SCF GRADIENT CALCULATION
------------------------------------------------------------------------------

 ... reading COSX grid (gridx3)
Gradient of the Kohn-Sham DFT energy:
Kohn-Sham wavefunction type      ... RKS
Hartree-Fock exchange scaling    ...    0.200
Number of operators              ...    1
Number of atoms                  ...   46
Basis set dimensions             ...  332
Integral neglect threshold       ... 2.5e-11
Integral primitive cutoff        ... 2.5e-12
SHARK Integral package           ... ON

Nuc. rep. gradient       (SHARK) ... done (  0.0 sec)
HCore & Overlap gradient (SHARK) ... done (  1.4 sec)
RI-J gradient            (SHARK) ... done (  4.0 sec)
COSX-gradient                    ... done ( 46.9 sec)
Exchange-correlation gradient    ... done

------------------
CARTESIAN GRADIENT
------------------

   1   C   :   -0.001341458   -0.000524948   -0.001456780
   2   C   :    0.001338284    0.001102824    0.000385331
   3   C   :    0.001131134    0.001263928    0.000026410
   4   C   :   -0.000939220   -0.001679998   -0.000988798
   5   C   :    0.001481629    0.000900124    0.000004287
   6   C   :   -0.000705854   -0.002486434    0.000599988
   7   C   :    0.001113122   -0.000815687   -0.000490843
   8   C   :   -0.000175917    0.001044720   -0.000102645
   9   C   :   -0.000635067   -0.000878834    0.001147811
  10   C   :   -0.000000614   -0.000579935   -0.000552588
  11   C   :    0.000217065    0.003445760    0.001007419
  12   C   :   -0.000625325   -0.000923851    0.000331691
  13   C   :    0.000689442    0.001022698    0.001051638
  14   O   :    0.000781189   -0.000577410   -0.000439632
  15   O   :   -0.001087246    0.000738208   -0.000903052
  16   H   :    0.000211026   -0.000071511    0.000723937
  17   H   :    0.000121834    0.000120638   -0.000343643
  18   H   :    0.000264370    0.000315676    0.000540974
  19   H   :   -0.000341828    0.000425770    0.000618322
  20   H   :    0.000568795    0.000396351    0.000469146
  21   H   :    0.000249477   -0.000084396    0.000016589
  22   H   :    0.000340275    0.000237273   -0.000344136
  23   H   :   -0.000498988   -0.000097951    0.000235439
  24   H   :    0.000303535   -0.000045078   -0.000163152
  25   H   :    0.000003289    0.000242183    0.000150386
  26   H   :    0.000068631    0.000173147    0.000089565
  27   H   :    0.000241784    0.000332655   -0.000134637
  28   H   :   -0.000308779   -0.000954826   -0.000404533
  29   H   :   -0.001748768    0.000766397   -0.000804069
  30   H   :    0.000093359   -0.000254508   -0.000279865
  31   C   :   -0.002337209   -0.002501189    0.000306582
  32   H   :    0.001750206    0.000599359    0.000841435
  33   H   :    0.000703063    0.000635233   -0.001255619
  34   C   :    0.001621460   -0.000063805    0.000372169
  35   H   :    0.000023852   -0.000100435   -0.000327979
  36   C   :   -0.002392811    0.001218717   -0.000893169
  37   C   :   -0.000845174   -0.002807951    0.001641804
  38   H   :   -0.000039010    0.000623997   -0.001367568
  39   H   :    0.000573388    0.000681169   -0.000022096
  40   H   :    0.000881918    0.000152706   -0.000526543
  41   C   :    0.001839765   -0.000991398   -0.001900726
  42   H   :   -0.000789616    0.000860832    0.000342913
  43   H   :   -0.001224934   -0.001103049    0.001018757
  44   H   :    0.000531042    0.000722075    0.001274056
  45   H   :   -0.000800310   -0.000105296    0.000184088
  46   H   :   -0.000276715   -0.000388779    0.000405298

Difference to translation invariance:
           :    0.0000280931   -0.0000148272    0.0000839605

Difference to rotation invariance:
           :    0.0001215994   -0.0001967929    0.0007069266

Norm of the cartesian gradient     ...    0.0110778368
RMS gradient                       ...    0.0009430081
MAX gradient                       ...    0.0034457600

-------
TIMINGS
-------

Total SCF gradient time            ...       69.906 sec

One electron gradient       ....       1.360 sec  (  1.9%)
RI-J Coulomb gradient       ....       3.990 sec  (  5.7%)
COSX gradient               ....      46.932 sec  ( 67.1%)
XC gradient                 ....      13.893 sec  ( 19.9%)
CPCM gradient               ....       1.713 sec  (  2.5%)
   A-Matrix (El+Nuc)        ....       0.299 sec  (  0.4%)
   Potential                ....       1.414 sec  (  2.0%)

Maximum memory used throughout the entire SCFGRAD-calculation: 107.2 MB
------------------------------------------------------------------------------
                         ORCA GEOMETRY RELAXATION STEP
------------------------------------------------------------------------------

Reading the OPT-File                    .... done
Getting information on internals        .... done
Copying old internal coords+grads       .... done
Making the new internal coordinates     .... (new redundants).... done
Validating the new internal coordinates .... (new redundants).... done
Calculating the B-matrix                .... done
Calculating the G,G- and P matrices     .... done
Transforming gradient to internals      .... done
Projecting the internal gradient        .... done
Number of atoms                         ....  46
Number of internal coordinates          .... 226
Current Energy                          ....  -851.433948338 Eh
Current gradient norm                   ....     0.011077837 Eh/bohr
Maximum allowed component of the step   ....  0.300
Current trust radius                    ....  0.300
Updating the Hessian (BFGS)             .... done
Forming the augmented Hessian           .... done
Diagonalizing the augmented Hessian     .... done
Last element of RFO vector              ....  0.844390753
Lowest eigenvalues of augmented Hessian:
 -0.000852565  0.000636538  0.000929060  0.009527097  0.009846876
Length of the computed step             ....  0.634454818
Warning: the length of the step is outside the trust region - taking restricted step instead
The input lambda is                     ....    -0.000853
   iter:   1  x=   -0.001352  g=  626.173511 f(x)=     0.312533
   iter:   2  x=   -0.001873  g=  230.770547 f(x)=     0.120238
   iter:   3  x=   -0.002229  g=  106.474660 f(x)=     0.037912
   iter:   4  x=   -0.002334  g=   69.168703 f(x)=     0.007280
   iter:   5  x=   -0.002341  g=   61.581669 f(x)=     0.000410
   iter:   6  x=   -0.002341  g=   61.140509 f(x)=     0.000001
   iter:   7  x=   -0.002341  g=   61.138922 f(x)=     0.000000
   iter:   8  x=   -0.002341  g=   61.138922 f(x)=     0.000000
The output lambda is                    ....    -0.002341 (8 iterations)
The final length of the internal step   ....  0.300000000
Converting the step to cartesian space:
 Initial RMS(Int)=    0.0199557032
Transforming coordinates:
 Iter   0:  RMS(Cart)=    0.0396624336 RMS(Int)=    0.4182362174
 Iter   1:  RMS(Cart)=    0.0020531645 RMS(Int)=    0.0015260669
 Iter   2:  RMS(Cart)=    0.0002409409 RMS(Int)=    0.0001423357
 Iter   3:  RMS(Cart)=    0.0000288352 RMS(Int)=    0.0000212168
 Iter   4:  RMS(Cart)=    0.0000034292 RMS(Int)=    0.0000020918
 Iter   5:  RMS(Cart)=    0.0000004100 RMS(Int)=    0.0000002960
 Iter   6:  RMS(Cart)=    0.0000000488 RMS(Int)=    0.0000000308
done
Storing new coordinates                 .... done

                                .--------------------.
          ----------------------|Geometry convergence|-------------------------
          Item                value                   Tolerance       Converged
          ---------------------------------------------------------------------
          Energy change      -0.0008959656            0.0000002000      NO
          RMS gradient        0.0006191496            0.0000080000      NO
          MAX gradient        0.0022416529            0.0000300000      NO
          RMS step            0.0199557032            0.0001000000      NO
          MAX step            0.1168566787            0.0002000000      NO
          ........................................................
          Max(Bonds)      0.0162      Max(Angles)    0.36
          Max(Dihed)        6.70      Max(Improp)    0.00
          ---------------------------------------------------------------------

The optimization has not yet converged - more geometry cycles are needed


    ---------------------------------------------------------------------------
                         Redundant Internal Coordinates
                            (Angstroem and degrees)

        Definition                    Value    dE/dq     Step     New-Value
    ----------------------------------------------------------------------------
     1. B(C   1,C   0)                1.5130 -0.000906  0.0002    1.5133   
     2. B(C   2,C   1)                1.4137  0.000326 -0.0010    1.4127   
     3. B(C   3,C   2)                1.5134 -0.001020  0.0003    1.5137   
     4. B(C   4,C   2)                1.4106  0.000827  0.0002    1.4108   
     5. B(C   5,C   4)                1.4048  0.001459 -0.0006    1.4042   
     6. B(C   6,C   5)                1.5195 -0.000765  0.0002    1.5197   
     7. B(C   7,C   6)                1.5163  0.000139  0.0001    1.5163   
     8. B(C   8,C   7)                1.3448 -0.000129  0.0002    1.3449   
     9. B(C   9,C   8)                1.5129 -0.000561  0.0003    1.5132   
    10. B(C  10,C   8)                1.5190  0.000168  0.0001    1.5191   
    11. B(C  11,C   5)                1.3943 -0.001803 -0.0000    1.3942   
    12. B(C  12,C  11)                1.3955  0.001522 -0.0009    1.3946   
    13. B(C  12,C   1)                1.4095  0.001259 -0.0003    1.4093   
    14. B(O  13,C  12)                1.3786  0.000464 -0.0004    1.3782   
    15. B(O  14,C   4)                1.3809  0.001229 -0.0006    1.3803   
    16. B(H  15,C   0)                1.0901  0.000045  0.0001    1.0902   
    17. B(H  16,C   0)                1.0995  0.000246 -0.0004    1.0991   
    18. B(H  17,C   0)                1.1007  0.000393 -0.0000    1.1007   
    19. B(H  18,C   3)                1.0901  0.000032  0.0001    1.0902   
    20. B(H  19,C   3)                1.1000  0.000073  0.0001    1.1001   
    21. B(H  20,C   3)                1.0992 -0.000042 -0.0002    1.0990   
    22. B(H  21,C   6)                1.0996 -0.000055 -0.0000    1.0996   
    23. B(H  22,C   6)                1.0925 -0.000091 -0.0001    1.0924   
    24. B(H  23,C   7)                1.0922 -0.000016 -0.0000    1.0922   
    25. B(H  24,C   9)                1.0952 -0.000073  0.0000    1.0953   
    26. B(H  25,C   9)                1.0988 -0.000130 -0.0001    1.0988   
    27. B(H  26,C   9)                1.0989  0.000204 -0.0001    1.0987   
    28. B(H  27,C  10)                1.0941  0.000277 -0.0002    1.0939   
    29. B(H  28,C  11)                1.0870 -0.000156  0.0001    1.0871   
    30. B(H  29,C  10)                1.1007  0.000051 -0.0000    1.1007   
    31. B(C  30,C  10)                1.5542 -0.002088  0.0003    1.5545   
    32. B(H  31,C  30)                1.0966 -0.000088 -0.0001    1.0965   
    33. B(H  32,C  30)                1.1019 -0.000048 -0.0002    1.1016   
    34. B(C  33,C  30)                1.5081 -0.000519  0.0008    1.5089   
    35. B(H  34,C  33)                1.0900 -0.000159 -0.0005    1.0895   
    36. B(C  35,C  33)                1.3439  0.000270  0.0000    1.3440   
    37. B(C  36,C  35)                1.5175 -0.000564  0.0004    1.5180   
    38. B(H  37,C  36)                1.0975 -0.000170 -0.0002    1.0973   
    39. B(H  38,C  36)                1.0984 -0.000189 -0.0003    1.0981   
    40. B(H  39,C  36)                1.0948 -0.000394  0.0001    1.0949   
    41. B(C  40,C  35)                1.5106 -0.000037 -0.0013    1.5093   
    42. B(H  41,C  40)                1.0955 -0.000231 -0.0004    1.0951   
    43. B(H  42,C  40)                1.1007 -0.000207 -0.0000    1.1007   
    44. B(H  43,C  40)                1.0972 -0.000825  0.0009    1.0981   
    45. B(H  44,O  13)                0.9701 -0.000613  0.0002    0.9703   
    46. B(H  45,H  37)                5.1387 -0.000050  0.0162    5.1549   
    47. B(H  45,O  14)                0.9701 -0.000383  0.0001    0.9702   
    48. A(C   1,C   0,H  15)          113.27  0.000467   -0.03    113.24   
    49. A(C   1,C   0,H  16)          111.13 -0.000159   -0.11    111.02   
    50. A(H  15,C   0,H  17)          106.12 -0.000756   -0.03    106.09   
    51. A(H  16,C   0,H  17)          107.18  0.000107   -0.05    107.13   
    52. A(C   1,C   0,H  17)          111.72  0.000370    0.06    111.78   
    53. A(H  15,C   0,H  16)          107.06 -0.000081    0.16    107.22   
    54. A(C   0,C   1,C   2)          124.04  0.000185    0.02    124.06   
    55. A(C   0,C   1,C  12)          117.56 -0.000053   -0.06    117.50   
    56. A(C   2,C   1,C  12)          118.39 -0.000133    0.04    118.43   
    57. A(C   1,C   2,C   3)          123.40  0.000198   -0.00    123.40   
    58. A(C   1,C   2,C   4)          119.26 -0.000314    0.02    119.28   
    59. A(C   3,C   2,C   4)          117.34  0.000116   -0.02    117.32   
    60. A(H  19,C   3,H  20)          107.29  0.000019   -0.03    107.26   
    61. A(H  18,C   3,H  19)          105.87 -0.000943   -0.01    105.86   
    62. A(C   2,C   3,H  19)          111.60  0.000656    0.00    111.60   
    63. A(C   2,C   3,H  18)          113.07  0.000281   -0.03    113.05   
    64. A(H  18,C   3,H  20)          107.07 -0.000049    0.12    107.20   
    65. A(C   2,C   3,H  20)          111.56 -0.000039   -0.06    111.50   
    66. A(C   2,C   4,C   5)          122.02  0.000025   -0.05    121.96   
    67. A(C   5,C   4,O  14)          116.30 -0.000904    0.09    116.39   
    68. A(C   2,C   4,O  14)          121.68  0.000881   -0.04    121.64   
    69. A(C   4,C   5,C  11)          117.99  0.000501    0.01    118.00   
    70. A(C   4,C   5,C   6)          121.60  0.000524   -0.10    121.50   
    71. A(C   6,C   5,C  11)          120.38 -0.001028    0.08    120.47   
    72. A(C   5,C   6,C   7)          111.38 -0.001675   -0.01    111.37   
    73. A(C   7,C   6,H  21)          109.15  0.000861    0.02    109.17   
    74. A(C   5,C   6,H  22)          110.23  0.000964   -0.05    110.17   
    75. A(C   7,C   6,H  22)          111.10  0.000044    0.01    111.11   
    76. A(H  21,C   6,H  22)          106.96 -0.000264    0.01    106.96   
    77. A(C   5,C   6,H  21)          107.86  0.000137    0.04    107.90   
    78. A(C   8,C   7,H  23)          117.32  0.000038   -0.00    117.32   
    79. A(C   6,C   7,H  23)          113.23 -0.000674    0.02    113.25   
    80. A(C   6,C   7,C   8)          129.45  0.000634   -0.03    129.42   
    81. A(C   9,C   8,C  10)          116.39 -0.000129    0.15    116.54   
    82. A(C   7,C   8,C  10)          123.92 -0.000483   -0.06    123.87   
    83. A(C   7,C   8,C   9)          119.69  0.000610   -0.10    119.59   
    84. A(H  25,C   9,H  26)          106.45  0.000121    0.02    106.47   
    85. A(H  24,C   9,H  26)          107.57  0.000027   -0.02    107.55   
    86. A(C   8,C   9,H  26)          111.19 -0.000711    0.04    111.23   
    87. A(H  24,C   9,H  25)          108.39  0.000029   -0.00    108.39   
    88. A(C   8,C   9,H  25)          111.37  0.000226    0.03    111.40   
    89. A(C   8,C   9,H  24)          111.64  0.000306   -0.06    111.58   
    90. A(H  29,C  10,C  30)          108.58  0.000215   -0.06    108.52   
    91. A(H  27,C  10,C  30)          108.81  0.001033   -0.20    108.60   
    92. A(C   8,C  10,C  30)          115.13 -0.000720    0.11    115.24   
    93. A(H  27,C  10,H  29)          105.62 -0.000468    0.11    105.72   
    94. A(C   8,C  10,H  29)          108.78  0.000134    0.10    108.88   
    95. A(C   8,C  10,H  27)          109.50 -0.000182   -0.04    109.45   
    96. A(C  12,C  11,H  28)          119.76  0.002242   -0.13    119.63   
    97. A(C   5,C  11,H  28)          119.20 -0.002004    0.10    119.30   
    98. A(C   5,C  11,C  12)          121.03 -0.000238    0.04    121.07   
    99. A(C  11,C  12,O  13)          116.25 -0.000649    0.12    116.37   
   100. A(C   1,C  12,O  13)          122.43  0.000488   -0.06    122.36   
   101. A(C   1,C  12,C  11)          121.30  0.000158   -0.05    121.25   
   102. A(C  12,O  13,H  44)          109.88 -0.000259   -0.03    109.85   
   103. A(C   4,O  14,H  45)          109.85 -0.000242   -0.01    109.85   
   104. A(H  32,C  30,C  33)          110.81  0.000968   -0.01    110.80   
   105. A(H  31,C  30,C  33)          109.76  0.000877   -0.20    109.56   
   106. A(C  10,C  30,C  33)          114.46 -0.001916    0.10    114.57   
   107. A(H  31,C  30,H  32)          104.25 -0.001306    0.26    104.51   
   108. A(C  10,C  30,H  32)          108.27  0.000429   -0.01    108.25   
   109. A(C  10,C  30,H  31)          108.77  0.001004   -0.13    108.64   
   110. A(H  34,C  33,C  35)          117.60 -0.000176   -0.02    117.58   
   111. A(C  30,C  33,C  35)          126.37  0.000634   -0.18    126.19   
   112. A(C  30,C  33,H  34)          116.02 -0.000459    0.21    116.23   
   113. A(C  36,C  35,C  40)          116.64  0.001913   -0.35    116.28   
   114. A(C  33,C  35,C  40)          120.93 -0.000229    0.17    121.10   
   115. A(C  33,C  35,C  36)          122.41 -0.001687    0.19    122.60   
   116. A(H  38,C  36,H  39)          107.07 -0.000734    0.09    107.16   
   117. A(H  37,C  36,H  39)          106.99 -0.001211    0.10    107.09   
   118. A(C  35,C  36,H  39)          111.62  0.000892   -0.14    111.47   
   119. A(H  37,C  36,H  38)          106.12 -0.001393    0.19    106.31   
   120. A(C  35,C  36,H  38)          111.83  0.000518   -0.04    111.79   
   121. A(C  35,C  36,H  37)          112.83  0.001650   -0.16    112.66   
   122. A(H  42,C  40,H  43)          105.85 -0.001076   -0.05    105.80   
   123. A(H  41,C  40,H  43)          108.21 -0.000625    0.17    108.38   
   124. A(C  35,C  40,H  43)          111.62  0.000564   -0.17    111.46   
   125. A(H  41,C  40,H  42)          106.82 -0.001809    0.36    107.18   
   126. A(C  35,C  40,H  42)          111.66  0.001520   -0.23    111.43   
   127. A(C  35,C  40,H  41)          112.33  0.001154   -0.05    112.28   
   128. D(C   2,C   1,C   0,H  17)    122.26 -0.000024   -0.39    121.87   
   129. D(C  12,C   1,C   0,H  17)    -58.94 -0.000121   -0.48    -59.42   
   130. D(C  12,C   1,C   0,H  15)   -178.72  0.000263   -0.46   -179.18   
   131. D(C   2,C   1,C   0,H  16)   -118.08  0.000253   -0.48   -118.56   
   132. D(C  12,C   1,C   0,H  16)     60.72  0.000156   -0.57     60.14   
   133. D(C   2,C   1,C   0,H  15)      2.49  0.000360   -0.37      2.12   
   134. D(C   4,C   2,C   1,C  12)     -0.48 -0.000121    0.02     -0.47   
   135. D(C   3,C   2,C   1,C  12)    179.73 -0.000122    0.09    179.82   
   136. D(C   3,C   2,C   1,C   0)     -1.49 -0.000219    0.01     -1.48   
   137. D(C   4,C   2,C   1,C   0)    178.30 -0.000218   -0.07    178.23   
   138. D(H  19,C   3,C   2,C   4)     55.85  0.000221    0.26     56.11   
   139. D(H  20,C   3,C   2,C   1)    115.63 -0.000226    0.26    115.88   
   140. D(H  19,C   3,C   2,C   1)   -124.36  0.000221    0.18   -124.18   
   141. D(H  18,C   3,C   2,C   4)    175.07 -0.000334    0.23    175.30   
   142. D(H  18,C   3,C   2,C   1)     -5.13 -0.000334    0.15     -4.98   
   143. D(H  20,C   3,C   2,C   4)    -64.17 -0.000226    0.33    -63.83   
   144. D(O  14,C   4,C   2,C   3)      0.62 -0.000072    0.10      0.72   
   145. D(C   5,C   4,C   2,C   3)   -179.95  0.000107   -0.16   -180.11   
   146. D(C   5,C   4,C   2,C   1)      0.25  0.000106   -0.09      0.16   
   147. D(O  14,C   4,C   2,C   1)   -179.18 -0.000073    0.17   -179.01   
   148. D(C  11,C   5,C   4,C   2)      0.11 -0.000033    0.10      0.21   
   149. D(C  11,C   5,C   4,O  14)    179.57  0.000146   -0.16    179.41   
   150. D(C   6,C   5,C   4,O  14)     -2.24  0.000028   -0.17     -2.41   
   151. D(C   6,C   5,C   4,C   2)    178.29 -0.000151    0.09    178.38   
   152. D(H  22,C   6,C   5,C  11)   -144.62 -0.000435   -0.42   -145.04   
   153. D(H  22,C   6,C   5,C   4)     37.24 -0.000343   -0.41     36.83   
   154. D(H  21,C   6,C   5,C  11)    -28.17 -0.000150   -0.42    -28.59   
   155. D(H  21,C   6,C   5,C   4)    153.68 -0.000057   -0.41    153.28   
   156. D(C   7,C   6,C   5,C  11)     91.58 -0.000002   -0.38     91.20   
   157. D(C   7,C   6,C   5,C   4)    -86.56  0.000091   -0.37    -86.93   
   158. D(C   8,C   7,C   6,C   5)    126.15  0.000070    0.13    126.29   
   159. D(H  23,C   7,C   6,H  22)   -176.50  0.000117    0.10   -176.40   
   160. D(H  23,C   7,C   6,H  21)     65.79 -0.000118    0.07     65.86   
   161. D(H  23,C   7,C   6,C   5)    -53.20  0.000190    0.02    -53.18   
   162. D(C   8,C   7,C   6,H  22)      2.85 -0.000003    0.21      3.06   
   163. D(C   8,C   7,C   6,H  21)   -114.86 -0.000237    0.18   -114.67   
   164. D(C  10,C   8,C   7,H  23)   -179.48 -0.000064    0.27   -179.21   
   165. D(C  10,C   8,C   7,C   6)      1.19  0.000063    0.16      1.35   
   166. D(C   9,C   8,C   7,C   6)   -178.45  0.000306   -0.15   -178.60   
   167. D(C   9,C   8,C   7,H  23)      0.88  0.000179   -0.04      0.84   
   168. D(H  26,C   9,C   8,C  10)    -64.69  0.000102   -1.08    -65.77   
   169. D(H  26,C   9,C   8,C   7)    114.97 -0.000125   -0.80    114.18   
   170. D(H  25,C   9,C   8,C  10)     53.85 -0.000065   -1.01     52.84   
   171. D(H  25,C   9,C   8,C   7)   -126.49 -0.000291   -0.73   -127.21   
   172. D(H  24,C   9,C   8,C  10)    175.17  0.000346   -1.03    174.14   
   173. D(H  24,C   9,C   8,C   7)     -5.17  0.000119   -0.75     -5.92   
   174. D(C  30,C  10,C   8,C   9)     67.92 -0.000418    0.32     68.24   
   175. D(C  30,C  10,C   8,C   7)   -111.73 -0.000185    0.02   -111.71   
   176. D(H  29,C  10,C   8,C   9)    -54.18 -0.000300    0.26    -53.91   
   177. D(H  29,C  10,C   8,C   7)    126.17 -0.000067   -0.03    126.14   
   178. D(H  27,C  10,C   8,C   9)   -169.14  0.000282    0.10   -169.04   
   179. D(H  27,C  10,C   8,C   7)     11.21  0.000515   -0.20     11.01   
   180. D(H  28,C  11,C   5,C   6)      2.11  0.000107   -0.05      2.06   
   181. D(H  28,C  11,C   5,C   4)   -179.68  0.000019   -0.05   -179.73   
   182. D(C  12,C  11,C   5,C   6)   -178.44  0.000072   -0.04   -178.48   
   183. D(C  12,C  11,C   5,C   4)     -0.23 -0.000015   -0.04     -0.27   
   184. D(C   1,C  12,C  11,H  28)    179.43 -0.000065   -0.01    179.42   
   185. D(C   1,C  12,C  11,C   5)     -0.01 -0.000007   -0.03     -0.04   
   186. D(O  13,C  12,C   1,C   2)    178.89 -0.000042   -0.33    178.56   
   187. D(O  13,C  12,C   1,C   0)      0.03  0.000045   -0.24     -0.22   
   188. D(C  11,C  12,C   1,C   2)      0.37  0.000078    0.04      0.42   
   189. D(O  13,C  12,C  11,C   5)   -178.62  0.000091    0.33   -178.29   
   190. D(C  11,C  12,C   1,C   0)   -178.49  0.000165    0.13   -178.36   
   191. D(O  13,C  12,C  11,H  28)      0.83  0.000033    0.35      1.18   
   192. D(H  44,O  13,C  12,C  11)   -171.81  0.000414    2.37   -169.44   
   193. D(H  44,O  13,C  12,C   1)      9.60  0.000518    2.73     12.33   
   194. D(H  45,O  14,C   4,C   5)    176.19 -0.000495   -1.96    174.22   
   195. D(H  45,O  14,C   4,C   2)     -4.35 -0.000322   -2.22     -6.57   
   196. D(C  33,C  30,C  10,H  29)     31.90  0.000013    1.30     33.20   
   197. D(C  33,C  30,C  10,H  27)    146.38  0.000116    1.29    147.68   
   198. D(C  33,C  30,C  10,C   8)    -90.30  0.000172    1.16    -89.14   
   199. D(H  32,C  30,C  10,H  29)    156.04  0.000254    1.35    157.39   
   200. D(H  32,C  30,C  10,H  27)    -89.47  0.000358    1.34    -88.13   
   201. D(H  32,C  30,C  10,C   8)     33.84  0.000414    1.21     35.05   
   202. D(H  31,C  30,C  10,H  29)    -91.26 -0.000553    1.58    -89.68   
   203. D(H  31,C  30,C  10,H  27)     23.23 -0.000449    1.57     24.79   
   204. D(H  31,C  30,C  10,C   8)    146.54 -0.000393    1.44    147.98   
   205. D(C  35,C  33,C  30,H  32)     96.80 -0.000111   -0.01     96.80   
   206. D(C  35,C  33,C  30,H  31)    -17.80  0.000410   -0.20    -18.01   
   207. D(C  35,C  33,C  30,C  10)   -140.42 -0.000208    0.04   -140.38   
   208. D(H  34,C  33,C  30,H  32)    -83.83 -0.000162    0.02    -83.81   
   209. D(H  34,C  33,C  30,H  31)    161.56  0.000358   -0.18    161.38   
   210. D(H  34,C  33,C  30,C  10)     38.94 -0.000260    0.07     39.01   
   211. D(C  40,C  35,C  33,H  34)      1.86  0.000263   -0.34      1.52   
   212. D(C  40,C  35,C  33,C  30)   -178.78  0.000209   -0.32   -179.10   
   213. D(C  36,C  35,C  33,H  34)   -179.71  0.000165   -0.05   -179.76   
   214. D(C  36,C  35,C  33,C  30)     -0.36  0.000112   -0.03     -0.38   
   215. D(H  39,C  36,C  35,C  40)     -0.17 -0.000087   -0.33     -0.50   
   216. D(H  39,C  36,C  35,C  33)   -178.66  0.000035   -0.62   -179.28   
   217. D(H  38,C  36,C  35,C  40)   -120.10 -0.000120   -0.31   -120.41   
   218. D(H  38,C  36,C  35,C  33)     61.41  0.000002   -0.60     60.80   
   219. D(H  37,C  36,C  35,C  40)    120.35  0.000156   -0.41    119.94   
   220. D(H  37,C  36,C  35,C  33)    -58.14  0.000279   -0.71    -58.84   
   221. D(H  43,C  40,C  35,C  36)     44.14 -0.000817    6.06     50.20   
   222. D(H  43,C  40,C  35,C  33)   -137.35 -0.000962    6.36   -130.99   
   223. D(H  42,C  40,C  35,C  36)    -74.13 -0.000840    6.40    -67.73   
   224. D(H  42,C  40,C  35,C  33)    104.39 -0.000985    6.70    111.08   
   225. D(H  41,C  40,C  35,C  36)    165.89 -0.000386    6.14    172.03   
   226. D(H  41,C  40,C  35,C  33)    -15.60 -0.000531    6.43     -9.16   
    ----------------------------------------------------------------------------

         *************************************************************
         *                GEOMETRY OPTIMIZATION CYCLE  12            *
         *************************************************************
---------------------------------
CARTESIAN COORDINATES (ANGSTROEM)
---------------------------------
  C      4.017410    0.297595    0.861917
  C      2.611919    0.074208    0.347463
  C      1.731608    1.114021   -0.026084
  C      2.085096    2.582290    0.076772
  C      0.454167    0.789304   -0.529022
  C      0.026065   -0.540766   -0.667861
  C     -1.365624   -0.877688   -1.176910
  C     -2.375262   -0.907257   -0.046001
  C     -3.542834   -0.250585    0.073574
  C     -4.371696   -0.422077    1.327896
  C     -4.104304    0.677919   -0.989575
  C      0.904413   -1.554359   -0.287160
  C      2.172723   -1.257970    0.211456
  O      2.974552   -2.334492    0.523703
  O     -0.436814    1.765356   -0.927511
  H      4.279554    1.351887    0.953302
  H      4.759185   -0.165669    0.196141
  H      4.160804   -0.140119    1.861573
  H      3.052638    2.756389    0.548081
  H      1.351688    3.133923    0.683365
  H      2.114982    3.059738   -0.912654
  H     -1.322150   -1.870211   -1.648133
  H     -1.664615   -0.169270   -1.952828
  H     -2.079499   -1.558580    0.779316
  H     -3.946185   -1.182811    1.991092
  H     -5.405220   -0.708900    1.089470
  H     -4.432145    0.516353    1.896114
  H     -3.525666    0.568581   -1.911411
  H      0.596227   -2.591762   -0.389798
  H     -5.126863    0.356274   -1.239310
  C     -4.140738    2.182983   -0.602561
  H     -3.993706    2.781670   -1.509392
  H     -3.257220    2.400932    0.018343
  C     -5.405888    2.621712    0.092926
  H     -5.828514    1.920330    0.811576
  C     -6.056479    3.781545   -0.101104
  C     -5.572080    4.837271   -1.078377
  H     -4.561069    5.195526   -0.846919
  H     -5.535621    4.454573   -2.107004
  H     -6.230493    5.712033   -1.082357
  C     -7.307653    4.113036    0.675191
  H     -7.676272    3.258917    1.252991
  H     -7.133945    4.935600    1.385678
  H     -8.112848    4.455937    0.011983
  H      3.757020   -2.031967    1.011306
  H     -0.084960    2.642366   -0.707528

----------------------------
CARTESIAN COORDINATES (A.U.)
----------------------------
  NO LB      ZA    FRAG     MASS         X           Y           Z
   0 C     6.0000    0    12.011    7.591805    0.562373    1.628788
   1 C     6.0000    0    12.011    4.935811    0.140233    0.656609
   2 C     6.0000    0    12.011    3.272266    2.105194   -0.049292
   3 C     6.0000    0    12.011    3.940260    4.879820    0.145078
   4 C     6.0000    0    12.011    0.858251    1.491569   -0.999706
   5 C     6.0000    0    12.011    0.049256   -1.021900   -1.262074
   6 C     6.0000    0    12.011   -2.580655   -1.658590   -2.224037
   7 C     6.0000    0    12.011   -4.488594   -1.714468   -0.086929
   8 C     6.0000    0    12.011   -6.694986   -0.473537    0.139034
   9 C     6.0000    0    12.011   -8.261307   -0.797609    2.509360
  10 C     6.0000    0    12.011   -7.756010    1.281081   -1.870026
  11 C     6.0000    0    12.011    1.709093   -2.937312   -0.542654
  12 C     6.0000    0    12.011    4.105851   -2.377218    0.399595
  13 O     8.0000    0    15.999    5.621089   -4.411550    0.989656
  14 O     8.0000    0    15.999   -0.825459    3.336040   -1.752741
  15 H     1.0000    0     1.008    8.087186    2.554697    1.801479
  16 H     1.0000    0     1.008    8.993556   -0.313068    0.370652
  17 H     1.0000    0     1.008    7.862781   -0.264787    3.517864
  18 H     1.0000    0     1.008    5.768650    5.208820    1.035723
  19 H     1.0000    0     1.008    2.554320    5.922257    1.291372
  20 H     1.0000    0     1.008    3.996736    5.782066   -1.724666
  21 H     1.0000    0     1.008   -2.498502   -3.534186   -3.114520
  22 H     1.0000    0     1.008   -3.145666   -0.319874   -3.690310
  23 H     1.0000    0     1.008   -3.929684   -2.945290    1.472694
  24 H     1.0000    0     1.008   -7.457210   -2.235190    3.762619
  25 H     1.0000    0     1.008  -10.214385   -1.339626    2.058800
  26 H     1.0000    0     1.008   -8.375541    0.975765    3.583136
  27 H     1.0000    0     1.008   -6.662543    1.074463   -3.612043
  28 H     1.0000    0     1.008    1.126705   -4.897720   -0.736612
  29 H     1.0000    0     1.008   -9.688367    0.673261   -2.341956
  30 C     6.0000    0    12.011   -7.824860    4.125240   -1.138675
  31 H     1.0000    0     1.008   -7.547011    5.256594   -2.852338
  32 H     1.0000    0     1.008   -6.155254    4.537103    0.034663
  33 C     6.0000    0    12.011  -10.215647    4.954317    0.175605
  34 H     1.0000    0     1.008  -11.014296    3.628899    1.533657
  35 C     6.0000    0    12.011  -11.445087    7.146084   -0.191059
  36 C     6.0000    0    12.011  -10.529706    9.141117   -2.037837
  37 H     1.0000    0     1.008   -8.619171    9.818122   -1.600446
  38 H     1.0000    0     1.008  -10.460807    8.417923   -3.981661
  39 H     1.0000    0     1.008  -11.773925   10.794177   -2.045358
  40 C     6.0000    0    12.011  -13.809463    7.772512    1.275925
  41 H     1.0000    0     1.008  -14.506053    6.158461    2.367810
  42 H     1.0000    0     1.008  -13.481201    9.326932    2.618552
  43 H     1.0000    0     1.008  -15.331061    8.420500    0.022645
  44 H     1.0000    0     1.008    7.099739   -3.839860    1.911091
  45 H     1.0000    0     1.008   -0.160551    4.993348   -1.337034

--------------------------------
INTERNAL COORDINATES (ANGSTROEM)
--------------------------------
 C      0   0   0     0.000000000000     0.00000000     0.00000000
 C      1   0   0     1.513265236935     0.00000000     0.00000000
 C      2   1   0     1.412690230545   124.05601692     0.00000000
 C      3   2   1     1.513719589808   123.39895172   358.51840232
 C      3   2   1     1.410759841649   119.28181628   178.22785336
 C      5   3   2     1.404149167398   121.96153667     0.16295599
 C      6   5   3     1.519686155457   121.48892854   178.38773568
 C      7   6   5     1.516310425084   111.36220809   273.07012078
 C      8   7   6     1.344894517285   129.40887942   126.27629468
 C      9   8   7     1.513190771642   119.59725632   181.40168564
 C      9   8   7     1.519096254712   123.85496500     1.34358786
 C      6   5   3     1.394201415226   118.00668606     0.20745246
 C     12   6   5     1.394659206446   121.06756855   359.73174814
 O     13  12   6     1.378161442380   116.36580900   181.70915830
 O      5   3   2     1.380332783996   121.64435406   180.99808571
 H      1   2   3     1.090230588459   113.23934753     2.11473321
 H      1   2   3     1.099136660767   111.01809354   241.43821327
 H      1   2   3     1.100666843212   111.78098495   121.87427932
 H      4   3   2     1.090220452510   113.04889428   355.01918660
 H      4   3   2     1.100064039519   111.60337599   235.82034558
 H      4   3   2     1.099005838783   111.50411528   115.88463936
 H      7   6   5     1.099564612546   107.90669052   153.27450913
 H      7   6   5     1.092382584644   110.16980047    36.82714835
 H      8   7   6     1.092174625540   113.26048559   306.81928559
 H     10   9   8     1.095264880902   111.58225942   354.08460615
 H     10   9   8     1.098766056436   111.40418450   232.78634197
 H     10   9   8     1.098715114443   111.22497565   114.17831460
 H     11   9   8     1.093872865726   109.46173655    11.01452808
 H     12   6   5     1.087068944761   119.30128966   180.26530778
 H     11   9   8     1.100658732125   108.87828971   126.14148219
 C     11   9   8     1.554453176432   115.22793545   248.29775259
 H     31  11   9     1.096534276734   108.63827441   147.97366243
 H     31  11   9     1.101647330855   108.24489260    35.04383944
 C     31  11   9     1.508903382754   114.57791391   270.85240393
 H     34  31  11     1.089498535232   116.23764995    39.00480001
 C     34  31  11     1.343923173587   126.17698004   219.61468914
 C     36  34  31     1.517979645478   122.59408014   359.62347233
 H     37  36  34     1.097298360951   112.66125313   301.15828892
 H     37  36  34     1.098117276434   111.79428645    60.80399531
 H     37  36  34     1.094865841571   111.47573807   180.71992627
 C     36  34  31     1.509289792318   121.10438207   180.89726407
 H     41  36  34     1.095104356461   112.27905250   350.83028232
 H     41  36  34     1.100717010281   111.42633823   111.07629339
 H     41  36  34     1.098073049359   111.45754613   229.00958491
 H     14  13  12     0.970326308388   109.84554332   190.56063117
 H     15   5   3     0.970226457203   109.85465603   353.42889572

---------------------------
INTERNAL COORDINATES (A.U.)
---------------------------
 C      0   0   0     0.000000000000     0.00000000     0.00000000
 C      1   0   0     2.859656865791     0.00000000     0.00000000
 C      2   1   0     2.669597647796   124.05601692     0.00000000
 C      3   2   1     2.860515468289   123.39895172   358.51840232
 C      3   2   1     2.665949741450   119.28181628   178.22785336
 C      5   3   2     2.653457377557   121.96153667     0.16295599
 C      6   5   3     2.871790643326   121.48892854   178.38773568
 C      7   6   5     2.865411437418   111.36220809   273.07012078
 C      8   7   6     2.541482316680   129.40887942   126.27629468
 C      9   8   7     2.859516146781   119.59725632   181.40168564
 C      9   8   7     2.870675892472   123.85496500     1.34358786
 C      6   5   3     2.634658850302   118.00668606     0.20745246
 C     12   6   5     2.635523950334   121.06756855   359.73174814
 O     13  12   6     2.604347694428   116.36580900   181.70915830
 O      5   3   2     2.608450935426   121.64435406   180.99808571
 H      1   2   3     2.060237235010   113.23934753     2.11473321
 H      1   2   3     2.077067272602   111.01809354   241.43821327
 H      1   2   3     2.079958898358   111.78098495   121.87427932
 H      4   3   2     2.060218080845   113.04889428   355.01918660
 H      4   3   2     2.078819764467   111.60337599   235.82034558
 H      4   3   2     2.076820054880   111.50411528   115.88463936
 H      7   6   5     2.077875984263   107.90669052   153.27450913
 H      7   6   5     2.064303918442   110.16980047    36.82714835
 H      8   7   6     2.063910932688   113.26048559   306.81928559
 H     10   9   8     2.069750669007   111.58225942   354.08460615
 H     10   9   8     2.076366931912   111.40418450   232.78634197
 H     10   9   8     2.076270665498   111.22497565   114.17831460
 H     11   9   8     2.067120141549   109.46173655    11.01452808
 H     12   6   5     2.054262594290   119.30128966   180.26530778
 H     11   9   8     2.079943570624   108.87828971   126.14148219
 C     11   9   8     2.937490791461   115.22793545   248.29775259
 H     31  11   9     2.072149479485   108.63827441   147.97366243
 H     31  11   9     2.081811751481   108.24489260    35.04383944
 C     31  11   9     2.851414155952   114.57791391   270.85240393
 H     34  31  11     2.058853854897   116.23764995    39.00480001
 C     34  31  11     2.539646743110   126.17698004   219.61468914
 C     36  34  31     2.868565806820   122.59408014   359.62347233
 H     37  36  34     2.073593389398   112.66125313   301.15828892
 H     37  36  34     2.075140915387   111.79428645    60.80399531
 H     37  36  34     2.068996593954   111.47573807   180.71992627
 C     36  34  31     2.852144364203   121.10438207   180.89726407
 H     41  36  34     2.069447321775   112.27905250   350.83028232
 H     41  36  34     2.080053700380   111.42633823   111.07629339
 H     41  36  34     2.075057338329   111.45754613   229.00958491
 H     14  13  12     1.833650983392   109.84554332   190.56063117
 H     15   5   3     1.833462291998   109.85465603   353.42889572


           ************************************************************
           *        Program running with 4 parallel MPI-processes     *
           *              working on a common directory               *
           ************************************************************
------------------------------------------------------------------------------
                   ___                                                        
                  /   \      - P O W E R E D   B Y -                         
                 /     \                                                     
                 |  |  |   _    _      __       _____    __    __             
                 |  |  |  | |  | |    /  \     |  _  \  |  |  /  |          
                  \  \/   | |  | |   /    \    | | | |  |  | /  /          
                 / \  \   | |__| |  /  /\  \   | |_| |  |  |/  /          
                |  |  |   |  __  | /  /__\  \  |    /   |      \           
                |  |  |   | |  | | |   __   |  |    \   |  |\   \          
                \     /   | |  | | |  |  |  |  | |\  \  |  | \   \       
                 \___/    |_|  |_| |__|  |__|  |_| \__\ |__|  \__/        
                                                                              
                      - O R C A' S   B I G   F R I E N D -                    
                                      &                                       
                       - I N T E G R A L  F E E D E R -                       
                                                                              
 v1 FN, 2020, v2 2021                                                         
------------------------------------------------------------------------------


Reading SHARK input file PQ2_2e_2H_B3LYP_631Gd_opt.SHARKINP.tmp ... ok
----------------------
SHARK INTEGRAL PACKAGE
----------------------

Number of atoms                             ...     46
Number of basis functions                   ...    332
Number of shells                            ...    172
Maximum angular momentum                    ...      2
Integral batch strategy                     ... SHARK/LIBINT Hybrid
RI-J (if used) integral strategy            ... SPLIT-RIJ (Revised 2003 algorithm where possible)
Printlevel                                  ...      1
Contraction scheme used                     ... SEGMENTED contraction
Coulomb Range Separation                    ... NOT USED
Exchange Range Separation                   ... NOT USED
Finite Nucleus Model                        ... NOT USED
Auxiliary Coulomb fitting basis             ... AVAILABLE
   # of basis functions in Aux-J            ...   1266
   # of shells in Aux-J                     ...    430
   Maximum angular momentum in Aux-J        ...      4
Auxiliary J/K fitting basis                 ... NOT available
Auxiliary Correlation fitting basis         ... NOT available
Auxiliary 'external' fitting basis          ... NOT available
Integral threshold                          ...     2.500000e-11
Primitive cut-off                           ...     2.500000e-12
Primitive pair pre-selection threshold      ...     2.500000e-12

Calculating pre-screening integrals         ... done (  0.1 sec) Dimension = 172
Organizing shell pair data                  ... done (  0.1 sec)
Shell pair information
Total number of shell pairs                 ...     14878
Shell pairs after pre-screening             ...      9898
Total number of primitive shell pairs       ...     82308
Primitive shell pairs kept                  ...     30758
          la=0 lb=0:   4010 shell pairs
          la=1 lb=0:   3232 shell pairs
          la=1 lb=1:    659 shell pairs
          la=2 lb=0:   1320 shell pairs
          la=2 lb=1:    560 shell pairs
          la=2 lb=2:    117 shell pairs

Calculating one electron integrals          ... done (  0.0 sec)
Calculating RI/J V-Matrix + Cholesky decomp.... done (  0.9 sec)
Calculating Nuclear repulsion               ... done (  0.0 sec) ENN=   1500.812000001383 Eh

SHARK setup successfully completed in   1.3 seconds

Maximum memory used throughout the entire GTOINT-calculation: 24.6 MB
[1717819137.895377] [eu-a2p-415:29587:0]          mpool.c:38   UCX  WARN  object 0x2f11680 was not returned to mpool ucp_requests
[1717819137.895399] [eu-a2p-415:29587:0]          mpool.c:38   UCX  WARN  object 0x2f11840 was not returned to mpool ucp_requests
[1717819137.895403] [eu-a2p-415:29587:0]          mpool.c:38   UCX  WARN  object 0x2f11a00 was not returned to mpool ucp_requests
[1717819137.895406] [eu-a2p-415:29587:0]          mpool.c:38   UCX  WARN  object 0x2f11bc0 was not returned to mpool ucp_requests
[1717819137.895409] [eu-a2p-415:29587:0]          mpool.c:38   UCX  WARN  object 0x2f11d80 was not returned to mpool ucp_requests
[1717819137.895412] [eu-a2p-415:29587:0]          mpool.c:38   UCX  WARN  object 0x2f11f40 was not returned to mpool ucp_requests
[1717819137.895415] [eu-a2p-415:29587:0]          mpool.c:38   UCX  WARN  object 0x2f12100 was not returned to mpool ucp_requests
[1717819137.895417] [eu-a2p-415:29587:0]          mpool.c:38   UCX  WARN  object 0x2f122c0 was not returned to mpool ucp_requests
[1717819137.895420] [eu-a2p-415:29587:0]          mpool.c:38   UCX  WARN  object 0x2f12480 was not returned to mpool ucp_requests
[1717819137.895423] [eu-a2p-415:29587:0]          mpool.c:38   UCX  WARN  object 0x2f12640 was not returned to mpool ucp_requests
[1717819137.895426] [eu-a2p-415:29587:0]          mpool.c:38   UCX  WARN  object 0x2f12800 was not returned to mpool ucp_requests
[1717819137.895428] [eu-a2p-415:29587:0]          mpool.c:38   UCX  WARN  object 0x2f129c0 was not returned to mpool ucp_requests
[1717819137.895431] [eu-a2p-415:29587:0]          mpool.c:38   UCX  WARN  object 0x2f12b80 was not returned to mpool ucp_requests
[1717819137.895433] [eu-a2p-415:29587:0]          mpool.c:38   UCX  WARN  object 0x2f12d40 was not returned to mpool ucp_requests
[1717819137.921426] [eu-a2p-415:29589:0]          mpool.c:38   UCX  WARN  object 0x2d94a40 was not returned to mpool ucp_requests
[1717819137.921461] [eu-a2p-415:29589:0]          mpool.c:38   UCX  WARN  object 0x2d94c00 was not returned to mpool ucp_requests
[1717819137.921465] [eu-a2p-415:29589:0]          mpool.c:38   UCX  WARN  object 0x2d94dc0 was not returned to mpool ucp_requests
[1717819137.921468] [eu-a2p-415:29589:0]          mpool.c:38   UCX  WARN  object 0x2d94f80 was not returned to mpool ucp_requests
[1717819137.921471] [eu-a2p-415:29589:0]          mpool.c:38   UCX  WARN  object 0x2d95140 was not returned to mpool ucp_requests
[1717819137.921474] [eu-a2p-415:29589:0]          mpool.c:38   UCX  WARN  object 0x2d95300 was not returned to mpool ucp_requests
[1717819137.921477] [eu-a2p-415:29589:0]          mpool.c:38   UCX  WARN  object 0x2d954c0 was not returned to mpool ucp_requests
[1717819137.921479] [eu-a2p-415:29589:0]          mpool.c:38   UCX  WARN  object 0x2d95680 was not returned to mpool ucp_requests
[1717819137.921482] [eu-a2p-415:29589:0]          mpool.c:38   UCX  WARN  object 0x2d95840 was not returned to mpool ucp_requests
[1717819137.921485] [eu-a2p-415:29589:0]          mpool.c:38   UCX  WARN  object 0x2d95a00 was not returned to mpool ucp_requests
[1717819137.921487] [eu-a2p-415:29589:0]          mpool.c:38   UCX  WARN  object 0x2d95bc0 was not returned to mpool ucp_requests
[1717819137.921490] [eu-a2p-415:29589:0]          mpool.c:38   UCX  WARN  object 0x2d95d80 was not returned to mpool ucp_requests
[1717819137.921493] [eu-a2p-415:29589:0]          mpool.c:38   UCX  WARN  object 0x2d95f40 was not returned to mpool ucp_requests
[1717819137.921495] [eu-a2p-415:29589:0]          mpool.c:38   UCX  WARN  object 0x2d96100 was not returned to mpool ucp_requests
[1717819137.921498] [eu-a2p-415:29589:0]          mpool.c:38   UCX  WARN  object 0x2d962c0 was not returned to mpool ucp_requests
[1717819137.921501] [eu-a2p-415:29589:0]          mpool.c:38   UCX  WARN  object 0x2d96480 was not returned to mpool ucp_requests
[1717819137.921504] [eu-a2p-415:29589:0]          mpool.c:38   UCX  WARN  object 0x2d96640 was not returned to mpool ucp_requests
[1717819137.921507] [eu-a2p-415:29589:0]          mpool.c:38   UCX  WARN  object 0x2d96800 was not returned to mpool ucp_requests
[1717819137.921509] [eu-a2p-415:29589:0]          mpool.c:38   UCX  WARN  object 0x2d969c0 was not returned to mpool ucp_requests
[1717819137.921511] [eu-a2p-415:29589:0]          mpool.c:38   UCX  WARN  object 0x2d96b80 was not returned to mpool ucp_requests
[1717819137.921514] [eu-a2p-415:29589:0]          mpool.c:38   UCX  WARN  object 0x2d96d40 was not returned to mpool ucp_requests
[1717819137.922692] [eu-a2p-415:29588:0]          mpool.c:38   UCX  WARN  object 0x29c6a40 was not returned to mpool ucp_requests
[1717819137.922730] [eu-a2p-415:29588:0]          mpool.c:38   UCX  WARN  object 0x29c6c00 was not returned to mpool ucp_requests
[1717819137.922735] [eu-a2p-415:29588:0]          mpool.c:38   UCX  WARN  object 0x29c6dc0 was not returned to mpool ucp_requests
[1717819137.922739] [eu-a2p-415:29588:0]          mpool.c:38   UCX  WARN  object 0x29c6f80 was not returned to mpool ucp_requests
[1717819137.922742] [eu-a2p-415:29588:0]          mpool.c:38   UCX  WARN  object 0x29c7140 was not returned to mpool ucp_requests
[1717819137.922745] [eu-a2p-415:29588:0]          mpool.c:38   UCX  WARN  object 0x29c7300 was not returned to mpool ucp_requests
[1717819137.922749] [eu-a2p-415:29588:0]          mpool.c:38   UCX  WARN  object 0x29c74c0 was not returned to mpool ucp_requests
[1717819137.922752] [eu-a2p-415:29588:0]          mpool.c:38   UCX  WARN  object 0x29c7680 was not returned to mpool ucp_requests
[1717819137.922756] [eu-a2p-415:29588:0]          mpool.c:38   UCX  WARN  object 0x29c7840 was not returned to mpool ucp_requests
[1717819137.922759] [eu-a2p-415:29588:0]          mpool.c:38   UCX  WARN  object 0x29c7a00 was not returned to mpool ucp_requests
[1717819137.922763] [eu-a2p-415:29588:0]          mpool.c:38   UCX  WARN  object 0x29c7bc0 was not returned to mpool ucp_requests
[1717819137.922766] [eu-a2p-415:29588:0]          mpool.c:38   UCX  WARN  object 0x29c7d80 was not returned to mpool ucp_requests
[1717819137.922770] [eu-a2p-415:29588:0]          mpool.c:38   UCX  WARN  object 0x29c7f40 was not returned to mpool ucp_requests
[1717819137.922773] [eu-a2p-415:29588:0]          mpool.c:38   UCX  WARN  object 0x29c8100 was not returned to mpool ucp_requests
[1717819137.922776] [eu-a2p-415:29588:0]          mpool.c:38   UCX  WARN  object 0x29c82c0 was not returned to mpool ucp_requests
[1717819137.922780] [eu-a2p-415:29588:0]          mpool.c:38   UCX  WARN  object 0x29c8480 was not returned to mpool ucp_requests
[1717819137.922783] [eu-a2p-415:29588:0]          mpool.c:38   UCX  WARN  object 0x29c8640 was not returned to mpool ucp_requests
[1717819137.922787] [eu-a2p-415:29588:0]          mpool.c:38   UCX  WARN  object 0x29c8800 was not returned to mpool ucp_requests
[1717819137.922790] [eu-a2p-415:29588:0]          mpool.c:38   UCX  WARN  object 0x29c89c0 was not returned to mpool ucp_requests
[1717819137.922793] [eu-a2p-415:29588:0]          mpool.c:38   UCX  WARN  object 0x29c8b80 was not returned to mpool ucp_requests
[1717819137.922796] [eu-a2p-415:29588:0]          mpool.c:38   UCX  WARN  object 0x29c8d40 was not returned to mpool ucp_requests


           ************************************************************
           *        Program running with 4 parallel MPI-processes     *
           *              working on a common directory               *
           ************************************************************

Diagonalization of the overlap matrix:
Smallest eigenvalue                        ... 3.512e-04
Time for diagonalization                   ...    0.017 sec
Threshold for overlap eigenvalues          ... 1.000e-08
Number of eigenvalues below threshold      ... 0
Time for construction of square roots      ...    0.009 sec
Total time needed                          ...    0.027 sec

-------------------
DFT GRID GENERATION
-------------------

General Integration Accuracy     IntAcc      ... 4.959
Radial Grid Type                 RadialGrid  ... OptM3 with GC (2021)
Angular Grid (max. ang.)         AngularGrid ... 6 (Lebedev-590)
Angular grid pruning method      GridPruning ... 4 (adaptive)
Weight generation scheme         WeightScheme... Becke
Basis function cutoff            BFCut       ... 1.0000e-11
Integration weight cutoff        WCut        ... 1.0000e-14
Angular grids for H and He will be reduced by one unit
Partially contracted basis set               ... off
Rotationally invariant grid construction     ... off

Total number of grid points                  ...   505431
Total number of batches                      ...     7923
Average number of points per batch           ...       63
Average number of grid points per atom       ...    10988
Time for grid setup =   12.195 sec

--------------------
COSX GRID GENERATION
--------------------

GRIDX 1
-------
General Integration Accuracy     IntAcc      ... 4.020
Radial Grid Type                 RadialGrid  ... OptM3 with GC (2021)
Angular Grid (max. ang.)         AngularGrid ... 2 (Lebedev-110)
Angular grid pruning method      GridPruning ... 4 (adaptive)
Weight generation scheme         WeightScheme... Becke
Basis function cutoff            BFCut       ... 1.0000e-11
Integration weight cutoff        WCut        ... 1.0000e-14
Angular grids for H and He will be reduced by one unit
Partially contracted basis set               ... on
Rotationally invariant grid construction     ... off

Total number of grid points                  ...    54296
Total number of batches                      ...      870
Average number of points per batch           ...       62
Average number of grid points per atom       ...     1180
UseSFitting                                  ... on

GRIDX 2
-------
General Integration Accuracy     IntAcc      ... 4.338
Radial Grid Type                 RadialGrid  ... OptM3 with GC (2021)
Angular Grid (max. ang.)         AngularGrid ... 3 (Lebedev-194)
Angular grid pruning method      GridPruning ... 4 (adaptive)
Weight generation scheme         WeightScheme... Becke
Basis function cutoff            BFCut       ... 1.0000e-11
Integration weight cutoff        WCut        ... 1.0000e-14
Angular grids for H and He will be reduced by one unit
Partially contracted basis set               ... on
Rotationally invariant grid construction     ... off

Total number of grid points                  ...   118030
Total number of batches                      ...     1870
Average number of points per batch           ...       63
Average number of grid points per atom       ...     2566
UseSFitting                                  ... on

GRIDX 3
-------
General Integration Accuracy     IntAcc      ... 4.871
Radial Grid Type                 RadialGrid  ... OptM3 with GC (2021)
Angular Grid (max. ang.)         AngularGrid ... 4 (Lebedev-302)
Angular grid pruning method      GridPruning ... 4 (adaptive)
Weight generation scheme         WeightScheme... Becke
Basis function cutoff            BFCut       ... 1.0000e-11
Integration weight cutoff        WCut        ... 1.0000e-14
Angular grids for H and He will be reduced by one unit
Partially contracted basis set               ... on
Rotationally invariant grid construction     ... off

Total number of grid points                  ...   227309
Total number of batches                      ...     3576
Average number of points per batch           ...       63
Average number of grid points per atom       ...     4942
UseSFitting                                  ... on

Time for X-Grid setup             =    4.057 sec


--------------------
CPCM SOLVATION MODEL
--------------------
CPCM parameters:
  Epsilon                                         ...      80.4000
  Refrac                                          ...       1.3300
  Rsolv                                           ...       1.3000
  Surface type                                    ... GAUSSIAN VDW
  Epsilon function type                           ...         CPCM
Radii:
 Radius for C  used is    3.8550 Bohr (=   2.0400 Ang.)
 Radius for O  used is    3.4469 Bohr (=   1.8240 Ang.)
 Radius for H  used is    2.4944 Bohr (=   1.3200 Ang.)
Calculating surface                               ...        done! (  0.0s)
GEPOL surface points                              ...         2454
GEPOL Volume                                      ...    2496.5602
GEPOL Surface-area                                ...    1307.5740
Calculating surface distance matrix               ...        done! (  0.1s)
Performing Cholesky decomposition & store         ...        done! (  2.7s)
Overall time for CPCM initialization              ...                 2.7s
--------------
SCF ITERATIONS
--------------
ITER       Energy         Delta-E        Max-DP      RMS-DP      [F,P]     Damp
               ***  Starting incremental Fock matrix formation  ***
  0   -851.4307270009   0.000000000000 0.00590894  0.00005829  0.0312988 0.7000
                      *** Initiating the SOSCF procedure ***
                      *** Re-Reading the Fockian *** 
                      *** Removing any level shift *** 
ITER      Energy       Delta-E        Grad      Rot      Max-DP    RMS-DP
  1   -851.43167675  -0.0009497458  0.001708  0.001708  0.018122  0.000190
               *** Restarting incremental Fock matrix formation ***
  2   -851.43430925  -0.0026325081  0.000841  0.001287  0.005808  0.000064
  3   -851.43439001  -0.0000807572  0.000157  0.000692  0.000924  0.000014
  4   -851.43439007  -0.0000000540  0.000332  0.000535  0.000415  0.000006
  5   -851.43439160  -0.0000015389  0.000057  0.000102  0.000181  0.000003
  6   -851.43439165  -0.0000000432  0.000019  0.000028  0.000069  0.000001
  7   -851.43439169  -0.0000000382  0.000004  0.000010  0.000035  0.000001
  8   -851.43439169  -0.0000000059  0.000003  0.000007  0.000013  0.000000
                  ***Gradient check signals convergence***
              ***Rediagonalizing the Fockian in SOSCF/NRSCF***

               *****************************************************
               *                     SUCCESS                       *
               *           SCF CONVERGED AFTER   9 CYCLES          *
               *****************************************************

Old exchange energy                            =    -23.826453420 Eh
New exchange energy                            =    -23.826458528 Eh
Exchange energy change after final integration =     -0.000005108 Eh
Total energy after final integration           =   -851.434396794 Eh
Final COS-X integration done in                =    37.184 sec
Total Energy       :         -851.43439679 Eh          -23168.70781 eV
  Last Energy change         ...    6.6520e-09  Tolerance :   1.0000e-08
  Last MAX-Density change    ...    5.3291e-15  Tolerance :   1.0000e-07
             **** THE GBW FILE WAS UPDATED (PQ2_2e_2H_B3LYP_631Gd_opt.gbw) ****
             **** DENSITY PQ2_2e_2H_B3LYP_631Gd_opt.scfp WAS UPDATED ****
             **** ENERGY FILE WAS UPDATED (PQ2_2e_2H_B3LYP_631Gd_opt.en.tmp) ****
             **** THE GBW FILE WAS UPDATED (PQ2_2e_2H_B3LYP_631Gd_opt.gbw) ****
             **** DENSITY PQ2_2e_2H_B3LYP_631Gd_opt.scfp WAS UPDATED ****
Total SCF time: 0 days 0 hours 4 min 24 sec 

Maximum memory used throughout the entire SCF-calculation: 171.7 MB

-------------------------   --------------------
FINAL SINGLE POINT ENERGY      -851.434396793696
-------------------------   --------------------


           ************************************************************
           *        Program running with 4 parallel MPI-processes     *
           *              working on a common directory               *
           ************************************************************
------------------------------------------------------------------------------
                         ORCA SCF GRADIENT CALCULATION
------------------------------------------------------------------------------

 ... reading COSX grid (gridx3)
Gradient of the Kohn-Sham DFT energy:
Kohn-Sham wavefunction type      ... RKS
Hartree-Fock exchange scaling    ...    0.200
Number of operators              ...    1
Number of atoms                  ...   46
Basis set dimensions             ...  332
Integral neglect threshold       ... 2.5e-11
Integral primitive cutoff        ... 2.5e-12
SHARK Integral package           ... ON

Nuc. rep. gradient       (SHARK) ... done (  0.0 sec)
HCore & Overlap gradient (SHARK) ... done (  1.1 sec)
RI-J gradient            (SHARK) ... done (  3.7 sec)
COSX-gradient                    ... done ( 41.2 sec)
Exchange-correlation gradient    ... done

------------------
CARTESIAN GRADIENT
------------------

   1   C   :   -0.001064703   -0.000614322   -0.001420466
   2   C   :    0.000714509    0.001179566   -0.000026931
   3   C   :    0.001373733    0.000599613    0.000005215
   4   C   :   -0.000846145   -0.001470522   -0.001087938
   5   C   :    0.000792412    0.000954927   -0.000082486
   6   C   :   -0.000215012   -0.002453441    0.000809945
   7   C   :    0.000928259   -0.000705236   -0.000667962
   8   C   :   -0.000083348    0.001000912    0.000091944
   9   C   :   -0.000484810   -0.000469538    0.001251709
  10   C   :   -0.000068404   -0.000619911   -0.000482142
  11   C   :    0.000177337    0.002787172    0.000581719
  12   C   :   -0.000333956   -0.000212921    0.000448759
  13   C   :    0.000509626    0.000506112    0.001276577
  14   O   :    0.000628138   -0.000203294   -0.000817106
  15   O   :   -0.000681156    0.000442159   -0.000935421
  16   H   :    0.000082714    0.000062321    0.000813346
  17   H   :   -0.000079622    0.000012813   -0.000269879
  18   H   :    0.000338000    0.000377155    0.000446802
  19   H   :   -0.000251707    0.000347348    0.000728851
  20   H   :    0.000516666    0.000377231    0.000413880
  21   H   :    0.000148479   -0.000137866    0.000047864
  22   H   :    0.000322772    0.000282581   -0.000374557
  23   H   :   -0.000467554   -0.000056758    0.000276429
  24   H   :    0.000248877   -0.000086277   -0.000167036
  25   H   :    0.000017241    0.000195664    0.000119475
  26   H   :    0.000051856    0.000183948    0.000124306
  27   H   :    0.000280261    0.000236428   -0.000160350
  28   H   :   -0.000229156   -0.000768086   -0.000239832
  29   H   :   -0.001520118    0.000664032   -0.000694797
  30   H   :    0.000041927   -0.000095984   -0.000282110
  31   C   :   -0.001548622   -0.002110647    0.000160366
  32   H   :    0.001331937    0.000538299    0.000712979
  33   H   :    0.000507089    0.000505477   -0.001120739
  34   C   :    0.001100201   -0.000466231    0.000567526
  35   H   :   -0.000058342    0.000048204   -0.000466179
  36   C   :   -0.002208678    0.000948538   -0.000658109
  37   C   :   -0.000413909   -0.002052657    0.001441380
  38   H   :   -0.000129354    0.000464156   -0.001148002
  39   H   :    0.000364566    0.000498650    0.000092788
  40   H   :    0.000723876    0.000099989   -0.000400459
  41   C   :    0.001328722   -0.001332707   -0.001714338
  42   H   :   -0.000346443    0.000857384    0.000338935
  43   H   :   -0.000912298   -0.000654322    0.000838962
  44   H   :    0.000493939    0.000757212    0.000904624
  45   H   :   -0.000768995   -0.000084184    0.000322894
  46   H   :   -0.000282852   -0.000337801    0.000496721

Difference to translation invariance:
           :    0.0000279529   -0.0000048168    0.0000971582

Difference to rotation invariance:
           :    0.0000417215   -0.0001283409    0.0005564672

Norm of the cartesian gradient     ...    0.0093276854
RMS gradient                       ...    0.0007940253
MAX gradient                       ...    0.0027871716

-------
TIMINGS
-------

Total SCF gradient time            ...       67.262 sec

One electron gradient       ....       1.100 sec  (  1.6%)
RI-J Coulomb gradient       ....       3.698 sec  (  5.5%)
COSX gradient               ....      41.244 sec  ( 61.3%)
XC gradient                 ....      12.742 sec  ( 18.9%)
CPCM gradient               ....       1.287 sec  (  1.9%)
   A-Matrix (El+Nuc)        ....       0.239 sec  (  0.4%)
   Potential                ....       1.048 sec  (  1.6%)

Maximum memory used throughout the entire SCFGRAD-calculation: 107.6 MB
------------------------------------------------------------------------------
                         ORCA GEOMETRY RELAXATION STEP
------------------------------------------------------------------------------

Reading the OPT-File                    .... done
Getting information on internals        .... done
Copying old internal coords+grads       .... done
Making the new internal coordinates     .... (new redundants).... done
Validating the new internal coordinates .... (new redundants).... done
Calculating the B-matrix                .... done
Calculating the G,G- and P matrices     .... done
Transforming gradient to internals      .... done
Projecting the internal gradient        .... done
Number of atoms                         ....  46
Number of internal coordinates          .... 226
Current Energy                          ....  -851.434396794 Eh
Current gradient norm                   ....     0.009327685 Eh/bohr
Maximum allowed component of the step   ....  0.300
Current trust radius                    ....  0.300
Updating the Hessian (BFGS)             .... done
Forming the augmented Hessian           .... done
Diagonalizing the augmented Hessian     .... done
Last element of RFO vector              ....  0.938812938
Lowest eigenvalues of augmented Hessian:
 -0.001251542  0.000630554  0.001750223  0.006419017  0.009790652
Length of the computed step             ....  0.366875481
Warning: the length of the step is outside the trust region - taking restricted step instead
The input lambda is                     ....    -0.001252
   iter:   1  x=   -0.002394  g=   39.041740 f(x)=     0.044598
   iter:   2  x=   -0.002799  g=   23.885304 f(x)=     0.009687
   iter:   3  x=   -0.002834  g=   20.518894 f(x)=     0.000707
   iter:   4  x=   -0.002834  g=   20.264305 f(x)=     0.000004
   iter:   5  x=   -0.002834  g=   20.262715 f(x)=     0.000000
   iter:   6  x=   -0.002834  g=   20.262715 f(x)=    -0.000000
The output lambda is                    ....    -0.002834 (6 iterations)
The final length of the internal step   ....  0.300000000
Converting the step to cartesian space:
 Initial RMS(Int)=    0.0199557032
Transforming coordinates:
 Iter   0:  RMS(Cart)=    0.0969539294 RMS(Int)=    0.9311868407
 Iter   1:  RMS(Cart)=    0.0033904700 RMS(Int)=    0.0013433603
 Iter   2:  RMS(Cart)=    0.0001814248 RMS(Int)=    0.0000603471
 Iter   3:  RMS(Cart)=    0.0000158745 RMS(Int)=    0.0000075961
 Iter   4:  RMS(Cart)=    0.0000009841 RMS(Int)=    0.0000004186
 Iter   5:  RMS(Cart)=    0.0000000948 RMS(Int)=    0.0000000482
done
Storing new coordinates                 .... done

                                .--------------------.
          ----------------------|Geometry convergence|-------------------------
          Item                value                   Tolerance       Converged
          ---------------------------------------------------------------------
          Energy change      -0.0004484555            0.0000002000      NO
          RMS gradient        0.0005194861            0.0000080000      NO
          MAX gradient        0.0019032234            0.0000300000      NO
          RMS step            0.0199557032            0.0001000000      NO
          MAX step            0.0636263904            0.0002000000      NO
          ........................................................
          Max(Bonds)      0.0089      Max(Angles)    2.02
          Max(Dihed)        3.65      Max(Improp)    0.00
          ---------------------------------------------------------------------

The optimization has not yet converged - more geometry cycles are needed


    ---------------------------------------------------------------------------
                         Redundant Internal Coordinates
                            (Angstroem and degrees)

        Definition                    Value    dE/dq     Step     New-Value
    ----------------------------------------------------------------------------
     1. B(C   1,C   0)                1.5133 -0.000852  0.0003    1.5135   
     2. B(C   2,C   1)                1.4127 -0.000269 -0.0084    1.4043   
     3. B(C   3,C   2)                1.5137 -0.000958  0.0010    1.5148   
     4. B(C   4,C   2)                1.4108  0.000622  0.0000    1.4108   
     5. B(C   5,C   4)                1.4041  0.000969 -0.0068    1.3973   
     6. B(C   6,C   5)                1.5197 -0.000695  0.0005    1.5201   
     7. B(C   7,C   6)                1.5163  0.000180 -0.0003    1.5161   
     8. B(C   8,C   7)                1.3449 -0.000111  0.0007    1.3456   
     9. B(C   9,C   8)                1.5132 -0.000487  0.0017    1.5149   
    10. B(C  10,C   8)                1.5191  0.000273  0.0000    1.5191   
    11. B(C  11,C   5)                1.3942 -0.001883 -0.0026    1.3916   
    12. B(C  12,C  11)                1.3947  0.000883 -0.0089    1.3858   
    13. B(C  12,C   1)                1.4093  0.000839 -0.0024    1.4069   
    14. B(O  13,C  12)                1.3782  0.000030 -0.0035    1.3746   
    15. B(O  14,C   4)                1.3803  0.000762 -0.0043    1.3760   
    16. B(H  15,C   0)                1.0902  0.000146  0.0011    1.0914   
    17. B(H  16,C   0)                1.0991  0.000107 -0.0012    1.0980   
    18. B(H  17,C   0)                1.1007  0.000297 -0.0014    1.0993   
    19. B(H  18,C   3)                1.0902  0.000145  0.0013    1.0915   
    20. B(H  19,C   3)                1.1001  0.000070 -0.0003    1.0998   
    21. B(H  20,C   3)                1.0990 -0.000097 -0.0005    1.0985   
    22. B(H  21,C   6)                1.0996 -0.000081  0.0002    1.0997   
    23. B(H  22,C   6)                1.0924 -0.000103 -0.0003    1.0921   
    24. B(H  23,C   7)                1.0922 -0.000010 -0.0002    1.0920   
    25. B(H  24,C   9)                1.0953 -0.000059  0.0002    1.0955   
    26. B(H  25,C   9)                1.0988 -0.000123  0.0000    1.0988   
    27. B(H  26,C   9)                1.0987  0.000104 -0.0011    1.0976   
    28. B(H  27,C  10)                1.0939  0.000158 -0.0021    1.0917   
    29. B(H  28,C  11)                1.0871 -0.000135  0.0008    1.0879   
    30. B(H  29,C  10)                1.1007  0.000054 -0.0006    1.1001   
    31. B(C  30,C  10)                1.5545 -0.001903  0.0053    1.5597   
    32. B(H  31,C  30)                1.0965 -0.000116 -0.0018    1.0948   
    33. B(H  32,C  30)                1.1016 -0.000126 -0.0028    1.0989   
    34. B(C  33,C  30)                1.5089 -0.000229  0.0067    1.5156   
    35. B(H  34,C  33)                1.0895 -0.000317 -0.0020    1.0875   
    36. B(C  35,C  33)                1.3439  0.000289  0.0002    1.3441   
    37. B(C  36,C  35)                1.5180 -0.000493  0.0049    1.5228   
    38. B(H  37,C  36)                1.0973 -0.000252 -0.0014    1.0959   
    39. B(H  38,C  36)                1.0981 -0.000249 -0.0022    1.0959   
    40. B(H  39,C  36)                1.0949 -0.000353 -0.0005    1.0944   
    41. B(C  40,C  35)                1.5093 -0.000360  0.0031    1.5124   
    42. B(H  41,C  40)                1.0951 -0.000375 -0.0023    1.0928   
    43. B(H  42,C  40)                1.1007 -0.000090 -0.0017    1.0991   
    44. B(H  43,C  40)                1.0981 -0.000672  0.0014    1.0995   
    45. B(H  44,O  13)                0.9703 -0.000488  0.0006    0.9709   
    46. B(H  45,H  37)                5.1550 -0.000067 -0.0017    5.1533   
    47. B(H  45,O  14)                0.9702 -0.000305  0.0001    0.9703   
    48. A(C   1,C   0,H  15)          113.24  0.000331   -0.36    112.87   
    49. A(C   1,C   0,H  16)          111.02 -0.000334   -0.30    110.72   
    50. A(H  15,C   0,H  17)          106.09 -0.000781    0.76    106.85   
    51. A(H  16,C   0,H  17)          107.13  0.000082   -0.23    106.91   
    52. A(C   1,C   0,H  17)          111.78  0.000524   -0.21    111.57   
    53. A(H  15,C   0,H  16)          107.22  0.000141    0.41    107.63   
    54. A(C   0,C   1,C   2)          124.06  0.000087    0.03    124.09   
    55. A(C   0,C   1,C  12)          117.50 -0.000094   -0.19    117.31   
    56. A(C   2,C   1,C  12)          118.43  0.000004    0.14    118.57   
    57. A(C   1,C   2,C   3)          123.40  0.000117   -0.08    123.32   
    58. A(C   1,C   2,C   4)          119.28 -0.000191    0.10    119.38   
    59. A(C   3,C   2,C   4)          117.32  0.000074   -0.03    117.29   
    60. A(H  19,C   3,H  20)          107.26  0.000012   -0.20    107.06   
    61. A(H  18,C   3,H  19)          105.86 -0.000867    0.85    106.71   
    62. A(C   2,C   3,H  19)          111.60  0.000619   -0.31    111.29   
    63. A(C   2,C   3,H  18)          113.05  0.000181   -0.29    112.76   
    64. A(H  18,C   3,H  20)          107.20  0.000082    0.32    107.52   
    65. A(C   2,C   3,H  20)          111.50 -0.000086   -0.30    111.20   
    66. A(C   2,C   4,C   5)          121.96 -0.000197   -0.27    121.69   
    67. A(C   5,C   4,O  14)          116.39 -0.000627    0.43    116.82   
    68. A(C   2,C   4,O  14)          121.64  0.000825   -0.12    121.52   
    69. A(C   4,C   5,C  11)          118.01  0.000495   -0.00    118.01   
    70. A(C   4,C   5,C   6)          121.49  0.000235   -0.81    120.68   
    71. A(C   6,C   5,C  11)          120.48 -0.000732    0.82    121.30   
    72. A(C   5,C   6,C   7)          111.36 -0.001644    0.85    112.21   
    73. A(C   7,C   6,H  21)          109.17  0.000838   -0.33    108.84   
    74. A(C   5,C   6,H  22)          110.17  0.000931   -0.56    109.61   
    75. A(C   7,C   6,H  22)          111.11  0.000065    0.06    111.17   
    76. A(H  21,C   6,H  22)          106.97 -0.000259   -0.00    106.96   
    77. A(C   5,C   6,H  21)          107.91  0.000132   -0.08    107.83   
    78. A(C   8,C   7,H  23)          117.33  0.000037    0.02    117.35   
    79. A(C   6,C   7,H  23)          113.26 -0.000607    0.42    113.68   
    80. A(C   6,C   7,C   8)          129.41  0.000570   -0.42    128.98   
    81. A(C   9,C   8,C  10)          116.55  0.000108    0.12    116.66   
    82. A(C   7,C   8,C  10)          123.85 -0.000501    0.20    124.06   
    83. A(C   7,C   8,C   9)          119.60  0.000393   -0.30    119.29   
    84. A(H  25,C   9,H  26)          106.46  0.000111    0.04    106.50   
    85. A(H  24,C   9,H  26)          107.55  0.000046    0.14    107.69   
    86. A(C   8,C   9,H  26)          111.22 -0.000701    0.38    111.61   
    87. A(H  24,C   9,H  25)          108.39  0.000022   -0.16    108.23   
    88. A(C   8,C   9,H  25)          111.40  0.000289   -0.20    111.20   
    89. A(C   8,C   9,H  24)          111.58  0.000233   -0.20    111.38   
    90. A(H  29,C  10,C  30)          108.52  0.000046   -0.44    108.08   
    91. A(H  27,C  10,C  30)          108.60  0.000916   -1.13    107.47   
    92. A(C   8,C  10,C  30)          115.23 -0.000636   -0.12    115.11   
    93. A(H  27,C  10,H  29)          105.73 -0.000369    0.85    106.57   
    94. A(C   8,C  10,H  29)          108.88  0.000225    0.42    109.30   
    95. A(C   8,C  10,H  27)          109.46 -0.000168    0.52    109.98   
    96. A(C  12,C  11,H  28)          119.63  0.001883   -1.48    118.15   
    97. A(C   5,C  11,H  28)          119.30 -0.001805    1.19    120.50   
    98. A(C   5,C  11,C  12)          121.07 -0.000078    0.29    121.35   
    99. A(C  11,C  12,O  13)          116.37 -0.000438    0.55    116.92   
   100. A(C   1,C  12,O  13)          122.36  0.000467   -0.37    121.99   
   101. A(C   1,C  12,C  11)          121.25 -0.000035   -0.27    120.98   
   102. A(C  12,O  13,H  44)          109.85 -0.000279   -0.24    109.61   
   103. A(C   4,O  14,H  45)          109.85 -0.000307    0.01    109.86   
   104. A(H  32,C  30,C  33)          110.80  0.000880   -0.49    110.31   
   105. A(H  31,C  30,C  33)          109.56  0.000681   -0.88    108.69   
   106. A(C  10,C  30,C  33)          114.58 -0.001746    0.12    114.70   
   107. A(H  31,C  30,H  32)          104.51 -0.001086    2.02    106.53   
   108. A(C  10,C  30,H  32)          108.24  0.000392    0.01    108.26   
   109. A(C  10,C  30,H  31)          108.64  0.000937   -0.58    108.05   
   110. A(H  34,C  33,C  35)          117.58 -0.000116    0.22    117.80   
   111. A(C  30,C  33,C  35)          126.18  0.000252   -1.11    125.07   
   112. A(C  30,C  33,H  34)          116.24 -0.000137    0.89    117.13   
   113. A(C  36,C  35,C  40)          116.29  0.001356   -0.68    115.61   
   114. A(C  33,C  35,C  40)          121.10 -0.000015    0.19    121.29   
   115. A(C  33,C  35,C  36)          122.59 -0.001343    0.50    123.09   
   116. A(H  38,C  36,H  39)          107.16 -0.000532    0.69    107.85   
   117. A(H  37,C  36,H  39)          107.10 -0.000984    0.84    107.94   
   118. A(C  35,C  36,H  39)          111.48  0.000700   -0.85    110.63   
   119. A(H  37,C  36,H  38)          106.31 -0.001058    1.21    107.52   
   120. A(C  35,C  36,H  38)          111.79  0.000245   -0.39    111.41   
   121. A(C  35,C  36,H  37)          112.66  0.001421   -1.28    111.38   
   122. A(H  42,C  40,H  43)          105.80 -0.000907    0.76    106.55   
   123. A(H  41,C  40,H  43)          108.38 -0.000283    0.38    108.76   
   124. A(C  35,C  40,H  43)          111.46  0.000414   -0.86    110.60   
   125. A(H  41,C  40,H  42)          107.18 -0.001421    1.66    108.84   
   126. A(C  35,C  40,H  42)          111.43  0.001155   -0.97    110.45   
   127. A(C  35,C  40,H  41)          112.28  0.000848   -0.76    111.52   
   128. D(C   2,C   1,C   0,H  17)    121.87 -0.000006   -2.74    119.14   
   129. D(C  12,C   1,C   0,H  17)    -59.42 -0.000119   -2.06    -61.48   
   130. D(C  12,C   1,C   0,H  15)   -179.18  0.000281   -2.63   -181.81   
   131. D(C   2,C   1,C   0,H  16)   -118.56  0.000222   -3.37   -121.93   
   132. D(C  12,C   1,C   0,H  16)     60.14  0.000110   -2.69     57.45   
   133. D(C   2,C   1,C   0,H  15)      2.11  0.000394   -3.31     -1.19   
   134. D(C   4,C   2,C   1,C  12)     -0.47 -0.000106    0.28     -0.19   
   135. D(C   3,C   2,C   1,C  12)    179.82 -0.000101    0.33    180.15   
   136. D(C   3,C   2,C   1,C   0)     -1.48 -0.000215    0.99     -0.49   
   137. D(C   4,C   2,C   1,C   0)    178.23 -0.000220    0.95    179.18   
   138. D(H  19,C   3,C   2,C   4)     56.11  0.000189    1.30     57.41   
   139. D(H  20,C   3,C   2,C   1)    115.88 -0.000196    1.92    117.80   
   140. D(H  19,C   3,C   2,C   1)   -124.18  0.000183    1.25   -122.93   
   141. D(H  18,C   3,C   2,C   4)    175.30 -0.000364    1.98    177.28   
   142. D(H  18,C   3,C   2,C   1)     -4.98 -0.000370    1.92     -3.06   
   143. D(H  20,C   3,C   2,C   4)    -63.83 -0.000190    1.97    -61.86   
   144. D(O  14,C   4,C   2,C   3)      0.73 -0.000038    0.72      1.45   
   145. D(C   5,C   4,C   2,C   3)    179.89  0.000073   -0.49    179.40   
   146. D(C   5,C   4,C   2,C   1)      0.16  0.000078   -0.44     -0.28   
   147. D(O  14,C   4,C   2,C   1)   -179.00 -0.000034    0.77   -178.23   
   148. D(C  11,C   5,C   4,C   2)      0.21 -0.000015    0.27      0.48   
   149. D(C  11,C   5,C   4,O  14)    179.41  0.000103   -0.84    178.58   
   150. D(C   6,C   5,C   4,O  14)     -2.41  0.000010   -0.00     -2.41   
   151. D(C   6,C   5,C   4,C   2)    178.39 -0.000107    1.10    179.49   
   152. D(H  22,C   6,C   5,C  11)   -145.04 -0.000452    3.45   -141.59   
   153. D(H  22,C   6,C   5,C   4)     36.83 -0.000380    2.60     39.43   
   154. D(H  21,C   6,C   5,C  11)    -28.59 -0.000180    3.11    -25.48   
   155. D(H  21,C   6,C   5,C   4)    153.27 -0.000108    2.27    155.55   
   156. D(C   7,C   6,C   5,C  11)     91.21 -0.000047    3.17     94.37   
   157. D(C   7,C   6,C   5,C   4)    -86.93  0.000025    2.33    -84.60   
   158. D(C   8,C   7,C   6,C   5)    126.28  0.000149    0.50    126.77   
   159. D(H  23,C   7,C   6,H  22)   -176.40  0.000105   -0.52   -176.92   
   160. D(H  23,C   7,C   6,H  21)     65.86 -0.000135   -0.36     65.50   
   161. D(H  23,C   7,C   6,C   5)    -53.18  0.000175   -0.55    -53.73   
   162. D(C   8,C   7,C   6,H  22)      3.05  0.000079    0.53      3.58   
   163. D(C   8,C   7,C   6,H  21)   -114.68 -0.000162    0.68   -114.00   
   164. D(C  10,C   8,C   7,H  23)   -179.22  0.000028    0.69   -178.53   
   165. D(C  10,C   8,C   7,C   6)      1.34  0.000058   -0.39      0.96   
   166. D(C   9,C   8,C   7,C   6)   -178.60  0.000186   -1.89   -180.49   
   167. D(C   9,C   8,C   7,H  23)      0.84  0.000156   -0.82      0.02   
   168. D(H  26,C   9,C   8,C  10)    -65.77  0.000001    0.01    -65.76   
   169. D(H  26,C   9,C   8,C   7)    114.18 -0.000119    1.38    115.56   
   170. D(H  25,C   9,C   8,C  10)     52.84 -0.000131    0.17     53.01   
   171. D(H  25,C   9,C   8,C   7)   -127.21 -0.000251    1.54   -125.67   
   172. D(H  24,C   9,C   8,C  10)    174.14  0.000263   -0.31    173.83   
   173. D(H  24,C   9,C   8,C   7)     -5.92  0.000143    1.06     -4.85   
   174. D(C  30,C  10,C   8,C   9)     68.24 -0.000416    0.14     68.38   
   175. D(C  30,C  10,C   8,C   7)   -111.70 -0.000291   -1.31   -113.01   
   176. D(H  29,C  10,C   8,C   9)    -53.91 -0.000204    0.46    -53.46   
   177. D(H  29,C  10,C   8,C   7)    126.14 -0.000080   -0.99    125.15   
   178. D(H  27,C  10,C   8,C   9)   -169.04  0.000202   -1.05   -170.09   
   179. D(H  27,C  10,C   8,C   7)     11.01  0.000327   -2.49      8.52   
   180. D(H  28,C  11,C   5,C   6)      2.07  0.000103   -0.83      1.23   
   181. D(H  28,C  11,C   5,C   4)   -179.73  0.000029   -0.07   -179.81   
   182. D(C  12,C  11,C   5,C   6)   -178.47  0.000061   -0.72   -179.18   
   183. D(C  12,C  11,C   5,C   4)     -0.27 -0.000013    0.05     -0.22   
   184. D(C   1,C  12,C  11,H  28)    179.42 -0.000082   -0.06    179.36   
   185. D(C   1,C  12,C  11,C   5)     -0.04 -0.000021   -0.19     -0.23   
   186. D(O  13,C  12,C   1,C   2)    178.56 -0.000123    0.28    178.83   
   187. D(O  13,C  12,C   1,C   0)     -0.22 -0.000019   -0.35     -0.58   
   188. D(C  11,C  12,C   1,C   2)      0.41  0.000082    0.03      0.44   
   189. D(O  13,C  12,C  11,C   5)   -178.29  0.000157   -0.46   -178.75   
   190. D(C  11,C  12,C   1,C   0)   -178.37  0.000187   -0.61   -178.97   
   191. D(O  13,C  12,C  11,H  28)      1.17  0.000096   -0.33      0.84   
   192. D(H  44,O  13,C  12,C  11)   -169.44  0.000478   -3.04   -172.48   
   193. D(H  44,O  13,C  12,C   1)     12.33  0.000668   -3.29      9.05   
   194. D(H  45,O  14,C   4,C   5)    174.22 -0.000537    3.65    177.87   
   195. D(H  45,O  14,C   4,C   2)     -6.57 -0.000429    2.55     -4.02   
   196. D(C  33,C  30,C  10,H  29)     33.20  0.000004   -1.00     32.20   
   197. D(C  33,C  30,C  10,H  27)    147.68  0.000072   -0.84    146.84   
   198. D(C  33,C  30,C  10,C   8)    -89.15  0.000116   -1.13    -90.28   
   199. D(H  32,C  30,C  10,H  29)    157.39  0.000221   -1.55    155.85   
   200. D(H  32,C  30,C  10,H  27)    -88.13  0.000289   -1.38    -89.51   
   201. D(H  32,C  30,C  10,C   8)     35.04  0.000334   -1.67     33.37   
   202. D(H  31,C  30,C  10,H  29)    -89.68 -0.000379    0.51    -89.16   
   203. D(H  31,C  30,C  10,H  27)     24.80 -0.000312    0.68     25.48   
   204. D(H  31,C  30,C  10,C   8)    147.97 -0.000267    0.39    148.36   
   205. D(C  35,C  33,C  30,H  32)     96.79 -0.000065   -0.27     96.52   
   206. D(C  35,C  33,C  30,H  31)    -18.01  0.000354   -1.93    -19.94   
   207. D(C  35,C  33,C  30,C  10)   -140.39 -0.000154   -0.55   -140.94   
   208. D(H  34,C  33,C  30,H  32)    -83.82 -0.000147    0.42    -83.40   
   209. D(H  34,C  33,C  30,H  31)    161.38  0.000272   -1.24    160.14   
   210. D(H  34,C  33,C  30,C  10)     39.00 -0.000236    0.14     39.15   
   211. D(C  40,C  35,C  33,H  34)      1.51  0.000316   -1.56     -0.04   
   212. D(C  40,C  35,C  33,C  30)   -179.10  0.000232   -0.83   -179.94   
   213. D(C  36,C  35,C  33,H  34)   -179.76  0.000214   -0.36   -180.11   
   214. D(C  36,C  35,C  33,C  30)     -0.38  0.000130    0.37     -0.01   
   215. D(H  39,C  36,C  35,C  40)     -0.50 -0.000083   -0.64     -1.14   
   216. D(H  39,C  36,C  35,C  33)   -179.28  0.000029   -1.82   -181.10   
   217. D(H  38,C  36,C  35,C  40)   -120.41 -0.000054   -0.65   -121.07   
   218. D(H  38,C  36,C  35,C  33)     60.80  0.000058   -1.84     58.97   
   219. D(H  37,C  36,C  35,C  40)    119.94  0.000144   -1.05    118.89   
   220. D(H  37,C  36,C  35,C  33)    -58.84  0.000256   -2.23    -61.07   
   221. D(H  43,C  40,C  35,C  36)     50.21 -0.000619    2.04     52.25   
   222. D(H  43,C  40,C  35,C  33)   -130.99 -0.000746    3.18   -127.81   
   223. D(H  42,C  40,C  35,C  36)    -67.73 -0.000503    2.29    -65.43   
   224. D(H  42,C  40,C  35,C  33)    111.08 -0.000630    3.43    114.51   
   225. D(H  41,C  40,C  35,C  36)    172.03 -0.000078    1.38    173.41   
   226. D(H  41,C  40,C  35,C  33)     -9.17 -0.000205    2.52     -6.65   
    ----------------------------------------------------------------------------

         *************************************************************
         *                GEOMETRY OPTIMIZATION CYCLE  13            *
         *************************************************************
---------------------------------
CARTESIAN COORDINATES (ANGSTROEM)
---------------------------------
  C      4.051148    0.295422    0.791917
  C      2.635916    0.066077    0.306791
  C      1.732458    1.096170   -0.001095
  C      2.071527    2.566785    0.128605
  C      0.440190    0.768561   -0.462771
  C      0.034413   -0.558362   -0.628183
  C     -1.367791   -0.884618   -1.116027
  C     -2.377433   -0.904332    0.014675
  C     -3.542951   -0.240243    0.119378
  C     -4.396829   -0.431636    1.355961
  C     -4.092028    0.686432   -0.951732
  C      0.943226   -1.564093   -0.313320
  C      2.216183   -1.267084    0.146676
  O      3.049209   -2.329686    0.404753
  O     -0.467649    1.742548   -0.810539
  H      4.309998    1.353451    0.860088
  H      4.774921   -0.181286    0.117788
  H      4.211245   -0.136675    1.789943
  H      3.070158    2.735523    0.535633
  H      1.366366    3.081756    0.797254
  H      2.021167    3.073503   -0.844764
  H     -1.338751   -1.879481   -1.583781
  H     -1.659844   -0.175318   -1.893398
  H     -2.098327   -1.561542    0.840880
  H     -3.974765   -1.195026    2.018620
  H     -5.419115   -0.734297    1.090029
  H     -4.487008    0.497830    1.932705
  H     -3.486528    0.610278   -1.856976
  H      0.670865   -2.610820   -0.430155
  H     -5.107466    0.364078   -1.225819
  C     -4.152651    2.193484   -0.554643
  H     -3.998779    2.788974   -1.460312
  H     -3.303790    2.408728    0.109148
  C     -5.451498    2.626010    0.095409
  H     -5.911032    1.932317    0.795641
  C     -6.072834    3.796960   -0.126529
  C     -5.534611    4.855451   -1.079908
  H     -4.548445    5.213670   -0.763333
  H     -5.431511    4.461777   -2.097478
  H     -6.208905    5.716481   -1.120290
  C     -7.369309    4.143365    0.571056
  H     -7.753494    3.297270    1.146079
  H     -7.224614    4.996488    1.248692
  H     -8.131738    4.449675   -0.159568
  H      3.861810   -2.010866    0.829819
  H     -0.097421    2.620091   -0.625188

----------------------------
CARTESIAN COORDINATES (A.U.)
----------------------------
  NO LB      ZA    FRAG     MASS         X           Y           Z
   0 C     6.0000    0    12.011    7.655561    0.558267    1.496507
   1 C     6.0000    0    12.011    4.981160    0.124867    0.579750
   2 C     6.0000    0    12.011    3.273872    2.071462   -0.002069
   3 C     6.0000    0    12.011    3.914619    4.850520    0.243028
   4 C     6.0000    0    12.011    0.831838    1.452369   -0.874510
   5 C     6.0000    0    12.011    0.065031   -1.055151   -1.187094
   6 C     6.0000    0    12.011   -2.584751   -1.671686   -2.108986
   7 C     6.0000    0    12.011   -4.492697   -1.708941    0.027731
   8 C     6.0000    0    12.011   -6.695207   -0.453993    0.225592
   9 C     6.0000    0    12.011   -8.308803   -0.815674    2.562394
  10 C     6.0000    0    12.011   -7.732811    1.297168   -1.798513
  11 C     6.0000    0    12.011    1.782439   -2.955708   -0.592090
  12 C     6.0000    0    12.011    4.187980   -2.394442    0.277178
  13 O     8.0000    0    15.999    5.762170   -4.402469    0.764873
  14 O     8.0000    0    15.999   -0.883729    3.292938   -1.531697
  15 H     1.0000    0     1.008    8.144716    2.557651    1.625330
  16 H     1.0000    0     1.008    9.023293   -0.342581    0.222588
  17 H     1.0000    0     1.008    7.958101   -0.258277    3.382502
  18 H     1.0000    0     1.008    5.801758    5.169389    1.012200
  19 H     1.0000    0     1.008    2.582058    5.823676    1.506592
  20 H     1.0000    0     1.008    3.819453    5.808078   -1.596373
  21 H     1.0000    0     1.008   -2.529873   -3.551705   -2.992912
  22 H     1.0000    0     1.008   -3.136651   -0.331304   -3.578004
  23 H     1.0000    0     1.008   -3.965264   -2.950888    1.589032
  24 H     1.0000    0     1.008   -7.511218   -2.258272    3.814639
  25 H     1.0000    0     1.008  -10.240644   -1.387621    2.059855
  26 H     1.0000    0     1.008   -8.479216    0.940762    3.652284
  27 H     1.0000    0     1.008   -6.588584    1.153258   -3.509175
  28 H     1.0000    0     1.008    1.267752   -4.933735   -0.812874
  29 H     1.0000    0     1.008   -9.651711    0.688007   -2.316462
  30 C     6.0000    0    12.011   -7.847372    4.145084   -1.048123
  31 H     1.0000    0     1.008   -7.556597    5.270397   -2.759590
  32 H     1.0000    0     1.008   -6.243257    4.551836    0.206259
  33 C     6.0000    0    12.011  -10.301838    4.962440    0.180297
  34 H     1.0000    0     1.008  -11.170231    3.651550    1.503544
  35 C     6.0000    0    12.011  -11.475994    7.175215   -0.239105
  36 C     6.0000    0    12.011  -10.458899    9.175472   -2.040730
  37 H     1.0000    0     1.008   -8.595315    9.852409   -1.442489
  38 H     1.0000    0     1.008  -10.264067    8.431537   -3.963659
  39 H     1.0000    0     1.008  -11.733129   10.802583   -2.117041
  40 C     6.0000    0    12.011  -13.925976    7.829826    1.079139
  41 H     1.0000    0     1.008  -14.651979    6.230938    2.165776
  42 H     1.0000    0     1.008  -13.652541    9.441994    2.359686
  43 H     1.0000    0     1.008  -15.366758    8.408667   -0.301540
  44 H     1.0000    0     1.008    7.297763   -3.799987    1.568131
  45 H     1.0000    0     1.008   -0.184099    4.951254   -1.181434

--------------------------------
INTERNAL COORDINATES (ANGSTROEM)
--------------------------------
 C      0   0   0     0.000000000000     0.00000000     0.00000000
 C      1   0   0     1.513548462500     0.00000000     0.00000000
 C      2   1   0     1.404323144372   124.10242320     0.00000000
 C      3   2   1     1.514759718630   123.32305704   359.51642083
 C      3   2   1     1.410826062234   119.38604128   179.18345098
 C      5   3   2     1.397404938452   121.68248703   359.72864145
 C      6   5   3     1.520069661126   120.64114238   179.47872633
 C      7   6   5     1.515998152311   112.19582902   275.40836963
 C      8   7   6     1.345514964034   128.94095283   126.73256283
 C      9   8   7     1.514884462642   119.30241382   179.52455398
 C      9   8   7     1.519042048808   124.00924270     0.94504939
 C      6   5   3     1.391608975935   118.02390653     0.47610386
 C     12   6   5     1.385724153991   121.34073682   359.77821866
 O     13  12   6     1.374648448817   116.95674682   181.27482270
 O      5   3   2     1.376141394133   121.50732328   181.73405021
 H      1   2   3     1.091363688684   112.87330168   358.80731280
 H      1   2   3     1.097974161830   110.71916009   238.07216085
 H      1   2   3     1.099270103727   111.56884427   119.13859263
 H      4   3   2     1.091516577651   112.75611502   356.94918373
 H      4   3   2     1.099790945300   111.29271651   237.07461941
 H      4   3   2     1.098519933854   111.20458800   117.80699719
 H      7   6   5     1.099722459391   107.83720321   155.55228271
 H      7   6   5     1.092111362280   109.61691216    39.43765829
 H      8   7   6     1.091988867622   113.69793772   306.24389629
 H     10   9   8     1.095453586500   111.38671254   355.14807147
 H     10   9   8     1.098814143800   111.20133424   234.32729690
 H     10   9   8     1.097576205163   111.60813339   115.55856846
 H     11   9   8     1.091739102463   109.97701797     8.52251425
 H     12   6   5     1.087872972180   120.50239475   180.20838920
 H     11   9   8     1.100068251290   109.30388137   125.17308450
 C     11   9   8     1.559667090086   115.08649268   247.00823499
 H     31  11   9     1.094770104996   108.02947177   148.35110913
 H     31  11   9     1.098868972247   108.24243565    33.36340693
 C     31  11   9     1.515470834283   114.72737016   269.71498087
 H     34  31  11     1.087522871260   117.14776183    39.14223300
 C     34  31  11     1.344038461514   125.03182963   219.04499886
 C     36  34  31     1.522832228360   123.06261907     0.00000000
 H     37  36  34     1.095931102206   111.36989907   298.94470447
 H     37  36  34     1.095927314602   111.39902940    58.97507012
 H     37  36  34     1.094383503583   110.62218702   178.90882657
 C     36  34  31     1.512437875708   121.30935480   180.05160031
 H     41  36  34     1.092760700933   111.51464880   353.35378475
 H     41  36  34     1.099065924686   110.44487118   114.50656028
 H     41  36  34     1.099515846860   110.59298573   232.19740706
 H     14  13  12     0.970900096964   109.60588589   187.51948412
 H     15   5   3     0.970312259393   109.88377713   355.96291393

---------------------------
INTERNAL COORDINATES (A.U.)
---------------------------
 C      0   0   0     0.000000000000     0.00000000     0.00000000
 C      1   0   0     2.860192084543     0.00000000     0.00000000
 C      2   1   0     2.653786146389   124.10242320     0.00000000
 C      3   2   1     2.862481026907   123.32305704   359.51642083
 C      3   2   1     2.666074880220   119.38604128   179.18345098
 C      5   3   2     2.640712631863   121.68248703   359.72864145
 C      6   5   3     2.872515364011   120.64114238   179.47872633
 C      7   6   5     2.864821327399   112.19582902   275.40836963
 C      8   7   6     2.542654791116   128.94095283   126.73256283
 C      9   8   7     2.862716758926   119.30241382   179.52455398
 C      9   8   7     2.870573458158   124.00924270     0.94504939
 C      6   5   3     2.629759850023   118.02390653     0.47610386
 C     12   6   5     2.618639148202   121.34073682   359.77821866
 O     13  12   6     2.597709098685   116.95674682   181.27482270
 O      5   3   2     2.600530356463   121.50732328   181.73405021
 H      1   2   3     2.062378484118   112.87330168   358.80731280
 H      1   2   3     2.074870467981   110.71916009   238.07216085
 H      1   2   3     2.077319443251   111.56884427   119.13859263
 H      4   3   2     2.062667402396   112.75611502   356.94918373
 H      4   3   2     2.078303691183   111.29271651   237.07461941
 H      4   3   2     2.075901827638   111.20458800   117.80699719
 H      7   6   5     2.078174271572   107.83720321   155.55228271
 H      7   6   5     2.063791382452   109.61691216    39.43765829
 H      8   7   6     2.063559901096   113.69793772   306.24389629
 H     10   9   8     2.070107270907   111.38671254   355.14807147
 H     10   9   8     2.076457803860   111.20133424   234.32729690
 H     10   9   8     2.074118438867   111.60813339   115.55856846
 H     11   9   8     2.063087913349   109.97701797     8.52251425
 H     12   6   5     2.055781985914   120.50239475   180.20838920
 H     11   9   8     2.078827723560   109.30388137   125.17308450
 C     11   9   8     2.947343660352   115.08649268   247.00823499
 H     31  11   9     2.068815678046   108.02947177   148.35110913
 H     31  11   9     2.076561414610   108.24243565    33.36340693
 C     31  11   9     2.863824840740   114.72737016   269.71498087
 H     34  31  11     2.055120391058   117.14776183    39.14223300
 C     34  31  11     2.539864605719   125.03182963   219.04499886
 C     36  34  31     2.877735859510   123.06261907     0.00000000
 H     37  36  34     2.071009644816   111.36989907   298.94470447
 H     37  36  34     2.071002487281   111.39902940    58.97507012
 H     37  36  34     2.068085107254   110.62218702   178.90882657
 C     36  34  31     2.858093379659   121.30935480   180.05160031
 H     41  36  34     2.065018454675   111.51464880   353.35378475
 H     41  36  34     2.076933600781   110.44487118   114.50656028
 H     41  36  34     2.077783830471   110.59298573   232.19740706
 H     14  13  12     1.834735286660   109.60588589   187.51948412
 H     15   5   3     1.833624434639   109.88377713   355.96291393


           ************************************************************
           *        Program running with 4 parallel MPI-processes     *
           *              working on a common directory               *
           ************************************************************
------------------------------------------------------------------------------
                   ___                                                        
                  /   \      - P O W E R E D   B Y -                         
                 /     \                                                     
                 |  |  |   _    _      __       _____    __    __             
                 |  |  |  | |  | |    /  \     |  _  \  |  |  /  |          
                  \  \/   | |  | |   /    \    | | | |  |  | /  /          
                 / \  \   | |__| |  /  /\  \   | |_| |  |  |/  /          
                |  |  |   |  __  | /  /__\  \  |    /   |      \           
                |  |  |   | |  | | |   __   |  |    \   |  |\   \          
                \     /   | |  | | |  |  |  |  | |\  \  |  | \   \       
                 \___/    |_|  |_| |__|  |__|  |_| \__\ |__|  \__/        
                                                                              
                      - O R C A' S   B I G   F R I E N D -                    
                                      &                                       
                       - I N T E G R A L  F E E D E R -                       
                                                                              
 v1 FN, 2020, v2 2021                                                         
------------------------------------------------------------------------------


Reading SHARK input file PQ2_2e_2H_B3LYP_631Gd_opt.SHARKINP.tmp ... ok
----------------------
SHARK INTEGRAL PACKAGE
----------------------

Number of atoms                             ...     46
Number of basis functions                   ...    332
Number of shells                            ...    172
Maximum angular momentum                    ...      2
Integral batch strategy                     ... SHARK/LIBINT Hybrid
RI-J (if used) integral strategy            ... SPLIT-RIJ (Revised 2003 algorithm where possible)
Printlevel                                  ...      1
Contraction scheme used                     ... SEGMENTED contraction
Coulomb Range Separation                    ... NOT USED
Exchange Range Separation                   ... NOT USED
Finite Nucleus Model                        ... NOT USED
Auxiliary Coulomb fitting basis             ... AVAILABLE
   # of basis functions in Aux-J            ...   1266
   # of shells in Aux-J                     ...    430
   Maximum angular momentum in Aux-J        ...      4
Auxiliary J/K fitting basis                 ... NOT available
Auxiliary Correlation fitting basis         ... NOT available
Auxiliary 'external' fitting basis          ... NOT available
Integral threshold                          ...     2.500000e-11
Primitive cut-off                           ...     2.500000e-12
Primitive pair pre-selection threshold      ...     2.500000e-12

Calculating pre-screening integrals         ... done (  0.1 sec) Dimension = 172
Organizing shell pair data                  ... done (  0.3 sec)
Shell pair information
Total number of shell pairs                 ...     14878
Shell pairs after pre-screening             ...      9877
Total number of primitive shell pairs       ...     82308
Primitive shell pairs kept                  ...     30741
          la=0 lb=0:   4004 shell pairs
          la=1 lb=0:   3225 shell pairs
          la=1 lb=1:    657 shell pairs
          la=2 lb=0:   1314 shell pairs
          la=2 lb=1:    560 shell pairs
          la=2 lb=2:    117 shell pairs

Calculating one electron integrals          ... done (  0.2 sec)
Calculating RI/J V-Matrix + Cholesky decomp.... done (  1.2 sec)
Calculating Nuclear repulsion               ... done (  0.0 sec) ENN=   1500.834510175643 Eh

SHARK setup successfully completed in   2.4 seconds

Maximum memory used throughout the entire GTOINT-calculation: 24.5 MB
[1717819474.728299] [eu-a2p-415:33334:0]          mpool.c:38   UCX  WARN  object 0x377ca40 was not returned to mpool ucp_requests
[1717819474.728327] [eu-a2p-415:33334:0]          mpool.c:38   UCX  WARN  object 0x377cc00 was not returned to mpool ucp_requests
[1717819474.728332] [eu-a2p-415:33334:0]          mpool.c:38   UCX  WARN  object 0x377cdc0 was not returned to mpool ucp_requests
[1717819474.728336] [eu-a2p-415:33334:0]          mpool.c:38   UCX  WARN  object 0x377cf80 was not returned to mpool ucp_requests
[1717819474.728340] [eu-a2p-415:33334:0]          mpool.c:38   UCX  WARN  object 0x377d140 was not returned to mpool ucp_requests
[1717819474.728343] [eu-a2p-415:33334:0]          mpool.c:38   UCX  WARN  object 0x377d300 was not returned to mpool ucp_requests
[1717819474.728347] [eu-a2p-415:33334:0]          mpool.c:38   UCX  WARN  object 0x377d4c0 was not returned to mpool ucp_requests
[1717819474.728351] [eu-a2p-415:33334:0]          mpool.c:38   UCX  WARN  object 0x377d680 was not returned to mpool ucp_requests
[1717819474.728354] [eu-a2p-415:33334:0]          mpool.c:38   UCX  WARN  object 0x377d840 was not returned to mpool ucp_requests
[1717819474.728358] [eu-a2p-415:33334:0]          mpool.c:38   UCX  WARN  object 0x377da00 was not returned to mpool ucp_requests
[1717819474.728361] [eu-a2p-415:33334:0]          mpool.c:38   UCX  WARN  object 0x377dbc0 was not returned to mpool ucp_requests
[1717819474.728365] [eu-a2p-415:33334:0]          mpool.c:38   UCX  WARN  object 0x377dd80 was not returned to mpool ucp_requests
[1717819474.728368] [eu-a2p-415:33334:0]          mpool.c:38   UCX  WARN  object 0x377df40 was not returned to mpool ucp_requests
[1717819474.728372] [eu-a2p-415:33334:0]          mpool.c:38   UCX  WARN  object 0x377e100 was not returned to mpool ucp_requests
[1717819474.728376] [eu-a2p-415:33334:0]          mpool.c:38   UCX  WARN  object 0x377e2c0 was not returned to mpool ucp_requests
[1717819474.728379] [eu-a2p-415:33334:0]          mpool.c:38   UCX  WARN  object 0x377e480 was not returned to mpool ucp_requests
[1717819474.728383] [eu-a2p-415:33334:0]          mpool.c:38   UCX  WARN  object 0x377e640 was not returned to mpool ucp_requests
[1717819474.728386] [eu-a2p-415:33334:0]          mpool.c:38   UCX  WARN  object 0x377e800 was not returned to mpool ucp_requests
[1717819474.728390] [eu-a2p-415:33334:0]          mpool.c:38   UCX  WARN  object 0x377e9c0 was not returned to mpool ucp_requests
[1717819474.728394] [eu-a2p-415:33334:0]          mpool.c:38   UCX  WARN  object 0x377eb80 was not returned to mpool ucp_requests
[1717819474.728397] [eu-a2p-415:33334:0]          mpool.c:38   UCX  WARN  object 0x377ed40 was not returned to mpool ucp_requests
[1717819474.737105] [eu-a2p-415:33333:0]          mpool.c:38   UCX  WARN  object 0x27a9100 was not returned to mpool ucp_requests
[1717819474.737128] [eu-a2p-415:33333:0]          mpool.c:38   UCX  WARN  object 0x27a92c0 was not returned to mpool ucp_requests
[1717819474.737133] [eu-a2p-415:33333:0]          mpool.c:38   UCX  WARN  object 0x27a9640 was not returned to mpool ucp_requests
[1717819474.737136] [eu-a2p-415:33333:0]          mpool.c:38   UCX  WARN  object 0x27a9800 was not returned to mpool ucp_requests
[1717819474.737138] [eu-a2p-415:33333:0]          mpool.c:38   UCX  WARN  object 0x27a9b80 was not returned to mpool ucp_requests
[1717819474.737141] [eu-a2p-415:33333:0]          mpool.c:38   UCX  WARN  object 0x27a9d40 was not returned to mpool ucp_requests
[1717819474.758558] [eu-a2p-415:33335:0]          mpool.c:38   UCX  WARN  object 0x33e64c0 was not returned to mpool ucp_requests
[1717819474.758580] [eu-a2p-415:33335:0]          mpool.c:38   UCX  WARN  object 0x33e6680 was not returned to mpool ucp_requests
[1717819474.758585] [eu-a2p-415:33335:0]          mpool.c:38   UCX  WARN  object 0x33e6a00 was not returned to mpool ucp_requests
[1717819474.758588] [eu-a2p-415:33335:0]          mpool.c:38   UCX  WARN  object 0x33e6bc0 was not returned to mpool ucp_requests
[1717819474.758596] [eu-a2p-415:33335:0]          mpool.c:38   UCX  WARN  object 0x33e6d80 was not returned to mpool ucp_requests


           ************************************************************
           *        Program running with 4 parallel MPI-processes     *
           *              working on a common directory               *
           ************************************************************

Diagonalization of the overlap matrix:
Smallest eigenvalue                        ... 3.408e-04
Time for diagonalization                   ...    0.016 sec
Threshold for overlap eigenvalues          ... 1.000e-08
Number of eigenvalues below threshold      ... 0
Time for construction of square roots      ...    0.009 sec
Total time needed                          ...    0.026 sec

-------------------
DFT GRID GENERATION
-------------------

General Integration Accuracy     IntAcc      ... 4.959
Radial Grid Type                 RadialGrid  ... OptM3 with GC (2021)
Angular Grid (max. ang.)         AngularGrid ... 6 (Lebedev-590)
Angular grid pruning method      GridPruning ... 4 (adaptive)
Weight generation scheme         WeightScheme... Becke
Basis function cutoff            BFCut       ... 1.0000e-11
Integration weight cutoff        WCut        ... 1.0000e-14
Angular grids for H and He will be reduced by one unit
Partially contracted basis set               ... off
Rotationally invariant grid construction     ... off

Total number of grid points                  ...   505387
Total number of batches                      ...     7917
Average number of points per batch           ...       63
Average number of grid points per atom       ...    10987
Time for grid setup =   21.950 sec

--------------------
COSX GRID GENERATION
--------------------

GRIDX 1
-------
General Integration Accuracy     IntAcc      ... 4.020
Radial Grid Type                 RadialGrid  ... OptM3 with GC (2021)
Angular Grid (max. ang.)         AngularGrid ... 2 (Lebedev-110)
Angular grid pruning method      GridPruning ... 4 (adaptive)
Weight generation scheme         WeightScheme... Becke
Basis function cutoff            BFCut       ... 1.0000e-11
Integration weight cutoff        WCut        ... 1.0000e-14
Angular grids for H and He will be reduced by one unit
Partially contracted basis set               ... on
Rotationally invariant grid construction     ... off

Total number of grid points                  ...    54277
Total number of batches                      ...      871
Average number of points per batch           ...       62
Average number of grid points per atom       ...     1180
UseSFitting                                  ... on

GRIDX 2
-------
General Integration Accuracy     IntAcc      ... 4.338
Radial Grid Type                 RadialGrid  ... OptM3 with GC (2021)
Angular Grid (max. ang.)         AngularGrid ... 3 (Lebedev-194)
Angular grid pruning method      GridPruning ... 4 (adaptive)
Weight generation scheme         WeightScheme... Becke
Basis function cutoff            BFCut       ... 1.0000e-11
Integration weight cutoff        WCut        ... 1.0000e-14
Angular grids for H and He will be reduced by one unit
Partially contracted basis set               ... on
Rotationally invariant grid construction     ... off

Total number of grid points                  ...   118028
Total number of batches                      ...     1871
Average number of points per batch           ...       63
Average number of grid points per atom       ...     2566
UseSFitting                                  ... on

GRIDX 3
-------
General Integration Accuracy     IntAcc      ... 4.871
Radial Grid Type                 RadialGrid  ... OptM3 with GC (2021)
Angular Grid (max. ang.)         AngularGrid ... 4 (Lebedev-302)
Angular grid pruning method      GridPruning ... 4 (adaptive)
Weight generation scheme         WeightScheme... Becke
Basis function cutoff            BFCut       ... 1.0000e-11
Integration weight cutoff        WCut        ... 1.0000e-14
Angular grids for H and He will be reduced by one unit
Partially contracted basis set               ... on
Rotationally invariant grid construction     ... off

Total number of grid points                  ...   227253
Total number of batches                      ...     3574
Average number of points per batch           ...       63
Average number of grid points per atom       ...     4940
UseSFitting                                  ... on

Time for X-Grid setup             =    9.038 sec


--------------------
CPCM SOLVATION MODEL
--------------------
CPCM parameters:
  Epsilon                                         ...      80.4000
  Refrac                                          ...       1.3300
  Rsolv                                           ...       1.3000
  Surface type                                    ... GAUSSIAN VDW
  Epsilon function type                           ...         CPCM
Radii:
 Radius for C  used is    3.8550 Bohr (=   2.0400 Ang.)
 Radius for O  used is    3.4469 Bohr (=   1.8240 Ang.)
 Radius for H  used is    2.4944 Bohr (=   1.3200 Ang.)
Calculating surface                               ...        done! (  0.0s)
GEPOL surface points                              ...         2458
GEPOL Volume                                      ...    2493.4715
GEPOL Surface-area                                ...    1306.0949
Calculating surface distance matrix               ...        done! (  0.0s)
Performing Cholesky decomposition & store         ...        done! ( 36.3s)
Overall time for CPCM initialization              ...                36.3s
--------------
SCF ITERATIONS
--------------
ITER       Energy         Delta-E        Max-DP      RMS-DP      [F,P]     Damp
               ***  Starting incremental Fock matrix formation  ***
  0   -851.4222890998   0.000000000000 0.00572437  0.00012444  0.0234062 0.7000
                      *** Initiating the SOSCF procedure ***
                      *** Re-Reading the Fockian *** 
                      *** Removing any level shift *** 
ITER      Energy       Delta-E        Grad      Rot      Max-DP    RMS-DP
  1   -851.42541480  -0.0031257038  0.002164  0.002164  0.017111  0.000396
               *** Restarting incremental Fock matrix formation ***
  2   -851.43405869  -0.0086438845  0.001234  0.003103  0.004210  0.000124
  3   -851.43433648  -0.0002777894  0.000249  0.000907  0.001357  0.000035
  4   -851.43433524   0.0000012416  0.000377  0.000686  0.000916  0.000016
  5   -851.43434532  -0.0000100820  0.000075  0.000228  0.000270  0.000006
  6   -851.43434526   0.0000000618  0.000076  0.000129  0.000178  0.000003
  7   -851.43434560  -0.0000003449  0.000010  0.000036  0.000052  0.000001
  8   -851.43434561  -0.0000000058  0.000013  0.000021  0.000034  0.000001
  9   -851.43434561  -0.0000000010  0.000003  0.000007  0.000009  0.000000
 10   -851.43434560   0.0000000075  0.000003  0.000004  0.000006  0.000000
                  ***Gradient check signals convergence***
              ***Rediagonalizing the Fockian in SOSCF/NRSCF***

               *****************************************************
               *                     SUCCESS                       *
               *           SCF CONVERGED AFTER  11 CYCLES          *
               *****************************************************

Old exchange energy                            =    -23.830642551 Eh
New exchange energy                            =    -23.830647446 Eh
Exchange energy change after final integration =     -0.000004895 Eh
Total energy after final integration           =   -851.434350509 Eh
Final COS-X integration done in                =    40.248 sec
Total Energy       :         -851.43435051 Eh          -23168.70655 eV
  Last Energy change         ...   -1.3629e-08  Tolerance :   1.0000e-08
  Last MAX-Density change    ...    4.8850e-15  Tolerance :   1.0000e-07
             **** THE GBW FILE WAS UPDATED (PQ2_2e_2H_B3LYP_631Gd_opt.gbw) ****
             **** DENSITY PQ2_2e_2H_B3LYP_631Gd_opt.scfp WAS UPDATED ****
             **** ENERGY FILE WAS UPDATED (PQ2_2e_2H_B3LYP_631Gd_opt.en.tmp) ****
             **** THE GBW FILE WAS UPDATED (PQ2_2e_2H_B3LYP_631Gd_opt.gbw) ****
             **** DENSITY PQ2_2e_2H_B3LYP_631Gd_opt.scfp WAS UPDATED ****
Total SCF time: 0 days 0 hours 6 min 23 sec 

Maximum memory used throughout the entire SCF-calculation: 172.4 MB

-------------------------   --------------------
FINAL SINGLE POINT ENERGY      -851.434350508743
-------------------------   --------------------


           ************************************************************
           *        Program running with 4 parallel MPI-processes     *
           *              working on a common directory               *
           ************************************************************
------------------------------------------------------------------------------
                         ORCA SCF GRADIENT CALCULATION
------------------------------------------------------------------------------

 ... reading COSX grid (gridx3)
Gradient of the Kohn-Sham DFT energy:
Kohn-Sham wavefunction type      ... RKS
Hartree-Fock exchange scaling    ...    0.200
Number of operators              ...    1
Number of atoms                  ...   46
Basis set dimensions             ...  332
Integral neglect threshold       ... 2.5e-11
Integral primitive cutoff        ... 2.5e-12
SHARK Integral package           ... ON

Nuc. rep. gradient       (SHARK) ... done (  0.0 sec)
HCore & Overlap gradient (SHARK) ... done (  1.3 sec)
RI-J gradient            (SHARK) ... done (  3.6 sec)
COSX-gradient                    ... done ( 42.9 sec)
Exchange-correlation gradient    ... done

------------------
CARTESIAN GRADIENT
------------------

   1   C   :    0.000088471   -0.001288528   -0.000228759
   2   C   :   -0.003681029    0.001997394   -0.002310188
   3   C   :    0.003159265   -0.004235283    0.000391098
   4   C   :   -0.000349735   -0.000074287   -0.001062541
   5   C   :   -0.003922732   -0.001584280    0.000420296
   6   C   :    0.005144842   -0.001066421    0.001831158
   7   C   :   -0.000359088    0.001558098   -0.000877532
   8   C   :    0.000407846   -0.000347224    0.001301989
   9   C   :    0.000486741    0.001633360    0.001162832
  10   C   :   -0.000255360   -0.000411445    0.000528983
  11   C   :   -0.000069994   -0.001742318   -0.002402346
  12   C   :    0.002621039    0.007139745    0.000927942
  13   C   :   -0.003639458   -0.002784052   -0.000283734
  14   O   :   -0.000871910    0.002005753   -0.001387821
  15   O   :    0.001355441   -0.001509080   -0.000752678
  16   H   :   -0.000915488    0.001588459    0.000329292
  17   H   :   -0.001262958   -0.000818498    0.000498189
  18   H   :    0.000142829   -0.000241372   -0.000717730
  19   H   :    0.001375686   -0.000722851    0.001014854
  20   H   :   -0.000312302   -0.000018332   -0.000234139
  21   H   :   -0.000737563   -0.000631305    0.000354244
  22   H   :    0.000240037    0.000249298   -0.000169837
  23   H   :    0.000117220   -0.000011810    0.000362435
  24   H   :   -0.000232387   -0.000214171   -0.000053952
  25   H   :    0.000064965   -0.000149872   -0.000019503
  26   H   :    0.000171735    0.000022597    0.000121122
  27   H   :    0.000262455   -0.000589107   -0.000308956
  28   H   :   -0.000226949    0.001349234    0.000802138
  29   H   :    0.001072343   -0.000381284    0.000398248
  30   H   :   -0.000308178    0.000927304    0.000269454
  31   C   :    0.005118017    0.001710377   -0.002278165
  32   H   :   -0.001428608   -0.000615917    0.000020924
  33   H   :   -0.001469944   -0.000888102    0.000204988
  34   C   :   -0.002762670   -0.003051530    0.003417798
  35   H   :    0.000105630    0.001600766   -0.000961973
  36   C   :    0.001124090    0.000626157    0.000829465
  37   C   :    0.001551151    0.002197383   -0.003771833
  38   H   :   -0.000818189   -0.001083916    0.000877526
  39   H   :   -0.000701808   -0.000366220    0.001231170
  40   H   :   -0.000362806   -0.000703140    0.000581725
  41   C   :   -0.003036477   -0.000390781    0.002602877
  42   H   :    0.001151913    0.000308758   -0.001787737
  43   H   :    0.001248872   -0.000374599   -0.000748539
  44   H   :    0.000526818    0.000440349   -0.000814385
  45   H   :    0.000005208    0.000999261    0.000411900
  46   H   :    0.000219656   -0.000097704    0.000364808

Difference to translation invariance:
           :    0.0000366365   -0.0000391350    0.0000851051

Difference to rotation invariance:
           :    0.0003198115    0.0002135585    0.0007553776

Norm of the cartesian gradient     ...    0.0188980775
RMS gradient                       ...    0.0016087112
MAX gradient                       ...    0.0071397452

-------
TIMINGS
-------

Total SCF gradient time            ...       69.439 sec

One electron gradient       ....       1.290 sec  (  1.9%)
RI-J Coulomb gradient       ....       3.641 sec  (  5.2%)
COSX gradient               ....      42.881 sec  ( 61.8%)
XC gradient                 ....      15.086 sec  ( 21.7%)
CPCM gradient               ....       1.219 sec  (  1.8%)
   A-Matrix (El+Nuc)        ....       0.240 sec  (  0.3%)
   Potential                ....       0.979 sec  (  1.4%)

Maximum memory used throughout the entire SCFGRAD-calculation: 108.2 MB
------------------------------------------------------------------------------
                         ORCA GEOMETRY RELAXATION STEP
------------------------------------------------------------------------------

Reading the OPT-File                    .... done
Getting information on internals        .... done
Copying old internal coords+grads       .... done
Making the new internal coordinates     .... (new redundants).... done
Validating the new internal coordinates .... (new redundants).... done
Calculating the B-matrix                .... done
Calculating the G,G- and P matrices     .... done
Transforming gradient to internals      .... done
Projecting the internal gradient        .... done
Number of atoms                         ....  46
Number of internal coordinates          .... 226
Current Energy                          ....  -851.434350509 Eh
Current gradient norm                   ....     0.018898078 Eh/bohr
Maximum allowed component of the step   ....  0.300
Current trust radius                    ....  0.300
Updating the Hessian (BFGS)             .... done
Forming the augmented Hessian           .... done
Diagonalizing the augmented Hessian     .... done
Last element of RFO vector              ....  0.955583711
Lowest eigenvalues of augmented Hessian:
 -0.001141237  0.000640915  0.001950911  0.008054874  0.009831623
Length of the computed step             ....  0.308418630
Warning: the length of the step is outside the trust region - taking restricted step instead
The input lambda is                     ....    -0.001141
   iter:   1  x=   -0.001221  g=   64.508172 f(x)=     0.005122
   iter:   2  x=   -0.001224  g=   59.098750 f(x)=     0.000219
   iter:   3  x=   -0.001224  g=   58.861799 f(x)=     0.000000
   iter:   4  x=   -0.001224  g=   58.861322 f(x)=     0.000000
   iter:   5  x=   -0.001224  g=   58.861322 f(x)=    -0.000000
The output lambda is                    ....    -0.001224 (5 iterations)
The final length of the internal step   ....  0.300000000
Converting the step to cartesian space:
 Initial RMS(Int)=    0.0199557032
Transforming coordinates:
 Iter   0:  RMS(Cart)=    0.0753327729 RMS(Int)=    0.4173356573
 Iter   1:  RMS(Cart)=    0.0028814238 RMS(Int)=    0.0017814684
 Iter   2:  RMS(Cart)=    0.0002891694 RMS(Int)=    0.0001597375
 Iter   3:  RMS(Cart)=    0.0000354836 RMS(Int)=    0.0000253868
 Iter   4:  RMS(Cart)=    0.0000044002 RMS(Int)=    0.0000026328
 Iter   5:  RMS(Cart)=    0.0000005477 RMS(Int)=    0.0000003867
 Iter   6:  RMS(Cart)=    0.0000000685 RMS(Int)=    0.0000000424
done
Storing new coordinates                 .... done

                                .--------------------.
          ----------------------|Geometry convergence|-------------------------
          Item                value                   Tolerance       Converged
          ---------------------------------------------------------------------
          Energy change       0.0000462850            0.0000002000      NO
          RMS gradient        0.0011331984            0.0000080000      NO
          MAX gradient        0.0068240538            0.0000300000      NO
          RMS step            0.0199557032            0.0001000000      NO
          MAX step            0.1026856547            0.0002000000      NO
          ........................................................
          Max(Bonds)      0.0363      Max(Angles)    0.86
          Max(Dihed)        5.88      Max(Improp)    0.00
          ---------------------------------------------------------------------

The optimization has not yet converged - more geometry cycles are needed


    ---------------------------------------------------------------------------
                         Redundant Internal Coordinates
                            (Angstroem and degrees)

        Definition                    Value    dE/dq     Step     New-Value
    ----------------------------------------------------------------------------
     1. B(C   1,C   0)                1.5135 -0.001982  0.0020    1.5155   
     2. B(C   2,C   1)                1.4043 -0.006773  0.0077    1.4120   
     3. B(C   3,C   2)                1.5148 -0.001408  0.0015    1.5163   
     4. B(C   4,C   2)                1.4108 -0.001611  0.0002    1.4110   
     5. B(C   5,C   4)                1.3974 -0.004940  0.0050    1.4024   
     6. B(C   6,C   5)                1.5201 -0.000618  0.0008    1.5209   
     7. B(C   7,C   6)                1.5160  0.000426 -0.0005    1.5155   
     8. B(C   8,C   7)                1.3455  0.000276 -0.0003    1.3452   
     9. B(C   9,C   8)                1.5149  0.000267 -0.0002    1.5147   
    10. B(C  10,C   8)                1.5190  0.001747 -0.0016    1.5174   
    11. B(C  11,C   5)                1.3916 -0.003914  0.0051    1.3967   
    12. B(C  12,C  11)                1.3857 -0.006824  0.0073    1.3930   
    13. B(C  12,C   1)                1.4068 -0.004047  0.0017    1.4086   
    14. B(O  13,C  12)                1.3746 -0.003033  0.0032    1.3779   
    15. B(O  14,C   4)                1.3761 -0.002435  0.0025    1.3787   
    16. B(H  15,C   0)                1.0914  0.001342 -0.0014    1.0900   
    17. B(H  16,C   0)                1.0980 -0.000782  0.0008    1.0988   
    18. B(H  17,C   0)                1.0993 -0.000538  0.0008    1.1000   
    19. B(H  18,C   3)                1.0915  0.001524 -0.0017    1.0898   
    20. B(H  19,C   3)                1.0998  0.000047  0.0001    1.0999   
    21. B(H  20,C   3)                1.0985 -0.000569  0.0006    1.0991   
    22. B(H  21,C   6)                1.0997 -0.000147 -0.0000    1.0997   
    23. B(H  22,C   6)                1.0921 -0.000296  0.0006    1.0927   
    24. B(H  23,C   7)                1.0920  0.000027  0.0001    1.0921   
    25. B(H  24,C   9)                1.0955  0.000115 -0.0001    1.0954   
    26. B(H  25,C   9)                1.0988 -0.000195  0.0002    1.0990   
    27. B(H  26,C   9)                1.0976 -0.000681  0.0008    1.0984   
    28. B(H  27,C  10)                1.0917 -0.000885  0.0015    1.0932   
    29. B(H  28,C  11)                1.0879  0.000057 -0.0005    1.0874   
    30. B(H  29,C  10)                1.1001 -0.000053  0.0003    1.1004   
    31. B(C  30,C  10)                1.5597 -0.000508 -0.0002    1.5595   
    32. B(H  31,C  30)                1.0948 -0.000551  0.0017    1.0964   
    33. B(H  32,C  30)                1.0989 -0.001187  0.0023    1.1012   
    34. B(C  33,C  30)                1.5155  0.002418 -0.0050    1.5105   
    35. B(H  34,C  33)                1.0875 -0.001688  0.0024    1.0899   
    36. B(C  35,C  33)                1.3440  0.000766 -0.0010    1.3430   
    37. B(C  36,C  35)                1.5228  0.000627 -0.0024    1.5205   
    38. B(H  37,C  36)                1.0959 -0.001075  0.0016    1.0975   
    39. B(H  38,C  36)                1.0959 -0.001076  0.0020    1.0979   
    40. B(H  39,C  36)                1.0944 -0.000350  0.0007    1.0951   
    41. B(C  40,C  35)                1.5124 -0.000258 -0.0013    1.5111   
    42. B(H  41,C  40)                1.0928 -0.001589  0.0025    1.0953   
    43. B(H  42,C  40)                1.0991 -0.000586  0.0010    1.1001   
    44. B(H  43,C  40)                1.0995  0.000300  0.0003    1.0998   
    45. B(H  44,O  13)                0.9709  0.000510 -0.0001    0.9708   
    46. B(H  45,H  37)                5.1534 -0.000385  0.0363    5.1897   
    47. B(H  45,O  14)                0.9703  0.000018  0.0000    0.9703   
    48. A(C   1,C   0,H  15)          112.87 -0.001164    0.24    113.12   
    49. A(C   1,C   0,H  16)          110.72 -0.001089    0.19    110.90   
    50. A(H  15,C   0,H  17)          106.85  0.000515   -0.25    106.60   
    51. A(H  16,C   0,H  17)          106.90 -0.000106    0.11    107.02   
    52. A(C   1,C   0,H  17)          111.57  0.000372    0.05    111.62   
    53. A(H  15,C   0,H  16)          107.63  0.001616   -0.39    107.25   
    54. A(C   0,C   1,C   2)          124.10  0.000039   -0.04    124.07   
    55. A(C   0,C   1,C  12)          117.33 -0.000936    0.20    117.53   
    56. A(C   2,C   1,C  12)          118.57  0.000897   -0.16    118.41   
    57. A(C   1,C   2,C   3)          123.32 -0.000837    0.01    123.34   
    58. A(C   1,C   2,C   4)          119.39  0.000068   -0.05    119.34   
    59. A(C   3,C   2,C   4)          117.29  0.000768    0.04    117.33   
    60. A(H  19,C   3,H  20)          107.06  0.000019    0.08    107.14   
    61. A(H  18,C   3,H  19)          106.71  0.000553   -0.29    106.42   
    62. A(C   2,C   3,H  19)          111.29  0.000035    0.08    111.37   
    63. A(C   2,C   3,H  18)          112.76 -0.001082    0.23    112.98   
    64. A(H  18,C   3,H  20)          107.52  0.001157   -0.30    107.22   
    65. A(C   2,C   3,H  20)          111.20 -0.000555    0.16    111.36   
    66. A(C   2,C   4,C   5)          121.68 -0.001418    0.29    121.97   
    67. A(C   5,C   4,O  14)          116.78  0.001223   -0.23    116.55   
    68. A(C   2,C   4,O  14)          121.51  0.000176   -0.11    121.40   
    69. A(C   4,C   5,C  11)          118.02  0.000296   -0.12    117.90   
    70. A(C   4,C   5,C   6)          120.64 -0.002120    0.69    121.33   
    71. A(C   6,C   5,C  11)          121.33  0.001827   -0.58    120.74   
    72. A(C   5,C   6,C   7)          112.20  0.000165   -0.13    112.06   
    73. A(C   7,C   6,H  21)          108.85  0.000193   -0.07    108.78   
    74. A(C   5,C   6,H  22)          109.62  0.000084    0.10    109.72   
    75. A(C   7,C   6,H  22)          111.18 -0.000066    0.07    111.25   
    76. A(H  21,C   6,H  22)          106.97  0.000032   -0.03    106.94   
    77. A(C   5,C   6,H  21)          107.84 -0.000425    0.06    107.90   
    78. A(C   8,C   7,H  23)          117.36  0.000164   -0.09    117.27   
    79. A(C   6,C   7,H  23)          113.70  0.000410   -0.21    113.49   
    80. A(C   6,C   7,C   8)          128.94 -0.000578    0.29    129.23   
    81. A(C   9,C   8,C  10)          116.67  0.001735   -0.15    116.53   
    82. A(C   7,C   8,C  10)          124.01 -0.000329    0.04    124.04   
    83. A(C   7,C   8,C   9)          119.30 -0.001418    0.10    119.41   
    84. A(H  25,C   9,H  26)          106.50  0.000081   -0.04    106.46   
    85. A(H  24,C   9,H  26)          107.69  0.000044   -0.06    107.63   
    86. A(C   8,C   9,H  26)          111.61 -0.000103    0.01    111.61   
    87. A(H  24,C   9,H  25)          108.23 -0.000033    0.02    108.25   
    88. A(C   8,C   9,H  25)          111.20  0.000180    0.05    111.25   
    89. A(C   8,C   9,H  24)          111.39 -0.000162    0.03    111.41   
    90. A(H  29,C  10,C  30)          108.10 -0.001214    0.36    108.46   
    91. A(H  27,C  10,C  30)          107.46 -0.001068    0.40    107.86   
    92. A(C   8,C  10,C  30)          115.09  0.001117    0.20    115.29   
    93. A(H  27,C  10,H  29)          106.55  0.000573   -0.39    106.17   
    94. A(C   8,C  10,H  29)          109.30  0.000336   -0.27    109.03   
    95. A(C   8,C  10,H  27)          109.98  0.000196   -0.34    109.63   
    96. A(C  12,C  11,H  28)          118.16 -0.001638    0.59    118.75   
    97. A(C   5,C  11,H  28)          120.50  0.000833   -0.38    120.13   
    98. A(C   5,C  11,C  12)          121.34  0.000804   -0.21    121.13   
    99. A(C  11,C  12,O  13)          116.96  0.002458   -0.39    116.56   
   100. A(C   1,C  12,O  13)          122.03 -0.001818    0.18    122.21   
   101. A(C   1,C  12,C  11)          121.00 -0.000648    0.25    121.25   
   102. A(C  12,O  13,H  44)          109.61 -0.001682    0.28    109.89   
   103. A(C   4,O  14,H  45)          109.88 -0.001307    0.13    110.01   
   104. A(H  32,C  30,C  33)          110.31  0.000018    0.16    110.46   
   105. A(H  31,C  30,C  33)          108.67 -0.000446    0.34    109.01   
   106. A(C  10,C  30,C  33)          114.73 -0.000243    0.31    115.03   
   107. A(H  31,C  30,H  32)          106.54  0.000769   -0.78    105.75   
   108. A(C  10,C  30,H  32)          108.24  0.000076   -0.15    108.09   
   109. A(C  10,C  30,H  31)          108.03 -0.000093    0.01    108.04   
   110. A(H  34,C  33,C  35)          117.82  0.000384   -0.25    117.57   
   111. A(C  30,C  33,C  35)          125.03 -0.002441    0.86    125.89   
   112. A(C  30,C  33,H  34)          117.15  0.002057   -0.60    116.55   
   113. A(C  36,C  35,C  40)          115.63 -0.000815   -0.09    115.54   
   114. A(C  33,C  35,C  40)          121.31  0.000364   -0.02    121.29   
   115. A(C  33,C  35,C  36)          123.06  0.000451    0.12    123.18   
   116. A(H  38,C  36,H  39)          107.84  0.000843   -0.32    107.51   
   117. A(H  37,C  36,H  39)          107.93  0.001013   -0.35    107.58   
   118. A(C  35,C  36,H  39)          110.62 -0.000902    0.32    110.94   
   119. A(H  37,C  36,H  38)          107.52  0.001360   -0.50    107.02   
   120. A(C  35,C  36,H  38)          111.40 -0.000785    0.37    111.76   
   121. A(C  35,C  36,H  37)          111.37 -0.001351    0.40    111.77   
   122. A(H  42,C  40,H  43)          106.54  0.000958   -0.38    106.16   
   123. A(H  41,C  40,H  43)          108.76  0.001043   -0.32    108.43   
   124. A(C  35,C  40,H  43)          110.59 -0.000804    0.34    110.93   
   125. A(H  41,C  40,H  42)          108.84  0.001633   -0.49    108.34   
   126. A(C  35,C  40,H  42)          110.44 -0.001513    0.37    110.82   
   127. A(C  35,C  40,H  41)          111.51 -0.001149    0.40    111.92   
   128. D(C   2,C   1,C   0,H  17)    119.14  0.000303    0.18    119.32   
   129. D(C  12,C   1,C   0,H  17)    -61.48  0.000279    0.02    -61.46   
   130. D(C  12,C   1,C   0,H  15)    178.19  0.000165    0.13    178.32   
   131. D(C   2,C   1,C   0,H  16)   -121.93 -0.000307    0.49   -121.44   
   132. D(C  12,C   1,C   0,H  16)     57.45 -0.000331    0.33     57.78   
   133. D(C   2,C   1,C   0,H  15)     -1.19  0.000189    0.29     -0.90   
   134. D(C   4,C   2,C   1,C  12)     -0.19  0.000071   -0.10     -0.29   
   135. D(C   3,C   2,C   1,C  12)   -179.86  0.000139   -0.09   -179.94   
   136. D(C   3,C   2,C   1,C   0)     -0.48  0.000103   -0.23     -0.72   
   137. D(C   4,C   2,C   1,C   0)    179.18  0.000036   -0.24    178.94   
   138. D(H  19,C   3,C   2,C   4)     57.40 -0.000113    0.11     57.51   
   139. D(H  20,C   3,C   2,C   1)    117.81  0.000141   -0.16    117.65   
   140. D(H  19,C   3,C   2,C   1)   -122.93 -0.000181    0.10   -122.82   
   141. D(H  18,C   3,C   2,C   4)    177.28 -0.000125   -0.04    177.23   
   142. D(H  18,C   3,C   2,C   1)     -3.05 -0.000193   -0.05     -3.10   
   143. D(H  20,C   3,C   2,C   4)    -61.87  0.000209   -0.15    -62.02   
   144. D(O  14,C   4,C   2,C   3)      1.42  0.000457   -0.10      1.32   
   145. D(C   5,C   4,C   2,C   3)    179.42 -0.000183    0.15    179.57   
   146. D(C   5,C   4,C   2,C   1)     -0.27 -0.000115    0.16     -0.11   
   147. D(O  14,C   4,C   2,C   1)   -178.27  0.000525   -0.10   -178.36   
   148. D(C  11,C   5,C   4,C   2)      0.48  0.000077   -0.09      0.38   
   149. D(C  11,C   5,C   4,O  14)    178.56 -0.000551    0.08    178.64   
   150. D(C   6,C   5,C   4,O  14)     -2.44 -0.000375   -0.34     -2.78   
   151. D(C   6,C   5,C   4,C   2)    179.48  0.000253   -0.51    178.96   
   152. D(H  22,C   6,C   5,C  11)   -141.59  0.000047   -1.28   -142.88   
   153. D(H  22,C   6,C   5,C   4)     39.44 -0.000117   -0.86     38.58   
   154. D(H  21,C   6,C   5,C  11)    -25.48 -0.000106   -1.23    -26.71   
   155. D(H  21,C   6,C   5,C   4)    155.55 -0.000271   -0.81    154.74   
   156. D(C   7,C   6,C   5,C  11)     94.38 -0.000046   -1.36     93.02   
   157. D(C   7,C   6,C   5,C   4)    -84.59 -0.000210   -0.94    -85.53   
   158. D(C   8,C   7,C   6,C   5)    126.73  0.000627   -0.23    126.50   
   159. D(H  23,C   7,C   6,H  22)   -176.91 -0.000025    0.29   -176.62   
   160. D(H  23,C   7,C   6,H  21)     65.51 -0.000144    0.33     65.84   
   161. D(H  23,C   7,C   6,C   5)    -53.76  0.000156    0.37    -53.38   
   162. D(C   8,C   7,C   6,H  22)      3.58  0.000446   -0.31      3.27   
   163. D(C   8,C   7,C   6,H  21)   -114.00  0.000327   -0.27   -114.27   
   164. D(C  10,C   8,C   7,H  23)   -178.55  0.000537   -0.44   -178.99   
   165. D(C  10,C   8,C   7,C   6)      0.95  0.000052    0.18      1.13   
   166. D(C   9,C   8,C   7,C   6)    179.52 -0.000488    0.94    180.47   
   167. D(C   9,C   8,C   7,H  23)      0.03 -0.000003    0.32      0.35   
   168. D(H  26,C   9,C   8,C  10)    -65.76 -0.000436   -0.57    -66.33   
   169. D(H  26,C   9,C   8,C   7)    115.56  0.000090   -1.26    114.29   
   170. D(H  25,C   9,C   8,C  10)     53.01 -0.000282   -0.58     52.43   
   171. D(H  25,C   9,C   8,C   7)   -125.67  0.000244   -1.27   -126.94   
   172. D(H  24,C   9,C   8,C  10)    173.83 -0.000310   -0.51    173.32   
   173. D(H  24,C   9,C   8,C   7)     -4.85  0.000216   -1.20     -6.06   
   174. D(C  30,C  10,C   8,C   9)     68.39 -0.000001    0.32     68.72   
   175. D(C  30,C  10,C   8,C   7)   -112.99 -0.000568    1.05   -111.94   
   176. D(H  29,C  10,C   8,C   9)    -53.44  0.000545   -0.07    -53.51   
   177. D(H  29,C  10,C   8,C   7)    125.17 -0.000023    0.66    125.83   
   178. D(H  27,C  10,C   8,C   9)   -170.09 -0.000457    0.72   -169.37   
   179. D(H  27,C  10,C   8,C   7)      8.52 -0.001024    1.45      9.97   
   180. D(H  28,C  11,C   5,C   6)      1.21 -0.000039    0.26      1.48   
   181. D(H  28,C  11,C   5,C   4)   -179.79  0.000097   -0.11   -179.90   
   182. D(C  12,C  11,C   5,C   6)   -179.22 -0.000139    0.35   -178.87   
   183. D(C  12,C  11,C   5,C   4)     -0.22 -0.000004   -0.02     -0.24   
   184. D(C   1,C  12,C  11,H  28)    179.34 -0.000128    0.16    179.50   
   185. D(C   1,C  12,C  11,C   5)     -0.24 -0.000041    0.08     -0.16   
   186. D(O  13,C  12,C   1,C   2)    178.85 -0.000295    0.20    179.05   
   187. D(O  13,C  12,C   1,C   0)     -0.56 -0.000267    0.35     -0.21   
   188. D(C  11,C  12,C   1,C   2)      0.44  0.000006   -0.02      0.42   
   189. D(O  13,C  12,C  11,C   5)   -178.73  0.000309   -0.12   -178.85   
   190. D(C  11,C  12,C   1,C   0)   -178.97  0.000034    0.13   -178.84   
   191. D(O  13,C  12,C  11,H  28)      0.85  0.000221   -0.04      0.81   
   192. D(H  44,O  13,C  12,C  11)   -172.48  0.000052    2.84   -169.64   
   193. D(H  44,O  13,C  12,C   1)      9.05  0.000385    2.62     11.67   
   194. D(H  45,O  14,C   4,C   5)    177.87  0.000210   -2.44    175.44   
   195. D(H  45,O  14,C   4,C   2)     -4.04 -0.000450   -2.27     -6.30   
   196. D(C  33,C  30,C  10,H  29)     32.20 -0.000103    2.06     34.26   
   197. D(C  33,C  30,C  10,H  27)    146.85 -0.000577    2.01    148.85   
   198. D(C  33,C  30,C  10,C   8)    -90.29 -0.000379    2.00    -88.28   
   199. D(H  32,C  30,C  10,H  29)    155.85 -0.000192    2.37    158.22   
   200. D(H  32,C  30,C  10,H  27)    -89.51 -0.000666    2.32    -87.19   
   201. D(H  32,C  30,C  10,C   8)     33.36 -0.000468    2.32     35.68   
   202. D(H  31,C  30,C  10,H  29)    -89.17  0.000699    1.38    -87.78   
   203. D(H  31,C  30,C  10,H  27)     25.48  0.000226    1.33     26.81   
   204. D(H  31,C  30,C  10,C   8)    148.35  0.000423    1.33    149.68   
   205. D(C  35,C  33,C  30,H  32)     96.50  0.000393   -0.13     96.38   
   206. D(C  35,C  33,C  30,H  31)    -19.94 -0.000284    0.53    -19.41   
   207. D(C  35,C  33,C  30,C  10)   -140.96  0.000329    0.03   -140.92   
   208. D(H  34,C  33,C  30,H  32)    -83.40  0.000249   -0.13    -83.53   
   209. D(H  34,C  33,C  30,H  31)    160.16 -0.000428    0.52    160.68   
   210. D(H  34,C  33,C  30,C  10)     39.14  0.000185    0.03     39.17   
   211. D(C  40,C  35,C  33,H  34)     -0.05 -0.000153    0.12      0.08   
   212. D(C  40,C  35,C  33,C  30)   -179.95 -0.000299    0.11   -179.84   
   213. D(C  36,C  35,C  33,H  34)    179.90  0.000160   -0.35    179.54   
   214. D(C  36,C  35,C  33,C  30)     -0.01  0.000014   -0.37     -0.37   
   215. D(H  39,C  36,C  35,C  40)     -1.15  0.000175   -0.60     -1.74   
   216. D(H  39,C  36,C  35,C  33)    178.91 -0.000123   -0.12    178.79   
   217. D(H  38,C  36,C  35,C  40)   -121.08  0.000234   -0.65   -121.73   
   218. D(H  38,C  36,C  35,C  33)     58.98 -0.000064   -0.17     58.80   
   219. D(H  37,C  36,C  35,C  40)    118.89 -0.000044   -0.55    118.34   
   220. D(H  37,C  36,C  35,C  33)    -61.06 -0.000342   -0.07    -61.13   
   221. D(H  43,C  40,C  35,C  36)     52.25 -0.000620    5.76     58.01   
   222. D(H  43,C  40,C  35,C  33)   -127.80 -0.000328    5.30   -122.50   
   223. D(H  42,C  40,C  35,C  36)    -65.44 -0.000367    5.78    -59.66   
   224. D(H  42,C  40,C  35,C  33)    114.51 -0.000075    5.32    119.83   
   225. D(H  41,C  40,C  35,C  36)    173.41 -0.000626    5.88    179.29   
   226. D(H  41,C  40,C  35,C  33)     -6.65 -0.000334    5.43     -1.22   
    ----------------------------------------------------------------------------

         *************************************************************
         *                GEOMETRY OPTIMIZATION CYCLE  14            *
         *************************************************************
---------------------------------
CARTESIAN COORDINATES (ANGSTROEM)
---------------------------------
  C      4.040217    0.296410    0.839054
  C      2.629970    0.068972    0.332881
  C      1.735773    1.106678   -0.009838
  C      2.083177    2.578068    0.105698
  C      0.450905    0.780422   -0.493149
  C      0.030850   -0.548615   -0.647682
  C     -1.365671   -0.883725   -1.148144
  C     -2.382702   -0.906649   -0.024762
  C     -3.551382   -0.248488    0.078505
  C     -4.399725   -0.429339    1.320278
  C     -4.103931    0.675001   -0.991310
  C      0.926449   -1.561888   -0.298492
  C      2.199024   -1.263732    0.183378
  O      3.013602   -2.335835    0.475944
  O     -0.443920    1.758197   -0.872612
  H      4.308163    1.351159    0.899885
  H      4.775467   -0.189179    0.182645
  H      4.181847   -0.122347    1.846357
  H      3.072115    2.749788    0.530280
  H      1.370128    3.108581    0.753696
  H      2.059757    3.073165   -0.875283
  H     -1.328377   -1.879971   -1.612282
  H     -1.655882   -0.178522   -1.930790
  H     -2.099384   -1.556732    0.805755
  H     -3.983194   -1.197584    1.980737
  H     -5.427930   -0.718525    1.061531
  H     -4.474327    0.501591    1.898396
  H     -3.508275    0.578998   -1.902983
  H      0.638851   -2.605085   -0.405233
  H     -5.121888    0.350536   -1.254581
  C     -4.150940    2.185812   -0.607642
  H     -4.026092    2.773231   -1.524993
  H     -3.268694    2.408825    0.012502
  C     -5.414104    2.628602    0.092332
  H     -5.835431    1.936250    0.821055
  C     -6.056010    3.792047   -0.102893
  C     -5.575672    4.853790   -1.079537
  H     -4.579267    5.229897   -0.814501
  H     -5.510276    4.464783   -2.104178
  H     -6.259003    5.709403   -1.094810
  C     -7.315368    4.131099    0.660410
  H     -7.614310    3.322411    1.335868
  H     -7.177486    5.045976    1.255506
  H     -8.148788    4.335889   -0.027428
  H      3.802935   -2.030763    0.951662
  H     -0.087510    2.635187   -0.659501

----------------------------
CARTESIAN COORDINATES (A.U.)
----------------------------
  NO LB      ZA    FRAG     MASS         X           Y           Z
   0 C     6.0000    0    12.011    7.634904    0.560133    1.585583
   1 C     6.0000    0    12.011    4.969923    0.130338    0.629055
   2 C     6.0000    0    12.011    3.280135    2.091318   -0.018592
   3 C     6.0000    0    12.011    3.936633    4.871842    0.199740
   4 C     6.0000    0    12.011    0.852087    1.474784   -0.931916
   5 C     6.0000    0    12.011    0.058298   -1.036732   -1.223942
   6 C     6.0000    0    12.011   -2.580743   -1.669999   -2.169677
   7 C     6.0000    0    12.011   -4.502655   -1.713319   -0.046794
   8 C     6.0000    0    12.011   -6.711140   -0.469574    0.148353
   9 C     6.0000    0    12.011   -8.314276   -0.811333    2.494963
  10 C     6.0000    0    12.011   -7.755306    1.275567   -1.873305
  11 C     6.0000    0    12.011    1.750735   -2.951541   -0.564068
  12 C     6.0000    0    12.011    4.155553   -2.388107    0.346534
  13 O     8.0000    0    15.999    5.694882   -4.414089    0.899404
  14 O     8.0000    0    15.999   -0.838888    3.322512   -1.648997
  15 H     1.0000    0     1.008    8.141248    2.553321    1.700536
  16 H     1.0000    0     1.008    9.024326   -0.357497    0.345149
  17 H     1.0000    0     1.008    7.902545   -0.231203    3.489109
  18 H     1.0000    0     1.008    5.805455    5.196347    1.002084
  19 H     1.0000    0     1.008    2.589166    5.874367    1.424279
  20 H     1.0000    0     1.008    3.892376    5.807441   -1.654045
  21 H     1.0000    0     1.008   -2.510268   -3.552630   -3.046771
  22 H     1.0000    0     1.008   -3.129164   -0.337358   -3.648665
  23 H     1.0000    0     1.008   -3.967262   -2.941798    1.522656
  24 H     1.0000    0     1.008   -7.527145   -2.263105    3.743051
  25 H     1.0000    0     1.008  -10.257301   -1.357815    2.006003
  26 H     1.0000    0     1.008   -8.455252    0.947870    3.587449
  27 H     1.0000    0     1.008   -6.629679    1.094148   -3.596117
  28 H     1.0000    0     1.008    1.207253   -4.922897   -0.765780
  29 H     1.0000    0     1.008   -9.678965    0.662417   -2.370814
  30 C     6.0000    0    12.011   -7.844140    4.130587   -1.148276
  31 H     1.0000    0     1.008   -7.608212    5.240647   -2.881820
  32 H     1.0000    0     1.008   -6.176937    4.552019    0.023625
  33 C     6.0000    0    12.011  -10.231173    4.967337    0.174482
  34 H     1.0000    0     1.008  -11.027367    3.658981    1.551570
  35 C     6.0000    0    12.011  -11.444200    7.165930   -0.194439
  36 C     6.0000    0    12.011  -10.536493    9.172334   -2.040030
  37 H     1.0000    0     1.008   -8.653561    9.883073   -1.539183
  38 H     1.0000    0     1.008  -10.412912    8.437217   -3.976321
  39 H     1.0000    0     1.008  -11.827801   10.789208   -2.068890
  40 C     6.0000    0    12.011  -13.824041    7.806646    1.247993
  41 H     1.0000    0     1.008  -14.388960    6.278446    2.524425
  42 H     1.0000    0     1.008  -13.563483    9.535512    2.372563
  43 H     1.0000    0     1.008  -15.398978    8.193643   -0.051831
  44 H     1.0000    0     1.008    7.186505   -3.837586    1.798381
  45 H     1.0000    0     1.008   -0.165369    4.979782   -1.246276

--------------------------------
INTERNAL COORDINATES (ANGSTROEM)
--------------------------------
 C      0   0   0     0.000000000000     0.00000000     0.00000000
 C      1   0   0     1.515498753046     0.00000000     0.00000000
 C      2   1   0     1.412047800207   124.05983968     0.00000000
 C      3   2   1     1.516254191439   123.33699959   359.28072930
 C      3   2   1     1.410998365411   119.33177189   178.93442459
 C      5   3   2     1.402378572932   121.98050988   359.87937378
 C      6   5   3     1.520864918957   121.34034814   178.97207838
 C      7   6   5     1.515541057948   112.06261834   274.47118989
 C      8   7   6     1.345233619248   129.23450660   126.50941692
 C      9   8   7     1.514725148292   119.41136750   180.46167392
 C      9   8   7     1.517447721289   124.05379475     1.13063153
 C      6   5   3     1.396694309255   117.89945682     0.38141842
 C     12   6   5     1.393033865567   121.13020078   359.75789588
 O     13  12   6     1.377874588473   116.54977193   181.14145651
 O      5   3   2     1.378676820445   121.42071495   181.67728047
 H      1   2   3     1.089950552755   113.11815053   359.10198381
 H      1   2   3     1.098755099670   110.90589514   238.55856949
 H      1   2   3     1.100033693791   111.62441291   119.32145365
 H      4   3   2     1.089842323410   112.98527708   356.89740450
 H      4   3   2     1.099902210910   111.37146460   237.17515835
 H      4   3   2     1.099087467899   111.36091385   117.64322475
 H      7   6   5     1.099691006236   107.90019753   154.74093294
 H      7   6   5     1.092734835107   109.71575962    38.57318446
 H      8   7   6     1.092078368626   113.49174701   306.62240545
 H     10   9   8     1.095401644754   111.41117994   353.94200890
 H     10   9   8     1.098992031046   111.24724257   233.05244648
 H     10   9   8     1.098370443152   111.61332924   114.29417908
 H     11   9   8     1.093238788831   109.63824442     9.97636154
 H     12   6   5     1.087366298093   120.12372834   180.09211539
 H     11   9   8     1.100374275081   109.03124000   125.82730467
 C     11   9   8     1.559475209516   115.28470186   248.06135994
 H     31  11   9     1.096440419326   108.04479933   149.68096313
 H     31  11   9     1.101213165481   108.09496510    35.67777221
 C     31  11   9     1.510499047733   115.03744253   271.71790864
 H     34  31  11     1.089911131422   116.54463348    39.16780700
 C     34  31  11     1.343041956705   125.89264988   219.07983774
 C     36  34  31     1.520479258511   123.18163943   359.61973977
 H     37  36  34     1.097507732406   111.77700985   298.86539154
 H     37  36  34     1.097949228669   111.76791833    58.79493959
 H     37  36  34     1.095101711896   110.94164739   178.78308177
 C     36  34  31     1.511148037107   121.28217667   180.17021294
 H     41  36  34     1.095256836192   111.92001077   358.77589228
 H     41  36  34     1.100068419823   110.81731821   119.83039719
 H     41  36  34     1.099840568973   110.93966701   237.50447092
 H     14  13  12     0.970784858763   109.89018177   190.35640802
 H     15   5   3     0.970337859937   110.00717846   353.71488571

---------------------------
INTERNAL COORDINATES (A.U.)
---------------------------
 C      0   0   0     0.000000000000     0.00000000     0.00000000
 C      1   0   0     2.863877599555     0.00000000     0.00000000
 C      2   1   0     2.668383630397   124.05983968     0.00000000
 C      3   2   1     2.865305171229   123.33699959   359.28072930
 C      3   2   1     2.666400486038   119.33177189   178.93442459
 C      5   3   2     2.650111438921   121.98050988   359.87937378
 C      6   5   3     2.874018183517   121.34034814   178.97207838
 C      7   6   5     2.863957544234   112.06261834   274.47118989
 C      8   7   6     2.542123126522   129.23450660   126.50941692
 C      9   8   7     2.862415698435   119.41136750   180.46167392
 C      9   8   7     2.867560615780   124.05379475     1.13063153
 C      6   5   3     2.639369737298   117.89945682     0.38141842
 C     12   6   5     2.632452501199   121.13020078   359.75789588
 O     13  12   6     2.603805619104   116.54977193   181.14145651
 O      5   3   2     2.605321617827   121.42071495   181.67728047
 H      1   2   3     2.059708044223   113.11815053   359.10198381
 H      1   2   3     2.076346226626   110.90589514   238.55856949
 H      1   2   3     2.078762419350   111.62441291   119.32145365
 H      4   3   2     2.059503520401   112.98527708   356.89740450
 H      4   3   2     2.078513952715   111.37146460   237.17515835
 H      4   3   2     2.076974311554   111.36091385   117.64322475
 H      7   6   5     2.078114833723   107.90019753   154.74093294
 H      7   6   5     2.064969575349   109.71575962    38.57318446
 H      8   7   6     2.063729033482   113.49174701   306.62240545
 H     10   9   8     2.070009115232   111.41117994   353.94200890
 H     10   9   8     2.076793962038   111.24724257   233.05244648
 H     10   9   8     2.075619331151   111.61332924   114.29417908
 H     11   9   8     2.065921909870   109.63824442     9.97636154
 H     12   6   5     2.054824510652   120.12372834   180.09211539
 H     11   9   8     2.079406024715   109.03124000   125.82730467
 C     11   9   8     2.946981058624   115.28470186   248.06135994
 H     31  11   9     2.071972114688   108.04479933   149.68096313
 H     31  11   9     2.080991297827   108.09496510    35.67777221
 C     31  11   9     2.854429525764   115.03744253   271.71790864
 H     34  31  11     2.059633548699   116.54463348    39.16780700
 C     34  31  11     2.537981484539   125.89264988   219.07983774
 C     36  34  31     2.873289390894   123.18163943   359.61973977
 H     37  36  34     2.073989044107   111.77700985   298.86539154
 H     37  36  34     2.074823351135   111.76791833    58.79493959
 H     37  36  34     2.069442324271   110.94164739   178.78308177
 C     36  34  31     2.855655937946   121.28217667   180.17021294
 H     41  36  34     2.069735466708   111.92001077   358.77589228
 H     41  36  34     2.078828042042   110.81731821   119.83039719
 H     41  36  34     2.078397466336   110.93966701   237.50447092
 H     14  13  12     1.834517518020   109.89018177   190.35640802
 H     15   5   3     1.833672812656   110.00717846   353.71488571


           ************************************************************
           *        Program running with 4 parallel MPI-processes     *
           *              working on a common directory               *
           ************************************************************
------------------------------------------------------------------------------
                   ___                                                        
                  /   \      - P O W E R E D   B Y -                         
                 /     \                                                     
                 |  |  |   _    _      __       _____    __    __             
                 |  |  |  | |  | |    /  \     |  _  \  |  |  /  |          
                  \  \/   | |  | |   /    \    | | | |  |  | /  /          
                 / \  \   | |__| |  /  /\  \   | |_| |  |  |/  /          
                |  |  |   |  __  | /  /__\  \  |    /   |      \           
                |  |  |   | |  | | |   __   |  |    \   |  |\   \          
                \     /   | |  | | |  |  |  |  | |\  \  |  | \   \       
                 \___/    |_|  |_| |__|  |__|  |_| \__\ |__|  \__/        
                                                                              
                      - O R C A' S   B I G   F R I E N D -                    
                                      &                                       
                       - I N T E G R A L  F E E D E R -                       
                                                                              
 v1 FN, 2020, v2 2021                                                         
------------------------------------------------------------------------------


Reading SHARK input file PQ2_2e_2H_B3LYP_631Gd_opt.SHARKINP.tmp ... ok
----------------------
SHARK INTEGRAL PACKAGE
----------------------

Number of atoms                             ...     46
Number of basis functions                   ...    332
Number of shells                            ...    172
Maximum angular momentum                    ...      2
Integral batch strategy                     ... SHARK/LIBINT Hybrid
RI-J (if used) integral strategy            ... SPLIT-RIJ (Revised 2003 algorithm where possible)
Printlevel                                  ...      1
Contraction scheme used                     ... SEGMENTED contraction
Coulomb Range Separation                    ... NOT USED
Exchange Range Separation                   ... NOT USED
Finite Nucleus Model                        ... NOT USED
Auxiliary Coulomb fitting basis             ... AVAILABLE
   # of basis functions in Aux-J            ...   1266
   # of shells in Aux-J                     ...    430
   Maximum angular momentum in Aux-J        ...      4
Auxiliary J/K fitting basis                 ... NOT available
Auxiliary Correlation fitting basis         ... NOT available
Auxiliary 'external' fitting basis          ... NOT available
Integral threshold                          ...     2.500000e-11
Primitive cut-off                           ...     2.500000e-12
Primitive pair pre-selection threshold      ...     2.500000e-12

Calculating pre-screening integrals         ... done (  0.1 sec) Dimension = 172
Organizing shell pair data                  ... done (  0.1 sec)
Shell pair information
Total number of shell pairs                 ...     14878
Shell pairs after pre-screening             ...      9880
Total number of primitive shell pairs       ...     82308
Primitive shell pairs kept                  ...     30716
          la=0 lb=0:   4000 shell pairs
          la=1 lb=0:   3231 shell pairs
          la=1 lb=1:    655 shell pairs
          la=2 lb=0:   1317 shell pairs
          la=2 lb=1:    560 shell pairs
          la=2 lb=2:    117 shell pairs

Calculating one electron integrals          ... done (  0.0 sec)
Calculating RI/J V-Matrix + Cholesky decomp.... done (  0.1 sec)
Calculating Nuclear repulsion               ... done (  0.0 sec) ENN=   1499.445101378714 Eh

SHARK setup successfully completed in   0.4 seconds

Maximum memory used throughout the entire GTOINT-calculation: 24.5 MB
[1717819930.996430] [eu-a2p-415:38702:0]          mpool.c:38   UCX  WARN  object 0x29bfd80 was not returned to mpool ucp_requests
[1717819930.996453] [eu-a2p-415:38702:0]          mpool.c:38   UCX  WARN  object 0x29bff40 was not returned to mpool ucp_requests
[1717819930.996458] [eu-a2p-415:38702:0]          mpool.c:38   UCX  WARN  object 0x29c0100 was not returned to mpool ucp_requests
[1717819930.996461] [eu-a2p-415:38702:0]          mpool.c:38   UCX  WARN  object 0x29c02c0 was not returned to mpool ucp_requests
[1717819930.996463] [eu-a2p-415:38702:0]          mpool.c:38   UCX  WARN  object 0x29c0480 was not returned to mpool ucp_requests
[1717819930.996466] [eu-a2p-415:38702:0]          mpool.c:38   UCX  WARN  object 0x29c0640 was not returned to mpool ucp_requests
[1717819930.996469] [eu-a2p-415:38702:0]          mpool.c:38   UCX  WARN  object 0x29c09c0 was not returned to mpool ucp_requests
[1717819930.996471] [eu-a2p-415:38702:0]          mpool.c:38   UCX  WARN  object 0x29c0b80 was not returned to mpool ucp_requests
[1717819930.996474] [eu-a2p-415:38702:0]          mpool.c:38   UCX  WARN  object 0x29c0d40 was not returned to mpool ucp_requests
[1717819930.996508] [eu-a2p-415:38704:0]          mpool.c:38   UCX  WARN  object 0x27f3a40 was not returned to mpool ucp_requests
[1717819930.996532] [eu-a2p-415:38704:0]          mpool.c:38   UCX  WARN  object 0x27f3c00 was not returned to mpool ucp_requests
[1717819930.996536] [eu-a2p-415:38704:0]          mpool.c:38   UCX  WARN  object 0x27f3dc0 was not returned to mpool ucp_requests
[1717819930.996539] [eu-a2p-415:38704:0]          mpool.c:38   UCX  WARN  object 0x27f3f80 was not returned to mpool ucp_requests
[1717819930.996541] [eu-a2p-415:38704:0]          mpool.c:38   UCX  WARN  object 0x27f4140 was not returned to mpool ucp_requests
[1717819930.996544] [eu-a2p-415:38704:0]          mpool.c:38   UCX  WARN  object 0x27f4300 was not returned to mpool ucp_requests
[1717819930.996546] [eu-a2p-415:38704:0]          mpool.c:38   UCX  WARN  object 0x27f44c0 was not returned to mpool ucp_requests
[1717819930.996549] [eu-a2p-415:38704:0]          mpool.c:38   UCX  WARN  object 0x27f4680 was not returned to mpool ucp_requests
[1717819930.996551] [eu-a2p-415:38704:0]          mpool.c:38   UCX  WARN  object 0x27f4840 was not returned to mpool ucp_requests
[1717819930.996554] [eu-a2p-415:38704:0]          mpool.c:38   UCX  WARN  object 0x27f4a00 was not returned to mpool ucp_requests
[1717819930.996556] [eu-a2p-415:38704:0]          mpool.c:38   UCX  WARN  object 0x27f4bc0 was not returned to mpool ucp_requests
[1717819930.996559] [eu-a2p-415:38704:0]          mpool.c:38   UCX  WARN  object 0x27f4d80 was not returned to mpool ucp_requests
[1717819930.996561] [eu-a2p-415:38704:0]          mpool.c:38   UCX  WARN  object 0x27f4f40 was not returned to mpool ucp_requests
[1717819930.996564] [eu-a2p-415:38704:0]          mpool.c:38   UCX  WARN  object 0x27f5100 was not returned to mpool ucp_requests
[1717819930.996566] [eu-a2p-415:38704:0]          mpool.c:38   UCX  WARN  object 0x27f52c0 was not returned to mpool ucp_requests
[1717819930.996569] [eu-a2p-415:38704:0]          mpool.c:38   UCX  WARN  object 0x27f5480 was not returned to mpool ucp_requests
[1717819930.996572] [eu-a2p-415:38704:0]          mpool.c:38   UCX  WARN  object 0x27f5640 was not returned to mpool ucp_requests
[1717819930.996574] [eu-a2p-415:38704:0]          mpool.c:38   UCX  WARN  object 0x27f5800 was not returned to mpool ucp_requests
[1717819930.996577] [eu-a2p-415:38704:0]          mpool.c:38   UCX  WARN  object 0x27f59c0 was not returned to mpool ucp_requests
[1717819930.996579] [eu-a2p-415:38704:0]          mpool.c:38   UCX  WARN  object 0x27f5b80 was not returned to mpool ucp_requests
[1717819930.996582] [eu-a2p-415:38704:0]          mpool.c:38   UCX  WARN  object 0x27f5d40 was not returned to mpool ucp_requests
[1717819931.014800] [eu-a2p-415:38703:0]          mpool.c:38   UCX  WARN  object 0x2dbd280 was not returned to mpool ucp_requests
[1717819931.014825] [eu-a2p-415:38703:0]          mpool.c:38   UCX  WARN  object 0x2dbd440 was not returned to mpool ucp_requests
[1717819931.014830] [eu-a2p-415:38703:0]          mpool.c:38   UCX  WARN  object 0x2dbd600 was not returned to mpool ucp_requests
[1717819931.014834] [eu-a2p-415:38703:0]          mpool.c:38   UCX  WARN  object 0x2dbd7c0 was not returned to mpool ucp_requests
[1717819931.014837] [eu-a2p-415:38703:0]          mpool.c:38   UCX  WARN  object 0x2dbd980 was not returned to mpool ucp_requests
[1717819931.014841] [eu-a2p-415:38703:0]          mpool.c:38   UCX  WARN  object 0x2dbdb40 was not returned to mpool ucp_requests
[1717819931.014844] [eu-a2p-415:38703:0]          mpool.c:38   UCX  WARN  object 0x2dbdd00 was not returned to mpool ucp_requests
[1717819931.014848] [eu-a2p-415:38703:0]          mpool.c:38   UCX  WARN  object 0x2dbdec0 was not returned to mpool ucp_requests
[1717819931.014851] [eu-a2p-415:38703:0]          mpool.c:38   UCX  WARN  object 0x2dbe080 was not returned to mpool ucp_requests
[1717819931.014855] [eu-a2p-415:38703:0]          mpool.c:38   UCX  WARN  object 0x2dbe240 was not returned to mpool ucp_requests
[1717819931.014858] [eu-a2p-415:38703:0]          mpool.c:38   UCX  WARN  object 0x2dbe400 was not returned to mpool ucp_requests
[1717819931.014862] [eu-a2p-415:38703:0]          mpool.c:38   UCX  WARN  object 0x2dbe5c0 was not returned to mpool ucp_requests
[1717819931.014865] [eu-a2p-415:38703:0]          mpool.c:38   UCX  WARN  object 0x2dbe780 was not returned to mpool ucp_requests
[1717819931.014869] [eu-a2p-415:38703:0]          mpool.c:38   UCX  WARN  object 0x2dbe940 was not returned to mpool ucp_requests
[1717819931.014872] [eu-a2p-415:38703:0]          mpool.c:38   UCX  WARN  object 0x2dbeb00 was not returned to mpool ucp_requests
[1717819931.014876] [eu-a2p-415:38703:0]          mpool.c:38   UCX  WARN  object 0x2dbecc0 was not returned to mpool ucp_requests
[1717819931.014879] [eu-a2p-415:38703:0]          mpool.c:38   UCX  WARN  object 0x2dbee80 was not returned to mpool ucp_requests
[1717819931.014882] [eu-a2p-415:38703:0]          mpool.c:38   UCX  WARN  object 0x2dbf040 was not returned to mpool ucp_requests
[1717819931.014886] [eu-a2p-415:38703:0]          mpool.c:38   UCX  WARN  object 0x2dbf200 was not returned to mpool ucp_requests
[1717819931.014889] [eu-a2p-415:38703:0]          mpool.c:38   UCX  WARN  object 0x2dbf3c0 was not returned to mpool ucp_requests
[1717819931.014893] [eu-a2p-415:38703:0]          mpool.c:38   UCX  WARN  object 0x2dbf580 was not returned to mpool ucp_requests


           ************************************************************
           *        Program running with 4 parallel MPI-processes     *
           *              working on a common directory               *
           ************************************************************

Diagonalization of the overlap matrix:
Smallest eigenvalue                        ... 3.510e-04
Time for diagonalization                   ...    0.016 sec
Threshold for overlap eigenvalues          ... 1.000e-08
Number of eigenvalues below threshold      ... 0
Time for construction of square roots      ...    0.009 sec
Total time needed                          ...    0.026 sec

-------------------
DFT GRID GENERATION
-------------------

General Integration Accuracy     IntAcc      ... 4.959
Radial Grid Type                 RadialGrid  ... OptM3 with GC (2021)
Angular Grid (max. ang.)         AngularGrid ... 6 (Lebedev-590)
Angular grid pruning method      GridPruning ... 4 (adaptive)
Weight generation scheme         WeightScheme... Becke
Basis function cutoff            BFCut       ... 1.0000e-11
Integration weight cutoff        WCut        ... 1.0000e-14
Angular grids for H and He will be reduced by one unit
Partially contracted basis set               ... off
Rotationally invariant grid construction     ... off

Total number of grid points                  ...   505462
Total number of batches                      ...     7922
Average number of points per batch           ...       63
Average number of grid points per atom       ...    10988
Time for grid setup =   13.414 sec

--------------------
COSX GRID GENERATION
--------------------

GRIDX 1
-------
General Integration Accuracy     IntAcc      ... 4.020
Radial Grid Type                 RadialGrid  ... OptM3 with GC (2021)
Angular Grid (max. ang.)         AngularGrid ... 2 (Lebedev-110)
Angular grid pruning method      GridPruning ... 4 (adaptive)
Weight generation scheme         WeightScheme... Becke
Basis function cutoff            BFCut       ... 1.0000e-11
Integration weight cutoff        WCut        ... 1.0000e-14
Angular grids for H and He will be reduced by one unit
Partially contracted basis set               ... on
Rotationally invariant grid construction     ... off

Total number of grid points                  ...    54299
Total number of batches                      ...      871
Average number of points per batch           ...       62
Average number of grid points per atom       ...     1180
UseSFitting                                  ... on

GRIDX 2
-------
General Integration Accuracy     IntAcc      ... 4.338
Radial Grid Type                 RadialGrid  ... OptM3 with GC (2021)
Angular Grid (max. ang.)         AngularGrid ... 3 (Lebedev-194)
Angular grid pruning method      GridPruning ... 4 (adaptive)
Weight generation scheme         WeightScheme... Becke
Basis function cutoff            BFCut       ... 1.0000e-11
Integration weight cutoff        WCut        ... 1.0000e-14
Angular grids for H and He will be reduced by one unit
Partially contracted basis set               ... on
Rotationally invariant grid construction     ... off

Total number of grid points                  ...   118018
Total number of batches                      ...     1871
Average number of points per batch           ...       63
Average number of grid points per atom       ...     2566
UseSFitting                                  ... on

GRIDX 3
-------
General Integration Accuracy     IntAcc      ... 4.871
Radial Grid Type                 RadialGrid  ... OptM3 with GC (2021)
Angular Grid (max. ang.)         AngularGrid ... 4 (Lebedev-302)
Angular grid pruning method      GridPruning ... 4 (adaptive)
Weight generation scheme         WeightScheme... Becke
Basis function cutoff            BFCut       ... 1.0000e-11
Integration weight cutoff        WCut        ... 1.0000e-14
Angular grids for H and He will be reduced by one unit
Partially contracted basis set               ... on
Rotationally invariant grid construction     ... off

Total number of grid points                  ...   227317
Total number of batches                      ...     3576
Average number of points per batch           ...       63
Average number of grid points per atom       ...     4942
UseSFitting                                  ... on

Time for X-Grid setup             =    6.458 sec


--------------------
CPCM SOLVATION MODEL
--------------------
CPCM parameters:
  Epsilon                                         ...      80.4000
  Refrac                                          ...       1.3300
  Rsolv                                           ...       1.3000
  Surface type                                    ... GAUSSIAN VDW
  Epsilon function type                           ...         CPCM
Radii:
 Radius for C  used is    3.8550 Bohr (=   2.0400 Ang.)
 Radius for O  used is    3.4469 Bohr (=   1.8240 Ang.)
 Radius for H  used is    2.4944 Bohr (=   1.3200 Ang.)
Calculating surface                               ...        done! (  0.0s)
GEPOL surface points                              ...         2454
GEPOL Volume                                      ...    2500.1074
GEPOL Surface-area                                ...    1309.0859
Calculating surface distance matrix               ...        done! (  0.1s)
Performing Cholesky decomposition & store         ...        done! (  0.3s)
Overall time for CPCM initialization              ...                 0.3s
--------------
SCF ITERATIONS
--------------
ITER       Energy         Delta-E        Max-DP      RMS-DP      [F,P]     Damp
               ***  Starting incremental Fock matrix formation  ***
  0   -851.4268114265   0.000000000000 0.00548602  0.00009385  0.0288532 0.7000
                      *** Initiating the SOSCF procedure ***
                      *** Re-Reading the Fockian *** 
                      *** Removing any level shift *** 
ITER      Energy       Delta-E        Grad      Rot      Max-DP    RMS-DP
  1   -851.42891902  -0.0021075953  0.001395  0.001395  0.016802  0.000301
               *** Restarting incremental Fock matrix formation ***
  2   -851.43474304  -0.0058240148  0.000798  0.002219  0.005435  0.000097
  3   -851.43492413  -0.0001810900  0.000255  0.001206  0.001108  0.000031
  4   -851.43492268   0.0000014447  0.000485  0.000944  0.000758  0.000015
  5   -851.43493077  -0.0000080851  0.000083  0.000233  0.000266  0.000006
  6   -851.43493063   0.0000001414  0.000077  0.000120  0.000153  0.000003
  7   -851.43493108  -0.0000004528  0.000007  0.000025  0.000030  0.000001
  8   -851.43493107   0.0000000069  0.000011  0.000017  0.000020  0.000000
                  ***Gradient check signals convergence***
              ***Rediagonalizing the Fockian in SOSCF/NRSCF***

               *****************************************************
               *                     SUCCESS                       *
               *           SCF CONVERGED AFTER   9 CYCLES          *
               *****************************************************

Old exchange energy                            =    -23.825791816 Eh
New exchange energy                            =    -23.825797933 Eh
Exchange energy change after final integration =     -0.000006117 Eh
Total energy after final integration           =   -851.434937195 Eh
Final COS-X integration done in                =    38.233 sec
Total Energy       :         -851.43493720 Eh          -23168.72252 eV
  Last Energy change         ...   -6.8613e-09  Tolerance :   1.0000e-08
  Last MAX-Density change    ...    3.9968e-15  Tolerance :   1.0000e-07
             **** THE GBW FILE WAS UPDATED (PQ2_2e_2H_B3LYP_631Gd_opt.gbw) ****
             **** DENSITY PQ2_2e_2H_B3LYP_631Gd_opt.scfp WAS UPDATED ****
             **** ENERGY FILE WAS UPDATED (PQ2_2e_2H_B3LYP_631Gd_opt.en.tmp) ****
             **** THE GBW FILE WAS UPDATED (PQ2_2e_2H_B3LYP_631Gd_opt.gbw) ****
             **** DENSITY PQ2_2e_2H_B3LYP_631Gd_opt.scfp WAS UPDATED ****
Total SCF time: 0 days 0 hours 4 min 52 sec 

Maximum memory used throughout the entire SCF-calculation: 171.5 MB

-------------------------   --------------------
FINAL SINGLE POINT ENERGY      -851.434937195164
-------------------------   --------------------


           ************************************************************
           *        Program running with 4 parallel MPI-processes     *
           *              working on a common directory               *
           ************************************************************
------------------------------------------------------------------------------
                         ORCA SCF GRADIENT CALCULATION
------------------------------------------------------------------------------

 ... reading COSX grid (gridx3)
Gradient of the Kohn-Sham DFT energy:
Kohn-Sham wavefunction type      ... RKS
Hartree-Fock exchange scaling    ...    0.200
Number of operators              ...    1
Number of atoms                  ...   46
Basis set dimensions             ...  332
Integral neglect threshold       ... 2.5e-11
Integral primitive cutoff        ... 2.5e-12
SHARK Integral package           ... ON

Nuc. rep. gradient       (SHARK) ... done (  0.0 sec)
HCore & Overlap gradient (SHARK) ... done (  1.3 sec)
RI-J gradient            (SHARK) ... done (  3.1 sec)
COSX-gradient                    ... done ( 43.8 sec)
Exchange-correlation gradient    ... done

------------------
CARTESIAN GRADIENT
------------------

   1   C   :    0.000352951    0.000006563   -0.000153702
   2   C   :   -0.000221600    0.000070373   -0.000691965
   3   C   :    0.000340280   -0.000337001   -0.000263976
   4   C   :    0.000301218    0.000183305   -0.000367003
   5   C   :   -0.001339552   -0.000111920    0.000774604
   6   C   :    0.000089257    0.000457670    0.000067946
   7   C   :   -0.000127991   -0.000126091   -0.000097741
   8   C   :    0.000033914   -0.000171929    0.000147285
   9   C   :    0.000105461    0.000467828    0.000062328
  10   C   :   -0.000103643    0.000026157    0.000056361
  11   C   :    0.000058934   -0.000586575   -0.000482462
  12   C   :    0.000564834    0.000128443    0.000404253
  13   C   :   -0.000444606   -0.000565407    0.000197100
  14   O   :    0.000403768    0.000366407   -0.000674453
  15   O   :    0.000794896   -0.000114082   -0.000950465
  16   H   :   -0.000202330    0.000180023    0.000333100
  17   H   :   -0.000342653   -0.000181857    0.000052070
  18   H   :    0.000202604   -0.000006718   -0.000089403
  19   H   :    0.000011512   -0.000060446    0.000390758
  20   H   :    0.000001928    0.000110081    0.000006757
  21   H   :   -0.000153241   -0.000133561    0.000087047
  22   H   :   -0.000075927    0.000129013   -0.000130454
  23   H   :    0.000096567    0.000112434    0.000118024
  24   H   :   -0.000022050   -0.000042054   -0.000015980
  25   H   :    0.000041148   -0.000056102   -0.000058999
  26   H   :    0.000003896    0.000033501    0.000081818
  27   H   :    0.000018245   -0.000013429    0.000010587
  28   H   :    0.000013255    0.000149142    0.000191039
  29   H   :    0.000073297   -0.000030149    0.000013944
  30   H   :   -0.000041856    0.000078625   -0.000000067
  31   C   :    0.000645444    0.000200768   -0.000023625
  32   H   :   -0.000392974   -0.000053464   -0.000107245
  33   H   :   -0.000134524   -0.000139434    0.000190841
  34   C   :   -0.000184414    0.000119508    0.000279176
  35   H   :   -0.000137287    0.000095399    0.000013449
  36   C   :    0.000484911   -0.000643426    0.000145044
  37   C   :    0.000154258    0.000743466   -0.000402014
  38   H   :    0.000027824   -0.000280472    0.000221650
  39   H   :   -0.000315059   -0.000138209    0.000029602
  40   H   :   -0.000125064   -0.000083664    0.000195340
  41   C   :   -0.000727192   -0.000254252    0.000176197
  42   H   :    0.000271794   -0.000114706   -0.000165879
  43   H   :    0.000289923    0.000224345   -0.000217031
  44   H   :    0.000098799    0.000282244   -0.000178860
  45   H   :   -0.000167781    0.000052099    0.000548339
  46   H   :   -0.000189898    0.000006482    0.000356324

Difference to translation invariance:
           :    0.0000312748   -0.0000210724    0.0000796587

Difference to rotation invariance:
           :   -0.0000162696   -0.0001484994    0.0009123813

Norm of the cartesian gradient     ...    0.0036092793
RMS gradient                       ...    0.0003072423
MAX gradient                       ...    0.0013395517

-------
TIMINGS
-------

Total SCF gradient time            ...       68.315 sec

One electron gradient       ....       1.280 sec  (  1.9%)
RI-J Coulomb gradient       ....       3.060 sec  (  4.5%)
COSX gradient               ....      43.802 sec  ( 64.1%)
XC gradient                 ....      10.047 sec  ( 14.7%)
CPCM gradient               ....       1.657 sec  (  2.4%)
   A-Matrix (El+Nuc)        ....       0.238 sec  (  0.3%)
   Potential                ....       1.419 sec  (  2.1%)

Maximum memory used throughout the entire SCFGRAD-calculation: 108.1 MB
------------------------------------------------------------------------------
                         ORCA GEOMETRY RELAXATION STEP
------------------------------------------------------------------------------

Reading the OPT-File                    .... done
Getting information on internals        .... done
Copying old internal coords+grads       .... done
Making the new internal coordinates     .... (new redundants).... done
Validating the new internal coordinates .... (new redundants).... done
Calculating the B-matrix                .... done
Calculating the G,G- and P matrices     .... done
Transforming gradient to internals      .... done
Projecting the internal gradient        .... done
Number of atoms                         ....  46
Number of internal coordinates          .... 226
Current Energy                          ....  -851.434937195 Eh
Current gradient norm                   ....     0.003609279 Eh/bohr
Maximum allowed component of the step   ....  0.300
Current trust radius                    ....  0.300
Updating the Hessian (BFGS)             .... done
Forming the augmented Hessian           .... done
Diagonalizing the augmented Hessian     .... done
Last element of RFO vector              ....  0.994477478
Lowest eigenvalues of augmented Hessian:
 -0.000132533  0.000637219  0.002209482  0.008311621  0.009912736
Length of the computed step             ....  0.105533012
The final length of the internal step   ....  0.105533012
Converting the step to cartesian space:
 Initial RMS(Int)=    0.0070199516
Transforming coordinates:
 Iter   0:  RMS(Cart)=    0.0179792510 RMS(Int)=    0.4178375256
 Iter   1:  RMS(Cart)=    0.0001372197 RMS(Int)=    0.0001007175
 Iter   2:  RMS(Cart)=    0.0000038080 RMS(Int)=    0.0000029802
 Iter   3:  RMS(Cart)=    0.0000002062 RMS(Int)=    0.0000000960
 Iter   4:  RMS(Cart)=    0.0000000053 RMS(Int)=    0.0000000034
done
Storing new coordinates                 .... done

                                .--------------------.
          ----------------------|Geometry convergence|-------------------------
          Item                value                   Tolerance       Converged
          ---------------------------------------------------------------------
          Energy change      -0.0005866864            0.0000002000      NO
          RMS gradient        0.0001838756            0.0000080000      NO
          MAX gradient        0.0007996333            0.0000300000      NO
          RMS step            0.0070199516            0.0001000000      NO
          MAX step            0.0354867830            0.0002000000      NO
          ........................................................
          Max(Bonds)      0.0168      Max(Angles)    0.20
          Max(Dihed)        2.03      Max(Improp)    0.00
          ---------------------------------------------------------------------

The optimization has not yet converged - more geometry cycles are needed


    ---------------------------------------------------------------------------
                         Redundant Internal Coordinates
                            (Angstroem and degrees)

        Definition                    Value    dE/dq     Step     New-Value
    ----------------------------------------------------------------------------
     1. B(C   1,C   0)                1.5155  0.000047 -0.0003    1.5152   
     2. B(C   2,C   1)                1.4120 -0.000411  0.0008    1.4129   
     3. B(C   3,C   2)                1.5163  0.000135 -0.0004    1.5159   
     4. B(C   4,C   2)                1.4110  0.000166 -0.0003    1.4107   
     5. B(C   5,C   4)                1.4024 -0.000308  0.0006    1.4030   
     6. B(C   6,C   5)                1.5209  0.000094 -0.0003    1.5206   
     7. B(C   7,C   6)                1.5155  0.000101 -0.0001    1.5154   
     8. B(C   8,C   7)                1.3452  0.000083 -0.0001    1.3452   
     9. B(C   9,C   8)                1.5147  0.000095 -0.0002    1.5145   
    10. B(C  10,C   8)                1.5174 -0.000067  0.0001    1.5176   
    11. B(C  11,C   5)                1.3967  0.000520 -0.0003    1.3964   
    12. B(C  12,C  11)                1.3930 -0.000404  0.0008    1.3938   
    13. B(C  12,C   1)                1.4086 -0.000293  0.0003    1.4090   
    14. B(O  13,C  12)                1.3779 -0.000213  0.0004    1.3782   
    15. B(O  14,C   4)                1.3787 -0.000373  0.0005    1.3792   
    16. B(H  15,C   0)                1.0900  0.000140 -0.0002    1.0898   
    17. B(H  16,C   0)                1.0988 -0.000177  0.0004    1.0991   
    18. B(H  17,C   0)                1.1000 -0.000056  0.0001    1.1001   
    19. B(H  18,C   3)                1.0898  0.000152 -0.0002    1.0896   
    20. B(H  19,C   3)                1.0999  0.000053 -0.0001    1.0998   
    21. B(H  20,C   3)                1.0991 -0.000133  0.0002    1.0993   
    22. B(H  21,C   6)                1.0997 -0.000064  0.0001    1.0998   
    23. B(H  22,C   6)                1.0927 -0.000035  0.0001    1.0929   
    24. B(H  23,C   7)                1.0921  0.000005  0.0000    1.0921   
    25. B(H  24,C   9)                1.0954  0.000017 -0.0000    1.0954   
    26. B(H  25,C   9)                1.0990 -0.000031  0.0001    1.0991   
    27. B(H  26,C   9)                1.0984 -0.000006  0.0000    1.0984   
    28. B(H  27,C  10)                1.0932 -0.000165  0.0003    1.0936   
    29. B(H  28,C  11)                1.0874  0.000010 -0.0001    1.0873   
    30. B(H  29,C  10)                1.1004  0.000016  0.0000    1.1004   
    31. B(C  30,C  10)                1.5595  0.000072 -0.0003    1.5591   
    32. B(H  31,C  30)                1.0964  0.000018  0.0001    1.0965   
    33. B(H  32,C  30)                1.1012 -0.000029  0.0001    1.1013   
    34. B(C  33,C  30)                1.5105  0.000230 -0.0006    1.5099   
    35. B(H  34,C  33)                1.0899 -0.000000  0.0001    1.0900   
    36. B(C  35,C  33)                1.3430 -0.000195  0.0001    1.3432   
    37. B(C  36,C  35)                1.5205  0.000074 -0.0004    1.5201   
    38. B(H  37,C  36)                1.0975 -0.000062  0.0000    1.0976   
    39. B(H  38,C  36)                1.0979  0.000002  0.0000    1.0980   
    40. B(H  39,C  36)                1.0951  0.000011 -0.0001    1.0950   
    41. B(C  40,C  35)                1.5111 -0.000109  0.0003    1.5115   
    42. B(H  41,C  40)                1.0953 -0.000094  0.0002    1.0954   
    43. B(H  42,C  40)                1.1001  0.000109 -0.0001    1.0999   
    44. B(H  43,C  40)                1.0998  0.000089 -0.0004    1.0995   
    45. B(H  44,O  13)                0.9708  0.000144 -0.0003    0.9705   
    46. B(H  45,H  37)                5.1896 -0.000075  0.0168    5.2064   
    47. B(H  45,O  14)                0.9703  0.000004 -0.0001    0.9703   
    48. A(C   1,C   0,H  15)          113.12 -0.000092    0.02    113.14   
    49. A(C   1,C   0,H  16)          110.91 -0.000399    0.10    111.01   
    50. A(H  15,C   0,H  17)          106.60 -0.000132    0.04    106.64   
    51. A(H  16,C   0,H  17)          107.02 -0.000055    0.05    107.07   
    52. A(C   1,C   0,H  17)          111.62  0.000290   -0.05    111.57   
    53. A(H  15,C   0,H  16)          107.25  0.000406   -0.16    107.08   
    54. A(C   0,C   1,C   2)          124.06 -0.000057   -0.01    124.05   
    55. A(C   0,C   1,C  12)          117.52 -0.000195    0.06    117.58   
    56. A(C   2,C   1,C  12)          118.41  0.000252   -0.05    118.36   
    57. A(C   1,C   2,C   3)          123.34 -0.000303    0.03    123.37   
    58. A(C   1,C   2,C   4)          119.33  0.000067   -0.01    119.32   
    59. A(C   3,C   2,C   4)          117.33  0.000236   -0.02    117.31   
    60. A(H  19,C   3,H  20)          107.14 -0.000038    0.03    107.17   
    61. A(H  18,C   3,H  19)          106.42 -0.000112    0.05    106.47   
    62. A(C   2,C   3,H  19)          111.37  0.000112   -0.01    111.36   
    63. A(C   2,C   3,H  18)          112.99 -0.000109    0.03    113.01   
    64. A(H  18,C   3,H  20)          107.22  0.000271   -0.13    107.09   
    65. A(C   2,C   3,H  20)          111.36 -0.000117    0.03    111.39   
    66. A(C   2,C   4,C   5)          121.98 -0.000219    0.06    122.05   
    67. A(C   5,C   4,O  14)          116.58  0.000390   -0.08    116.50   
    68. A(C   2,C   4,O  14)          121.42 -0.000181    0.04    121.46   
    69. A(C   4,C   5,C  11)          117.90  0.000011   -0.03    117.87   
    70. A(C   4,C   5,C   6)          121.34 -0.000252    0.14    121.48   
    71. A(C   6,C   5,C  11)          120.74  0.000241   -0.11    120.64   
    72. A(C   5,C   6,C   7)          112.06 -0.000049    0.04    112.11   
    73. A(C   7,C   6,H  21)          108.78 -0.000027   -0.05    108.73   
    74. A(C   5,C   6,H  22)          109.72 -0.000120    0.08    109.79   
    75. A(C   7,C   6,H  22)          111.25  0.000099    0.02    111.27   
    76. A(H  21,C   6,H  22)          106.94 -0.000016   -0.01    106.93   
    77. A(C   5,C   6,H  21)          107.90  0.000116   -0.09    107.81   
    78. A(C   8,C   7,H  23)          117.27  0.000004   -0.03    117.25   
    79. A(C   6,C   7,H  23)          113.49  0.000007   -0.04    113.46   
    80. A(C   6,C   7,C   8)          129.23 -0.000011    0.06    129.29   
    81. A(C   9,C   8,C  10)          116.53  0.000133   -0.08    116.45   
    82. A(C   7,C   8,C  10)          124.05 -0.000007    0.06    124.11   
    83. A(C   7,C   8,C   9)          119.41 -0.000126    0.03    119.44   
    84. A(H  25,C   9,H  26)          106.46 -0.000042   -0.00    106.46   
    85. A(H  24,C   9,H  26)          107.63  0.000045    0.00    107.63   
    86. A(C   8,C   9,H  26)          111.61  0.000006   -0.01    111.60   
    87. A(H  24,C   9,H  25)          108.25 -0.000005   -0.00    108.25   
    88. A(C   8,C   9,H  25)          111.25  0.000135   -0.03    111.21   
    89. A(C   8,C   9,H  24)          111.41 -0.000137    0.05    111.46   
    90. A(H  29,C  10,C  30)          108.46 -0.000062    0.02    108.48   
    91. A(H  27,C  10,C  30)          107.86  0.000042    0.09    107.95   
    92. A(C   8,C  10,C  30)          115.28 -0.000239    0.05    115.33   
    93. A(H  27,C  10,H  29)          106.18  0.000033   -0.08    106.10   
    94. A(C   8,C  10,H  29)          109.03  0.000164   -0.08    108.95   
    95. A(C   8,C  10,H  27)          109.64  0.000080    0.01    109.64   
    96. A(C  12,C  11,H  28)          118.75 -0.000095    0.07    118.82   
    97. A(C   5,C  11,H  28)          120.12  0.000060   -0.05    120.08   
    98. A(C   5,C  11,C  12)          121.13  0.000035   -0.02    121.11   
    99. A(C  11,C  12,O  13)          116.55  0.000623   -0.15    116.40   
   100. A(C   1,C  12,O  13)          122.19 -0.000478    0.09    122.28   
   101. A(C   1,C  12,C  11)          121.24 -0.000146    0.05    121.30   
   102. A(C  12,O  13,H  44)          109.89 -0.000141    0.04    109.93   
   103. A(C   4,O  14,H  45)          110.01 -0.000078   -0.00    110.00   
   104. A(H  32,C  30,C  33)          110.47 -0.000070    0.04    110.51   
   105. A(H  31,C  30,C  33)          109.02 -0.000218    0.16    109.18   
   106. A(C  10,C  30,C  33)          115.04  0.000197   -0.07    114.96   
   107. A(H  31,C  30,H  32)          105.75  0.000220   -0.19    105.56   
   108. A(C  10,C  30,H  32)          108.09 -0.000090    0.01    108.10   
   109. A(C  10,C  30,H  31)          108.04 -0.000032    0.05    108.10   
   110. A(H  34,C  33,C  35)          117.56 -0.000051   -0.02    117.55   
   111. A(C  30,C  33,C  35)          125.89 -0.000244    0.17    126.06   
   112. A(C  30,C  33,H  34)          116.54  0.000294   -0.15    116.39   
   113. A(C  36,C  35,C  40)          115.53 -0.000800    0.19    115.73   
   114. A(C  33,C  35,C  40)          121.28  0.000303   -0.10    121.18   
   115. A(C  33,C  35,C  36)          123.18  0.000497   -0.09    123.09   
   116. A(H  38,C  36,H  39)          107.52  0.000170   -0.05    107.46   
   117. A(H  37,C  36,H  39)          107.59  0.000285   -0.09    107.49   
   118. A(C  35,C  36,H  39)          110.94 -0.000254    0.11    111.05   
   119. A(H  37,C  36,H  38)          107.02  0.000362   -0.14    106.88   
   120. A(C  35,C  36,H  38)          111.77 -0.000191    0.08    111.84   
   121. A(C  35,C  36,H  37)          111.78 -0.000318    0.11    111.88   
   122. A(H  42,C  40,H  43)          106.17  0.000082    0.03    106.20   
   123. A(H  41,C  40,H  43)          108.44  0.000347   -0.16    108.29   
   124. A(C  35,C  40,H  43)          110.94 -0.000082    0.08    111.01   
   125. A(H  41,C  40,H  42)          108.34  0.000430   -0.20    108.14   
   126. A(C  35,C  40,H  42)          110.82 -0.000480    0.18    111.00   
   127. A(C  35,C  40,H  41)          111.92 -0.000253    0.06    111.98   
   128. D(C   2,C   1,C   0,H  17)    119.32  0.000146   -0.44    118.88   
   129. D(C  12,C   1,C   0,H  17)    -61.46  0.000112   -0.34    -61.80   
   130. D(C  12,C   1,C   0,H  15)    178.32  0.000139   -0.37    177.95   
   131. D(C   2,C   1,C   0,H  16)   -121.44  0.000000   -0.35   -121.79   
   132. D(C  12,C   1,C   0,H  16)     57.78 -0.000033   -0.25     57.53   
   133. D(C   2,C   1,C   0,H  15)     -0.90  0.000173   -0.47     -1.37   
   134. D(C   4,C   2,C   1,C  12)     -0.28  0.000006    0.00     -0.28   
   135. D(C   3,C   2,C   1,C  12)   -179.93  0.000058   -0.14   -180.07   
   136. D(C   3,C   2,C   1,C   0)     -0.72  0.000021   -0.04     -0.76   
   137. D(C   4,C   2,C   1,C   0)    178.93 -0.000031    0.10    179.03   
   138. D(H  19,C   3,C   2,C   4)     57.52 -0.000019    0.25     57.77   
   139. D(H  20,C   3,C   2,C   1)    117.64 -0.000019    0.33    117.98   
   140. D(H  19,C   3,C   2,C   1)   -122.82 -0.000070    0.39   -122.44   
   141. D(H  18,C   3,C   2,C   4)    177.24 -0.000158    0.32    177.56   
   142. D(H  18,C   3,C   2,C   1)     -3.10 -0.000209    0.46     -2.64   
   143. D(H  20,C   3,C   2,C   4)    -62.02  0.000032    0.20    -61.82   
   144. D(O  14,C   4,C   2,C   3)      1.35  0.000326   -1.08      0.27   
   145. D(C   5,C   4,C   2,C   3)    179.55 -0.000071    0.06    179.62   
   146. D(C   5,C   4,C   2,C   1)     -0.12 -0.000020   -0.07     -0.19   
   147. D(O  14,C   4,C   2,C   1)   -178.32  0.000377   -1.21   -179.53   
   148. D(C  11,C   5,C   4,C   2)      0.38  0.000017    0.06      0.44   
   149. D(C  11,C   5,C   4,O  14)    178.67 -0.000371    1.20    179.87   
   150. D(C   6,C   5,C   4,O  14)     -2.74 -0.000327    1.15     -1.59   
   151. D(C   6,C   5,C   4,C   2)    178.97  0.000061    0.01    178.98   
   152. D(H  22,C   6,C   5,C  11)   -142.88 -0.000089    0.55   -142.33   
   153. D(H  22,C   6,C   5,C   4)     38.57 -0.000131    0.60     39.17   
   154. D(H  21,C   6,C   5,C  11)    -26.71 -0.000108    0.53    -26.18   
   155. D(H  21,C   6,C   5,C   4)    154.74 -0.000150    0.58    155.32   
   156. D(C   7,C   6,C   5,C  11)     93.02 -0.000095    0.44     93.46   
   157. D(C   7,C   6,C   5,C   4)    -85.53 -0.000137    0.49    -85.04   
   158. D(C   8,C   7,C   6,C   5)    126.51 -0.000021    0.27    126.78   
   159. D(H  23,C   7,C   6,H  22)   -176.62  0.000054   -0.00   -176.62   
   160. D(H  23,C   7,C   6,H  21)     65.84  0.000031    0.03     65.87   
   161. D(H  23,C   7,C   6,C   5)    -53.38 -0.000065    0.15    -53.23   
   162. D(C   8,C   7,C   6,H  22)      3.27  0.000098    0.12      3.39   
   163. D(C   8,C   7,C   6,H  21)   -114.28  0.000076    0.15   -114.13   
   164. D(C  10,C   8,C   7,H  23)   -178.99  0.000086   -0.04   -179.02   
   165. D(C  10,C   8,C   7,C   6)      1.13  0.000041   -0.16      0.97   
   166. D(C   9,C   8,C   7,C   6)   -179.54 -0.000019   -0.13   -179.67   
   167. D(C   9,C   8,C   7,H  23)      0.35  0.000027   -0.01      0.33   
   168. D(H  26,C   9,C   8,C  10)    -66.33 -0.000084    0.39    -65.94   
   169. D(H  26,C   9,C   8,C   7)    114.29 -0.000028    0.36    114.65   
   170. D(H  25,C   9,C   8,C  10)     52.43 -0.000043    0.35     52.79   
   171. D(H  25,C   9,C   8,C   7)   -126.95  0.000013    0.32   -126.63   
   172. D(H  24,C   9,C   8,C  10)    173.32 -0.000052    0.36    173.68   
   173. D(H  24,C   9,C   8,C   7)     -6.06  0.000005    0.33     -5.73   
   174. D(C  30,C  10,C   8,C   9)     68.71 -0.000085    0.02     68.73   
   175. D(C  30,C  10,C   8,C   7)   -111.94 -0.000144    0.05   -111.89   
   176. D(H  29,C  10,C   8,C   9)    -53.52  0.000037    0.01    -53.51   
   177. D(H  29,C  10,C   8,C   7)    125.83 -0.000022    0.04    125.87   
   178. D(H  27,C  10,C   8,C   9)   -169.37 -0.000138    0.17   -169.20   
   179. D(H  27,C  10,C   8,C   7)      9.98 -0.000198    0.20     10.18   
   180. D(H  28,C  11,C   5,C   6)      1.49 -0.000015    0.04      1.53   
   181. D(H  28,C  11,C   5,C   4)   -179.91  0.000022   -0.02   -179.93   
   182. D(C  12,C  11,C   5,C   6)   -178.84 -0.000038    0.08   -178.76   
   183. D(C  12,C  11,C   5,C   4)     -0.24 -0.000001    0.02     -0.22   
   184. D(C   1,C  12,C  11,H  28)    179.51 -0.000035   -0.05    179.46   
   185. D(C   1,C  12,C  11,C   5)     -0.16 -0.000012   -0.08     -0.24   
   186. D(O  13,C  12,C   1,C   2)    179.05 -0.000029   -0.03    179.02   
   187. D(O  13,C  12,C   1,C   0)     -0.22  0.000005   -0.12     -0.34   
   188. D(C  11,C  12,C   1,C   2)      0.42  0.000009    0.07      0.49   
   189. D(O  13,C  12,C  11,C   5)   -178.86  0.000039    0.02   -178.83   
   190. D(C  11,C  12,C   1,C   0)   -178.85  0.000043   -0.02   -178.86   
   191. D(O  13,C  12,C  11,H  28)      0.81  0.000016    0.06      0.87   
   192. D(H  44,O  13,C  12,C  11)   -169.64  0.000450   -1.94   -171.59   
   193. D(H  44,O  13,C  12,C   1)     11.67  0.000496   -1.83      9.84   
   194. D(H  45,O  14,C   4,C   5)    175.42 -0.000131    0.89    176.31   
   195. D(H  45,O  14,C   4,C   2)     -6.29 -0.000518    2.03     -4.25   
   196. D(C  33,C  30,C  10,H  29)     34.26 -0.000071   -0.16     34.10   
   197. D(C  33,C  30,C  10,H  27)    148.85 -0.000042   -0.20    148.65   
   198. D(C  33,C  30,C  10,C   8)    -88.28 -0.000071   -0.10    -88.38   
   199. D(H  32,C  30,C  10,H  29)    158.22 -0.000094   -0.15    158.06   
   200. D(H  32,C  30,C  10,H  27)    -87.19 -0.000065   -0.20    -87.38   
   201. D(H  32,C  30,C  10,C   8)     35.68 -0.000094   -0.09     35.58   
   202. D(H  31,C  30,C  10,H  29)    -87.78  0.000102   -0.35    -88.13   
   203. D(H  31,C  30,C  10,H  27)     26.81  0.000130   -0.39     26.42   
   204. D(H  31,C  30,C  10,C   8)    149.68  0.000102   -0.29    149.39   
   205. D(C  35,C  33,C  30,H  32)     96.38  0.000005    0.21     96.59   
   206. D(C  35,C  33,C  30,H  31)    -19.41 -0.000095    0.32    -19.09   
   207. D(C  35,C  33,C  30,C  10)   -140.92 -0.000024    0.19   -140.73   
   208. D(H  34,C  33,C  30,H  32)    -83.53  0.000018    0.10    -83.43   
   209. D(H  34,C  33,C  30,H  31)    160.68 -0.000083    0.21    160.89   
   210. D(H  34,C  33,C  30,C  10)     39.17 -0.000011    0.09     39.25   
   211. D(C  40,C  35,C  33,H  34)      0.08 -0.000006    0.14      0.22   
   212. D(C  40,C  35,C  33,C  30)   -179.83  0.000007    0.04   -179.79   
   213. D(C  36,C  35,C  33,H  34)    179.53 -0.000025    0.12    179.65   
   214. D(C  36,C  35,C  33,C  30)     -0.38 -0.000013    0.01     -0.37   
   215. D(H  39,C  36,C  35,C  40)     -1.74  0.000080   -0.65     -2.39   
   216. D(H  39,C  36,C  35,C  33)    178.78  0.000093   -0.64    178.14   
   217. D(H  38,C  36,C  35,C  40)   -121.73  0.000165   -0.70   -122.43   
   218. D(H  38,C  36,C  35,C  33)     58.79  0.000179   -0.69     58.11   
   219. D(H  37,C  36,C  35,C  40)    118.34  0.000054   -0.63    117.71   
   220. D(H  37,C  36,C  35,C  33)    -61.13  0.000067   -0.62    -61.75   
   221. D(H  43,C  40,C  35,C  36)     58.02 -0.000188   -1.00     57.01   
   222. D(H  43,C  40,C  35,C  33)   -122.50 -0.000200   -1.02   -123.52   
   223. D(H  42,C  40,C  35,C  36)    -59.66  0.000064   -1.20    -60.86   
   224. D(H  42,C  40,C  35,C  33)    119.83  0.000053   -1.22    118.61   
   225. D(H  41,C  40,C  35,C  36)    179.29  0.000024   -1.11    178.17   
   226. D(H  41,C  40,C  35,C  33)     -1.22  0.000012   -1.13     -2.36   
    ----------------------------------------------------------------------------

         *************************************************************
         *                GEOMETRY OPTIMIZATION CYCLE  15            *
         *************************************************************
---------------------------------
CARTESIAN COORDINATES (ANGSTROEM)
---------------------------------
  C      4.047081    0.289294    0.833672
  C      2.635867    0.064584    0.329731
  C      1.740194    1.104875   -0.004755
  C      2.086472    2.575446    0.119391
  C      0.453808    0.781018   -0.484818
  C      0.032057   -0.547324   -0.645999
  C     -1.365741   -0.880970   -1.142835
  C     -2.381093   -0.899397   -0.018103
  C     -3.550397   -0.242494    0.083819
  C     -4.398473   -0.419783    1.326034
  C     -4.104800    0.677774   -0.987855
  C      0.927995   -1.562822   -0.305384
  C      2.202648   -1.267174    0.174902
  O      3.015881   -2.343389    0.457661
  O     -0.452610    1.760675   -0.832949
  H      4.318061    1.343205    0.892493
  H      4.782114   -0.196923    0.176863
  H      4.188060   -0.128919    1.841391
  H      3.078974    2.745706    0.535654
  H      1.378190    3.099639    0.777489
  H      2.055125    3.078570   -0.857545
  H     -1.330149   -1.879200   -1.602979
  H     -1.656679   -0.178751   -1.928094
  H     -2.096439   -1.546347    0.814406
  H     -3.978784   -1.181120    1.992427
  H     -5.424807   -0.716324    1.067902
  H     -4.478968    0.514761    1.897502
  H     -3.511628    0.577842   -1.901120
  H      0.638734   -2.604905   -0.417292
  H     -5.122766    0.350885   -1.248102
  C     -4.152281    2.189364   -0.608905
  H     -4.023576    2.774671   -1.527134
  H     -3.270240    2.414301    0.011003
  C     -5.415751    2.632815    0.088620
  H     -5.834465    1.941025    0.819546
  C     -6.062458    3.792956   -0.110724
  C     -5.585180    4.850193   -1.093147
  H     -4.594083    5.238953   -0.826006
  H     -5.507412    4.453690   -2.114085
  H     -6.275210    5.699959   -1.122376
  C     -7.321968    4.128705    0.654454
  H     -7.627350    3.313405    1.319303
  H     -7.183420    5.033877    1.263802
  H     -8.153942    4.344812   -0.031044
  H      3.821604   -2.040463    0.905958
  H     -0.088506    2.637087   -0.631042

----------------------------
CARTESIAN COORDINATES (A.U.)
----------------------------
  NO LB      ZA    FRAG     MASS         X           Y           Z
   0 C     6.0000    0    12.011    7.647875    0.546686    1.575412
   1 C     6.0000    0    12.011    4.981068    0.122047    0.623100
   2 C     6.0000    0    12.011    3.288490    2.087911   -0.008986
   3 C     6.0000    0    12.011    3.942860    4.866889    0.225616
   4 C     6.0000    0    12.011    0.857572    1.475911   -0.916173
   5 C     6.0000    0    12.011    0.060579   -1.034292   -1.220760
   6 C     6.0000    0    12.011   -2.580876   -1.664792   -2.159645
   7 C     6.0000    0    12.011   -4.499614   -1.699613   -0.034211
   8 C     6.0000    0    12.011   -6.709278   -0.458247    0.158394
   9 C     6.0000    0    12.011   -8.311910   -0.793275    2.505841
  10 C     6.0000    0    12.011   -7.756949    1.280808   -1.866775
  11 C     6.0000    0    12.011    1.753656   -2.953305   -0.577093
  12 C     6.0000    0    12.011    4.162402   -2.394612    0.330517
  13 O     8.0000    0    15.999    5.699189   -4.428364    0.864854
  14 O     8.0000    0    15.999   -0.855309    3.327194   -1.574046
  15 H     1.0000    0     1.008    8.159953    2.538290    1.686567
  16 H     1.0000    0     1.008    9.036886   -0.372130    0.334222
  17 H     1.0000    0     1.008    7.914287   -0.243621    3.479725
  18 H     1.0000    0     1.008    5.818418    5.188633    1.012239
  19 H     1.0000    0     1.008    2.604402    5.857470    1.469242
  20 H     1.0000    0     1.008    3.883623    5.817655   -1.620526
  21 H     1.0000    0     1.008   -2.513617   -3.551173   -3.029192
  22 H     1.0000    0     1.008   -3.130670   -0.337790   -3.643569
  23 H     1.0000    0     1.008   -3.961695   -2.922173    1.539004
  24 H     1.0000    0     1.008   -7.518812   -2.231994    3.765141
  25 H     1.0000    0     1.008  -10.251400   -1.353656    2.018043
  26 H     1.0000    0     1.008   -8.464023    0.972757    3.585759
  27 H     1.0000    0     1.008   -6.636016    1.091964   -3.592596
  28 H     1.0000    0     1.008    1.207032   -4.922556   -0.788568
  29 H     1.0000    0     1.008   -9.680625    0.663077   -2.358570
  30 C     6.0000    0    12.011   -7.846673    4.137298   -1.150663
  31 H     1.0000    0     1.008   -7.603457    5.243368   -2.885865
  32 H     1.0000    0     1.008   -6.179859    4.562367    0.020793
  33 C     6.0000    0    12.011  -10.234287    4.975299    0.167468
  34 H     1.0000    0     1.008  -11.025541    3.668006    1.548718
  35 C     6.0000    0    12.011  -11.456386    7.167649   -0.209238
  36 C     6.0000    0    12.011  -10.554460    9.165537   -2.065748
  37 H     1.0000    0     1.008   -8.681558    9.900187   -1.560925
  38 H     1.0000    0     1.008  -10.407500    8.416255   -3.995041
  39 H     1.0000    0     1.008  -11.858428   10.771361   -2.120984
  40 C     6.0000    0    12.011  -13.836513    7.802121    1.236739
  41 H     1.0000    0     1.008  -14.413603    6.261427    2.493121
  42 H     1.0000    0     1.008  -13.574696    9.512649    2.388240
  43 H     1.0000    0     1.008  -15.408717    8.210504   -0.058664
  44 H     1.0000    0     1.008    7.221786   -3.855915    1.712013
  45 H     1.0000    0     1.008   -0.167251    4.983373   -1.192496

--------------------------------
INTERNAL COORDINATES (ANGSTROEM)
--------------------------------
 C      0   0   0     0.000000000000     0.00000000     0.00000000
 C      1   0   0     1.515247659642     0.00000000     0.00000000
 C      2   1   0     1.412910652858   124.05180353     0.00000000
 C      3   2   1     1.515882997429   123.37182770   359.23279810
 C      3   2   1     1.410720650275   119.31329557   179.02812973
 C      5   3   2     1.402977330950   122.04378455   359.81884618
 C      6   5   3     1.520527738818   121.44236318   178.97567522
 C      7   6   5     1.515355005916   112.09263628   274.97292553
 C      8   7   6     1.345057475509   129.25655552   126.74652206
 C      9   8   7     1.514518080591   119.45746713   180.33883573
 C      9   8   7     1.517478391379   124.07449728     0.96711670
 C      6   5   3     1.396408869822   117.88115749     0.43978400
 C     12   6   5     1.393852124174   121.09996077   359.77041452
 O     13  12   6     1.378237837161   116.40146668   181.16360584
 O      5   3   2     1.379317413704   121.47116717   180.44019052
 H      1   2   3     1.089779494307   113.13830755   358.63135309
 H      1   2   3     1.099126212300   111.00717388   238.21266986
 H      1   2   3     1.100124498985   111.56885866   118.87957531
 H      4   3   2     1.089643998979   113.01277543   357.35946405
 H      4   3   2     1.099788693966   111.36295736   237.56357803
 H      4   3   2     1.099327179268   111.38865614   117.97947335
 H      7   6   5     1.099756100360   107.82645093   155.32543871
 H      7   6   5     1.092880622020   109.78630385    39.17246379
 H      8   7   6     1.092082725801   113.47577975   306.75275829
 H     10   9   8     1.095377610665   111.45683249   354.26803298
 H     10   9   8     1.099058258894   111.21432159   233.37166786
 H     10   9   8     1.098374943245   111.60328706   114.64715919
 H     11   9   8     1.093568907607   109.64510809    10.18138738
 H     12   6   5     1.087259014087   120.07964059   180.07396258
 H     11   9   8     1.100381292133   108.95656360   125.88714299
 C     11   9   8     1.559089441846   115.30537478   248.13226974
 H     31  11   9     1.096492188602   108.08448451   149.38033569
 H     31  11   9     1.101307166349   108.08611091    35.57688389
 C     31  11   9     1.509817477370   114.99503599   271.61029089
 H     34  31  11     1.090021407191   116.41343432    39.24943367
 C     34  31  11     1.343092003352   126.02058354   219.26273735
 C     36  34  31     1.520098473965   123.05933130   359.63486072
 H     37  36  34     1.097620826131   111.87294820   298.25451536
 H     37  36  34     1.097988032635   111.83995593    58.11194892
 H     37  36  34     1.095033384330   111.04640020   178.14960926
 C     36  34  31     1.511485239000   121.19627603   180.20560530
 H     41  36  34     1.095443486940   111.97652658   357.64262081
 H     41  36  34     1.099926299690   110.99532186   118.60774420
 H     41  36  34     1.099450275215   111.01372601   236.48090153
 H     14  13  12     0.970528616137   109.93134676   188.41662636
 H     15   5   3     0.970276376925   110.02415264   355.73349333

---------------------------
INTERNAL COORDINATES (A.U.)
---------------------------
 C      0   0   0     0.000000000000     0.00000000     0.00000000
 C      1   0   0     2.863403101789     0.00000000     0.00000000
 C      2   1   0     2.670014185601   124.05180353     0.00000000
 C      3   2   1     2.864603716209   123.37182770   359.23279810
 C      3   2   1     2.665875680487   119.31329557   179.02812973
 C      5   3   2     2.651242927595   122.04378455   359.81884618
 C      6   5   3     2.873381005396   121.44236318   178.97567522
 C      7   6   5     2.863605956849   112.09263628   274.97292553
 C      8   7   6     2.541790263095   129.25655552   126.74652206
 C      9   8   7     2.862024397189   119.45746713   180.33883573
 C      9   8   7     2.867618573849   124.07449728     0.96711670
 C      6   5   3     2.638830334942   117.88115749     0.43978400
 C     12   6   5     2.633998785873   121.09996077   359.77041452
 O     13  12   6     2.604492059642   116.40146668   181.16360584
 O      5   3   2     2.606532163650   121.47116717   180.44019052
 H      1   2   3     2.059384790604   113.13830755   358.63135309
 H      1   2   3     2.077047527861   111.00717388   238.21266986
 H      1   2   3     2.078934016300   111.56885866   118.87957531
 H      4   3   2     2.059128741541   113.01277543   357.35946405
 H      4   3   2     2.078299436779   111.36295736   237.56357803
 H      4   3   2     2.077427300393   111.38865614   117.97947335
 H      7   6   5     2.078237843790   107.82645093   155.32543871
 H      7   6   5     2.065245072688   109.78630385    39.17246379
 H      8   7   6     2.063737267351   113.47577975   306.75275829
 H     10   9   8     2.069963697386   111.45683249   354.26803298
 H     10   9   8     2.076919114534   111.21432159   233.37166786
 H     10   9   8     2.075627835095   111.60328706   114.64715919
 H     11   9   8     2.066545743948   109.64510809    10.18138738
 H     12   6   5     2.054621773261   120.07964059   180.07396258
 H     11   9   8     2.079419285022   108.95656360   125.88714299
 C     11   9   8     2.946252063377   115.30537478   248.13226974
 H     31  11   9     2.072069944443   108.08448451   149.38033569
 H     31  11   9     2.081168933724   108.08611091    35.57688389
 C     31  11   9     2.853141544437   114.99503599   271.61029089
 H     34  31  11     2.059841939703   116.41343432    39.24943367
 C     34  31  11     2.538076058995   126.02058354   219.26273735
 C     36  34  31     2.872569812386   123.05933130   359.63486072
 H     37  36  34     2.074202760276   111.87294820   298.25451536
 H     37  36  34     2.074896680004   111.83995593    58.11194892
 H     37  36  34     2.069313203885   111.04640020   178.14960926
 C     36  34  31     2.856293157175   121.19627603   180.20560530
 H     41  36  34     2.070088185503   111.97652658   357.64262081
 H     41  36  34     2.078559473912   110.99532186   118.60774420
 H     41  36  34     2.077659918020   111.01372601   236.48090153
 H     14  13  12     1.834033289633   109.93134676   188.41662636
 H     15   5   3     1.833556626602   110.02415264   355.73349333


           ************************************************************
           *        Program running with 4 parallel MPI-processes     *
           *              working on a common directory               *
           ************************************************************
------------------------------------------------------------------------------
                   ___                                                        
                  /   \      - P O W E R E D   B Y -                         
                 /     \                                                     
                 |  |  |   _    _      __       _____    __    __             
                 |  |  |  | |  | |    /  \     |  _  \  |  |  /  |          
                  \  \/   | |  | |   /    \    | | | |  |  | /  /          
                 / \  \   | |__| |  /  /\  \   | |_| |  |  |/  /          
                |  |  |   |  __  | /  /__\  \  |    /   |      \           
                |  |  |   | |  | | |   __   |  |    \   |  |\   \          
                \     /   | |  | | |  |  |  |  | |\  \  |  | \   \       
                 \___/    |_|  |_| |__|  |__|  |_| \__\ |__|  \__/        
                                                                              
                      - O R C A' S   B I G   F R I E N D -                    
                                      &                                       
                       - I N T E G R A L  F E E D E R -                       
                                                                              
 v1 FN, 2020, v2 2021                                                         
------------------------------------------------------------------------------


Reading SHARK input file PQ2_2e_2H_B3LYP_631Gd_opt.SHARKINP.tmp ... ok
----------------------
SHARK INTEGRAL PACKAGE
----------------------

Number of atoms                             ...     46
Number of basis functions                   ...    332
Number of shells                            ...    172
Maximum angular momentum                    ...      2
Integral batch strategy                     ... SHARK/LIBINT Hybrid
RI-J (if used) integral strategy            ... SPLIT-RIJ (Revised 2003 algorithm where possible)
Printlevel                                  ...      1
Contraction scheme used                     ... SEGMENTED contraction
Coulomb Range Separation                    ... NOT USED
Exchange Range Separation                   ... NOT USED
Finite Nucleus Model                        ... NOT USED
Auxiliary Coulomb fitting basis             ... AVAILABLE
   # of basis functions in Aux-J            ...   1266
   # of shells in Aux-J                     ...    430
   Maximum angular momentum in Aux-J        ...      4
Auxiliary J/K fitting basis                 ... NOT available
Auxiliary Correlation fitting basis         ... NOT available
Auxiliary 'external' fitting basis          ... NOT available
Integral threshold                          ...     2.500000e-11
Primitive cut-off                           ...     2.500000e-12
Primitive pair pre-selection threshold      ...     2.500000e-12

Calculating pre-screening integrals         ... done (  0.1 sec) Dimension = 172
Organizing shell pair data                  ... done (  0.3 sec)
Shell pair information
Total number of shell pairs                 ...     14878
Shell pairs after pre-screening             ...      9882
Total number of primitive shell pairs       ...     82308
Primitive shell pairs kept                  ...     30714
          la=0 lb=0:   4001 shell pairs
          la=1 lb=0:   3230 shell pairs
          la=1 lb=1:    655 shell pairs
          la=2 lb=0:   1319 shell pairs
          la=2 lb=1:    560 shell pairs
          la=2 lb=2:    117 shell pairs

Calculating one electron integrals          ... done (  0.2 sec)
Calculating RI/J V-Matrix + Cholesky decomp.... done (  0.1 sec)
Calculating Nuclear repulsion               ... done (  0.0 sec) ENN=   1499.328642415107 Eh

SHARK setup successfully completed in   0.9 seconds

Maximum memory used throughout the entire GTOINT-calculation: 24.5 MB
[1717820295.176970] [eu-a2p-415:42791:0]          mpool.c:38   UCX  WARN  object 0x3624a40 was not returned to mpool ucp_requests
[1717820295.177000] [eu-a2p-415:42791:0]          mpool.c:38   UCX  WARN  object 0x3624c00 was not returned to mpool ucp_requests
[1717820295.177004] [eu-a2p-415:42791:0]          mpool.c:38   UCX  WARN  object 0x3624dc0 was not returned to mpool ucp_requests
[1717820295.177007] [eu-a2p-415:42791:0]          mpool.c:38   UCX  WARN  object 0x3624f80 was not returned to mpool ucp_requests
[1717820295.177010] [eu-a2p-415:42791:0]          mpool.c:38   UCX  WARN  object 0x3625140 was not returned to mpool ucp_requests
[1717820295.177012] [eu-a2p-415:42791:0]          mpool.c:38   UCX  WARN  object 0x3625300 was not returned to mpool ucp_requests
[1717820295.177015] [eu-a2p-415:42791:0]          mpool.c:38   UCX  WARN  object 0x36254c0 was not returned to mpool ucp_requests
[1717820295.177018] [eu-a2p-415:42791:0]          mpool.c:38   UCX  WARN  object 0x3625680 was not returned to mpool ucp_requests
[1717820295.177021] [eu-a2p-415:42791:0]          mpool.c:38   UCX  WARN  object 0x3625840 was not returned to mpool ucp_requests
[1717820295.177024] [eu-a2p-415:42791:0]          mpool.c:38   UCX  WARN  object 0x3625a00 was not returned to mpool ucp_requests
[1717820295.177027] [eu-a2p-415:42791:0]          mpool.c:38   UCX  WARN  object 0x3625bc0 was not returned to mpool ucp_requests
[1717820295.177030] [eu-a2p-415:42791:0]          mpool.c:38   UCX  WARN  object 0x3625d80 was not returned to mpool ucp_requests
[1717820295.177033] [eu-a2p-415:42791:0]          mpool.c:38   UCX  WARN  object 0x3625f40 was not returned to mpool ucp_requests
[1717820295.177036] [eu-a2p-415:42791:0]          mpool.c:38   UCX  WARN  object 0x3626100 was not returned to mpool ucp_requests
[1717820295.177039] [eu-a2p-415:42791:0]          mpool.c:38   UCX  WARN  object 0x36262c0 was not returned to mpool ucp_requests
[1717820295.177042] [eu-a2p-415:42791:0]          mpool.c:38   UCX  WARN  object 0x3626480 was not returned to mpool ucp_requests
[1717820295.177044] [eu-a2p-415:42791:0]          mpool.c:38   UCX  WARN  object 0x3626640 was not returned to mpool ucp_requests
[1717820295.177047] [eu-a2p-415:42791:0]          mpool.c:38   UCX  WARN  object 0x3626800 was not returned to mpool ucp_requests
[1717820295.177050] [eu-a2p-415:42791:0]          mpool.c:38   UCX  WARN  object 0x36269c0 was not returned to mpool ucp_requests
[1717820295.177053] [eu-a2p-415:42791:0]          mpool.c:38   UCX  WARN  object 0x3626b80 was not returned to mpool ucp_requests
[1717820295.177056] [eu-a2p-415:42791:0]          mpool.c:38   UCX  WARN  object 0x3626d40 was not returned to mpool ucp_requests
[1717820295.179067] [eu-a2p-415:42789:0]          mpool.c:38   UCX  WARN  object 0x29a24c0 was not returned to mpool ucp_requests
[1717820295.179095] [eu-a2p-415:42789:0]          mpool.c:38   UCX  WARN  object 0x29a2680 was not returned to mpool ucp_requests
[1717820295.179099] [eu-a2p-415:42789:0]          mpool.c:38   UCX  WARN  object 0x29a2840 was not returned to mpool ucp_requests
[1717820295.179102] [eu-a2p-415:42789:0]          mpool.c:38   UCX  WARN  object 0x29a2a00 was not returned to mpool ucp_requests
[1717820295.179105] [eu-a2p-415:42789:0]          mpool.c:38   UCX  WARN  object 0x29a2bc0 was not returned to mpool ucp_requests
[1717820295.179108] [eu-a2p-415:42789:0]          mpool.c:38   UCX  WARN  object 0x29a2d80 was not returned to mpool ucp_requests
[1717820295.179110] [eu-a2p-415:42789:0]          mpool.c:38   UCX  WARN  object 0x29a2f40 was not returned to mpool ucp_requests
[1717820295.179113] [eu-a2p-415:42789:0]          mpool.c:38   UCX  WARN  object 0x29a3100 was not returned to mpool ucp_requests
[1717820295.179115] [eu-a2p-415:42789:0]          mpool.c:38   UCX  WARN  object 0x29a32c0 was not returned to mpool ucp_requests
[1717820295.179118] [eu-a2p-415:42789:0]          mpool.c:38   UCX  WARN  object 0x29a3480 was not returned to mpool ucp_requests
[1717820295.179121] [eu-a2p-415:42789:0]          mpool.c:38   UCX  WARN  object 0x29a3640 was not returned to mpool ucp_requests
[1717820295.179123] [eu-a2p-415:42789:0]          mpool.c:38   UCX  WARN  object 0x29a3800 was not returned to mpool ucp_requests
[1717820295.179126] [eu-a2p-415:42789:0]          mpool.c:38   UCX  WARN  object 0x29a39c0 was not returned to mpool ucp_requests
[1717820295.179128] [eu-a2p-415:42789:0]          mpool.c:38   UCX  WARN  object 0x29a3b80 was not returned to mpool ucp_requests
[1717820295.179131] [eu-a2p-415:42789:0]          mpool.c:38   UCX  WARN  object 0x29a3d40 was not returned to mpool ucp_requests
[1717820295.184441] [eu-a2p-415:42790:0]          mpool.c:38   UCX  WARN  object 0x409da40 was not returned to mpool ucp_requests
[1717820295.184481] [eu-a2p-415:42790:0]          mpool.c:38   UCX  WARN  object 0x409dc00 was not returned to mpool ucp_requests
[1717820295.184487] [eu-a2p-415:42790:0]          mpool.c:38   UCX  WARN  object 0x409ddc0 was not returned to mpool ucp_requests
[1717820295.184491] [eu-a2p-415:42790:0]          mpool.c:38   UCX  WARN  object 0x409df80 was not returned to mpool ucp_requests
[1717820295.184495] [eu-a2p-415:42790:0]          mpool.c:38   UCX  WARN  object 0x409e140 was not returned to mpool ucp_requests
[1717820295.184499] [eu-a2p-415:42790:0]          mpool.c:38   UCX  WARN  object 0x409e300 was not returned to mpool ucp_requests
[1717820295.184503] [eu-a2p-415:42790:0]          mpool.c:38   UCX  WARN  object 0x409e4c0 was not returned to mpool ucp_requests
[1717820295.184506] [eu-a2p-415:42790:0]          mpool.c:38   UCX  WARN  object 0x409e680 was not returned to mpool ucp_requests
[1717820295.184510] [eu-a2p-415:42790:0]          mpool.c:38   UCX  WARN  object 0x409e840 was not returned to mpool ucp_requests
[1717820295.184514] [eu-a2p-415:42790:0]          mpool.c:38   UCX  WARN  object 0x409ea00 was not returned to mpool ucp_requests
[1717820295.184518] [eu-a2p-415:42790:0]          mpool.c:38   UCX  WARN  object 0x409ebc0 was not returned to mpool ucp_requests
[1717820295.184521] [eu-a2p-415:42790:0]          mpool.c:38   UCX  WARN  object 0x409ed80 was not returned to mpool ucp_requests
[1717820295.184525] [eu-a2p-415:42790:0]          mpool.c:38   UCX  WARN  object 0x409ef40 was not returned to mpool ucp_requests
[1717820295.184529] [eu-a2p-415:42790:0]          mpool.c:38   UCX  WARN  object 0x409f100 was not returned to mpool ucp_requests
[1717820295.184533] [eu-a2p-415:42790:0]          mpool.c:38   UCX  WARN  object 0x409f2c0 was not returned to mpool ucp_requests
[1717820295.184536] [eu-a2p-415:42790:0]          mpool.c:38   UCX  WARN  object 0x409f480 was not returned to mpool ucp_requests
[1717820295.184540] [eu-a2p-415:42790:0]          mpool.c:38   UCX  WARN  object 0x409f640 was not returned to mpool ucp_requests
[1717820295.184543] [eu-a2p-415:42790:0]          mpool.c:38   UCX  WARN  object 0x409f800 was not returned to mpool ucp_requests
[1717820295.184547] [eu-a2p-415:42790:0]          mpool.c:38   UCX  WARN  object 0x409f9c0 was not returned to mpool ucp_requests
[1717820295.184551] [eu-a2p-415:42790:0]          mpool.c:38   UCX  WARN  object 0x409fb80 was not returned to mpool ucp_requests
[1717820295.184556] [eu-a2p-415:42790:0]          mpool.c:38   UCX  WARN  object 0x409fd40 was not returned to mpool ucp_requests


           ************************************************************
           *        Program running with 4 parallel MPI-processes     *
           *              working on a common directory               *
           ************************************************************

Diagonalization of the overlap matrix:
Smallest eigenvalue                        ... 3.514e-04
Time for diagonalization                   ...    0.016 sec
Threshold for overlap eigenvalues          ... 1.000e-08
Number of eigenvalues below threshold      ... 0
Time for construction of square roots      ...    0.010 sec
Total time needed                          ...    0.027 sec

-------------------
DFT GRID GENERATION
-------------------

General Integration Accuracy     IntAcc      ... 4.959
Radial Grid Type                 RadialGrid  ... OptM3 with GC (2021)
Angular Grid (max. ang.)         AngularGrid ... 6 (Lebedev-590)
Angular grid pruning method      GridPruning ... 4 (adaptive)
Weight generation scheme         WeightScheme... Becke
Basis function cutoff            BFCut       ... 1.0000e-11
Integration weight cutoff        WCut        ... 1.0000e-14
Angular grids for H and He will be reduced by one unit
Partially contracted basis set               ... off
Rotationally invariant grid construction     ... off

Total number of grid points                  ...   505453
Total number of batches                      ...     7924
Average number of points per batch           ...       63
Average number of grid points per atom       ...    10988
Time for grid setup =    7.833 sec

--------------------
COSX GRID GENERATION
--------------------

GRIDX 1
-------
General Integration Accuracy     IntAcc      ... 4.020
Radial Grid Type                 RadialGrid  ... OptM3 with GC (2021)
Angular Grid (max. ang.)         AngularGrid ... 2 (Lebedev-110)
Angular grid pruning method      GridPruning ... 4 (adaptive)
Weight generation scheme         WeightScheme... Becke
Basis function cutoff            BFCut       ... 1.0000e-11
Integration weight cutoff        WCut        ... 1.0000e-14
Angular grids for H and He will be reduced by one unit
Partially contracted basis set               ... on
Rotationally invariant grid construction     ... off

Total number of grid points                  ...    54294
Total number of batches                      ...      872
Average number of points per batch           ...       62
Average number of grid points per atom       ...     1180
UseSFitting                                  ... on

GRIDX 2
-------
General Integration Accuracy     IntAcc      ... 4.338
Radial Grid Type                 RadialGrid  ... OptM3 with GC (2021)
Angular Grid (max. ang.)         AngularGrid ... 3 (Lebedev-194)
Angular grid pruning method      GridPruning ... 4 (adaptive)
Weight generation scheme         WeightScheme... Becke
Basis function cutoff            BFCut       ... 1.0000e-11
Integration weight cutoff        WCut        ... 1.0000e-14
Angular grids for H and He will be reduced by one unit
Partially contracted basis set               ... on
Rotationally invariant grid construction     ... off

Total number of grid points                  ...   118027
Total number of batches                      ...     1870
Average number of points per batch           ...       63
Average number of grid points per atom       ...     2566
UseSFitting                                  ... on

GRIDX 3
-------
General Integration Accuracy     IntAcc      ... 4.871
Radial Grid Type                 RadialGrid  ... OptM3 with GC (2021)
Angular Grid (max. ang.)         AngularGrid ... 4 (Lebedev-302)
Angular grid pruning method      GridPruning ... 4 (adaptive)
Weight generation scheme         WeightScheme... Becke
Basis function cutoff            BFCut       ... 1.0000e-11
Integration weight cutoff        WCut        ... 1.0000e-14
Angular grids for H and He will be reduced by one unit
Partially contracted basis set               ... on
Rotationally invariant grid construction     ... off

Total number of grid points                  ...   227312
Total number of batches                      ...     3574
Average number of points per batch           ...       63
Average number of grid points per atom       ...     4942
UseSFitting                                  ... on

Time for X-Grid setup             =   10.213 sec


--------------------
CPCM SOLVATION MODEL
--------------------
CPCM parameters:
  Epsilon                                         ...      80.4000
  Refrac                                          ...       1.3300
  Rsolv                                           ...       1.3000
  Surface type                                    ... GAUSSIAN VDW
  Epsilon function type                           ...         CPCM
Radii:
 Radius for C  used is    3.8550 Bohr (=   2.0400 Ang.)
 Radius for O  used is    3.4469 Bohr (=   1.8240 Ang.)
 Radius for H  used is    2.4944 Bohr (=   1.3200 Ang.)
Calculating surface                               ...        done! (  0.0s)
GEPOL surface points                              ...         2455
GEPOL Volume                                      ...    2500.4577
GEPOL Surface-area                                ...    1308.4097
Calculating surface distance matrix               ...        done! (  0.1s)
Performing Cholesky decomposition & store         ...        done! ( 10.5s)
Overall time for CPCM initialization              ...                10.6s
--------------
SCF ITERATIONS
--------------
ITER       Energy         Delta-E        Max-DP      RMS-DP      [F,P]     Damp
               ***  Starting incremental Fock matrix formation  ***
                      *** Initiating the SOSCF procedure ***
                      *** Re-Reading the Fockian *** 
                      *** Removing any level shift *** 
ITER      Energy       Delta-E        Grad      Rot      Max-DP    RMS-DP
  0   -851.43434771 -851.4343477057  0.002668  0.002668  0.008205  0.000123
               *** Restarting incremental Fock matrix formation ***
  1   -851.43494752  -0.0005998098  0.000748  0.001377  0.003294  0.000057
  2   -851.43501245  -0.0000649331  0.000126  0.000435  0.000944  0.000014
  3   -851.43501229   0.0000001561  0.000223  0.000313  0.000604  0.000007
  4   -851.43501396  -0.0000016638  0.000021  0.000062  0.000083  0.000002
  5   -851.43501398  -0.0000000272  0.000019  0.000048  0.000049  0.000001
  6   -851.43501400  -0.0000000176  0.000009  0.000027  0.000024  0.000000
  7   -851.43501400   0.0000000044  0.000005  0.000010  0.000014  0.000000
                  ***Gradient check signals convergence***
              ***Rediagonalizing the Fockian in SOSCF/NRSCF***

               *****************************************************
               *                     SUCCESS                       *
               *           SCF CONVERGED AFTER   8 CYCLES          *
               *****************************************************

Old exchange energy                            =    -23.825543311 Eh
New exchange energy                            =    -23.825548720 Eh
Exchange energy change after final integration =     -0.000005409 Eh
Total energy after final integration           =   -851.435019411 Eh
Final COS-X integration done in                =    40.591 sec
Total Energy       :         -851.43501941 Eh          -23168.72475 eV
  Last Energy change         ...   -5.3228e-09  Tolerance :   1.0000e-08
  Last MAX-Density change    ...    4.4409e-15  Tolerance :   1.0000e-07
             **** THE GBW FILE WAS UPDATED (PQ2_2e_2H_B3LYP_631Gd_opt.gbw) ****
             **** DENSITY PQ2_2e_2H_B3LYP_631Gd_opt.scfp WAS UPDATED ****
             **** ENERGY FILE WAS UPDATED (PQ2_2e_2H_B3LYP_631Gd_opt.en.tmp) ****
             **** THE GBW FILE WAS UPDATED (PQ2_2e_2H_B3LYP_631Gd_opt.gbw) ****
             **** DENSITY PQ2_2e_2H_B3LYP_631Gd_opt.scfp WAS UPDATED ****
Total SCF time: 0 days 0 hours 4 min 37 sec 

Maximum memory used throughout the entire SCF-calculation: 171.8 MB

-------------------------   --------------------
FINAL SINGLE POINT ENERGY      -851.435019411185
-------------------------   --------------------


           ************************************************************
           *        Program running with 4 parallel MPI-processes     *
           *              working on a common directory               *
           ************************************************************
------------------------------------------------------------------------------
                         ORCA SCF GRADIENT CALCULATION
------------------------------------------------------------------------------

 ... reading COSX grid (gridx3)
Gradient of the Kohn-Sham DFT energy:
Kohn-Sham wavefunction type      ... RKS
Hartree-Fock exchange scaling    ...    0.200
Number of operators              ...    1
Number of atoms                  ...   46
Basis set dimensions             ...  332
Integral neglect threshold       ... 2.5e-11
Integral primitive cutoff        ... 2.5e-12
SHARK Integral package           ... ON

Nuc. rep. gradient       (SHARK) ... done (  0.0 sec)
HCore & Overlap gradient (SHARK) ... done (  1.1 sec)
RI-J gradient            (SHARK) ... done (  3.6 sec)
COSX-gradient                    ... done ( 40.5 sec)
Exchange-correlation gradient    ... done

------------------
CARTESIAN GRADIENT
------------------

   1   C   :    0.000104914    0.000157073   -0.000200640
   2   C   :    0.000314982    0.000201478   -0.000146889
   3   C   :    0.000141728    0.000225446   -0.000140833
   4   C   :    0.000153441   -0.000005853   -0.000201442
   5   C   :    0.000016414   -0.000130364   -0.000512853
   6   C   :   -0.000326224    0.000204002    0.000031203
   7   C   :   -0.000016179   -0.000173610   -0.000101918
   8   C   :    0.000064514   -0.000035445    0.000077489
   9   C   :    0.000128132    0.000229751    0.000049667
  10   C   :   -0.000067370    0.000032604   -0.000030066
  11   C   :    0.000049373   -0.000117262   -0.000085362
  12   C   :    0.000029303   -0.000404966    0.000310205
  13   C   :   -0.000438863   -0.000188578    0.000615589
  14   O   :    0.000583522    0.000011806   -0.000664627
  15   O   :    0.000069884    0.000172912   -0.000140061
  16   H   :   -0.000099975   -0.000011539    0.000264805
  17   H   :   -0.000162764   -0.000141172   -0.000018251
  18   H   :    0.000130701    0.000015789    0.000057990
  19   H   :   -0.000105983   -0.000005656    0.000190046
  20   H   :   -0.000017662    0.000037585   -0.000027262
  21   H   :    0.000005011   -0.000039321   -0.000016645
  22   H   :   -0.000042025    0.000066474   -0.000080773
  23   H   :    0.000057033    0.000041196    0.000045575
  24   H   :   -0.000016701   -0.000026538   -0.000019346
  25   H   :    0.000010205   -0.000017561   -0.000031193
  26   H   :   -0.000001766    0.000020522    0.000045149
  27   H   :    0.000000772    0.000037515   -0.000013764
  28   H   :    0.000008085    0.000014481   -0.000017478
  29   H   :   -0.000090495    0.000053776    0.000016538
  30   H   :    0.000030232   -0.000032248   -0.000012603
  31   C   :    0.000033277   -0.000005866    0.000132135
  32   H   :   -0.000087701   -0.000033725   -0.000050178
  33   H   :   -0.000028607   -0.000041317    0.000040630
  34   C   :    0.000148316    0.000342419    0.000126261
  35   H   :   -0.000094748   -0.000051258    0.000011419
  36   C   :    0.000350732   -0.000345100    0.000040845
  37   C   :    0.000071545    0.000219506   -0.000170035
  38   H   :    0.000056465   -0.000198976   -0.000012009
  39   H   :   -0.000175843    0.000024476   -0.000059283
  40   H   :    0.000045176   -0.000072766    0.000075228
  41   C   :   -0.000493405   -0.000086693    0.000014795
  42   H   :   -0.000051742   -0.000022430   -0.000086720
  43   H   :    0.000081026   -0.000068421    0.000000620
  44   H   :    0.000126208    0.000141452    0.000077057
  45   H   :   -0.000249423   -0.000024680    0.000308608
  46   H   :   -0.000212040    0.000002913    0.000377002

Difference to translation invariance:
           :    0.0000314780   -0.0000281669    0.0000686199

Difference to rotation invariance:
           :    0.0000498710   -0.0000665005    0.0009144255

Norm of the cartesian gradient     ...    0.0020490203
RMS gradient                       ...    0.0001744242
MAX gradient                       ...    0.0006646274

-------
TIMINGS
-------

Total SCF gradient time            ...       63.736 sec

One electron gradient       ....       1.150 sec  (  1.8%)
RI-J Coulomb gradient       ....       3.623 sec  (  5.7%)
COSX gradient               ....      40.460 sec  ( 63.5%)
XC gradient                 ....      13.948 sec  ( 21.9%)
CPCM gradient               ....       1.647 sec  (  2.6%)
   A-Matrix (El+Nuc)        ....       0.297 sec  (  0.5%)
   Potential                ....       1.350 sec  (  2.1%)

Maximum memory used throughout the entire SCFGRAD-calculation: 107.9 MB
------------------------------------------------------------------------------
                         ORCA GEOMETRY RELAXATION STEP
------------------------------------------------------------------------------

Reading the OPT-File                    .... done
Getting information on internals        .... done
Copying old internal coords+grads       .... done
Making the new internal coordinates     .... (new redundants).... done
Validating the new internal coordinates .... (new redundants).... done
Calculating the B-matrix                .... done
Calculating the G,G- and P matrices     .... done
Transforming gradient to internals      .... done
Projecting the internal gradient        .... done
Number of atoms                         ....  46
Number of internal coordinates          .... 226
Current Energy                          ....  -851.435019411 Eh
Current gradient norm                   ....     0.002049020 Eh/bohr
Maximum allowed component of the step   ....  0.300
Current trust radius                    ....  0.300
Updating the Hessian (BFGS)             .... done
Forming the augmented Hessian           .... done
Diagonalizing the augmented Hessian     .... done
Last element of RFO vector              ....  0.978662149
Lowest eigenvalues of augmented Hessian:
 -0.000151881  0.000622340  0.002488462  0.004978487  0.009043388
Length of the computed step             ....  0.209956038
The final length of the internal step   ....  0.209956038
Converting the step to cartesian space:
 Initial RMS(Int)=    0.0139660679
Transforming coordinates:
 Iter   0:  RMS(Cart)=    0.0328821742 RMS(Int)=    0.4179764543
 Iter   1:  RMS(Cart)=    0.0004202521 RMS(Int)=    0.0002857624
 Iter   2:  RMS(Cart)=    0.0000214436 RMS(Int)=    0.0000104118
 Iter   3:  RMS(Cart)=    0.0000007676 RMS(Int)=    0.0000005330
 Iter   4:  RMS(Cart)=    0.0000000430 RMS(Int)=    0.0000000224
done
Storing new coordinates                 .... done

                                .--------------------.
          ----------------------|Geometry convergence|-------------------------
          Item                value                   Tolerance       Converged
          ---------------------------------------------------------------------
          Energy change      -0.0000822160            0.0000002000      NO
          RMS gradient        0.0001035428            0.0000080000      NO
          MAX gradient        0.0004481860            0.0000300000      NO
          RMS step            0.0139660679            0.0001000000      NO
          MAX step            0.1332003380            0.0002000000      NO
          ........................................................
          Max(Bonds)      0.0705      Max(Angles)    0.26
          Max(Dihed)        3.38      Max(Improp)    0.00
          ---------------------------------------------------------------------

The optimization has not yet converged - more geometry cycles are needed


    ---------------------------------------------------------------------------
                         Redundant Internal Coordinates
                            (Angstroem and degrees)

        Definition                    Value    dE/dq     Step     New-Value
    ----------------------------------------------------------------------------
     1. B(C   1,C   0)                1.5152  0.000003 -0.0001    1.5151   
     2. B(C   2,C   1)                1.4129  0.000109  0.0008    1.4137   
     3. B(C   3,C   2)                1.5159 -0.000016 -0.0002    1.5157   
     4. B(C   4,C   2)                1.4107  0.000202 -0.0005    1.4103   
     5. B(C   5,C   4)                1.4030  0.000139  0.0003    1.4033   
     6. B(C   6,C   5)                1.5205 -0.000069 -0.0002    1.5203   
     7. B(C   7,C   6)                1.5154 -0.000019 -0.0003    1.5151   
     8. B(C   8,C   7)                1.3451 -0.000035 -0.0001    1.3449   
     9. B(C   9,C   8)                1.5145 -0.000001 -0.0000    1.5145   
    10. B(C  10,C   8)                1.5175 -0.000167  0.0001    1.5176   
    11. B(C  11,C   5)                1.3964  0.000339 -0.0003    1.3961   
    12. B(C  12,C  11)                1.3939  0.000157  0.0005    1.3943   
    13. B(C  12,C   1)                1.4090  0.000319 -0.0002    1.4088   
    14. B(O  13,C  12)                1.3782  0.000134  0.0002    1.3784   
    15. B(O  14,C   4)                1.3793  0.000093  0.0004    1.3797   
    16. B(H  15,C   0)                1.0898 -0.000025 -0.0001    1.0896   
    17. B(H  16,C   0)                1.0991 -0.000033  0.0004    1.0995   
    18. B(H  17,C   0)                1.1001  0.000062 -0.0001    1.1000   
    19. B(H  18,C   3)                1.0896 -0.000026 -0.0002    1.0895   
    20. B(H  19,C   3)                1.0998  0.000011 -0.0002    1.0996   
    21. B(H  20,C   3)                1.0993 -0.000002  0.0003    1.0996   
    22. B(H  21,C   6)                1.0998 -0.000028  0.0001    1.0999   
    23. B(H  22,C   6)                1.0929 -0.000020  0.0003    1.0931   
    24. B(H  23,C   7)                1.0921 -0.000005 -0.0000    1.0921   
    25. B(H  24,C   9)                1.0954 -0.000005  0.0000    1.0954   
    26. B(H  25,C   9)                1.0991 -0.000014  0.0001    1.0992   
    27. B(H  26,C   9)                1.0984  0.000026 -0.0001    1.0983   
    28. B(H  27,C  10)                1.0936  0.000018  0.0002    1.0938   
    29. B(H  28,C  11)                1.0873 -0.000028 -0.0001    1.0872   
    30. B(H  29,C  10)                1.1004 -0.000015 -0.0000    1.1004   
    31. B(C  30,C  10)                1.5591 -0.000087  0.0002    1.5593   
    32. B(H  31,C  30)                1.0965  0.000015  0.0000    1.0965   
    33. B(H  32,C  30)                1.1013 -0.000009 -0.0000    1.1013   
    34. B(C  33,C  30)                1.5098 -0.000019 -0.0004    1.5094   
    35. B(H  34,C  33)                1.0900  0.000074 -0.0000    1.0900   
    36. B(C  35,C  33)                1.3431 -0.000260  0.0001    1.3432   
    37. B(C  36,C  35)                1.5201  0.000105 -0.0003    1.5198   
    38. B(H  37,C  36)                1.0976 -0.000064  0.0002    1.0978   
    39. B(H  38,C  36)                1.0980  0.000034 -0.0001    1.0979   
    40. B(H  39,C  36)                1.0950 -0.000086  0.0000    1.0950   
    41. B(C  40,C  35)                1.5115  0.000276  0.0002    1.5117   
    42. B(H  41,C  40)                1.0954 -0.000025  0.0002    1.0956   
    43. B(H  42,C  40)                1.0999 -0.000043 -0.0003    1.0996   
    44. B(H  43,C  40)                1.0995 -0.000116 -0.0000    1.0994   
    45. B(H  44,O  13)                0.9705 -0.000076 -0.0002    0.9704   
    46. B(H  45,H  37)                5.2065 -0.000071  0.0705    5.2770   
    47. B(H  45,O  14)                0.9703 -0.000008 -0.0001    0.9702   
    48. A(C   1,C   0,H  15)          113.14  0.000039   -0.01    113.13   
    49. A(C   1,C   0,H  16)          111.01 -0.000257    0.14    111.14   
    50. A(H  15,C   0,H  17)          106.64 -0.000159    0.18    106.82   
    51. A(H  16,C   0,H  17)          107.07 -0.000015    0.06    107.13   
    52. A(C   1,C   0,H  17)          111.57  0.000168   -0.11    111.46   
    53. A(H  15,C   0,H  16)          107.08  0.000228   -0.26    106.83   
    54. A(C   0,C   1,C   2)          124.05  0.000056   -0.01    124.04   
    55. A(C   0,C   1,C  12)          117.59 -0.000065    0.09    117.67   
    56. A(C   2,C   1,C  12)          118.36  0.000009   -0.07    118.29   
    57. A(C   1,C   2,C   3)          123.37 -0.000002    0.02    123.40   
    58. A(C   1,C   2,C   4)          119.31 -0.000019   -0.01    119.30   
    59. A(C   3,C   2,C   4)          117.31  0.000021   -0.01    117.30   
    60. A(H  19,C   3,H  20)          107.17 -0.000001    0.02    107.20   
    61. A(H  18,C   3,H  19)          106.47 -0.000068    0.17    106.64   
    62. A(C   2,C   3,H  19)          111.36  0.000018   -0.04    111.32   
    63. A(C   2,C   3,H  18)          113.01 -0.000001    0.02    113.03   
    64. A(H  18,C   3,H  20)          107.09  0.000091   -0.18    106.92   
    65. A(C   2,C   3,H  20)          111.39 -0.000037    0.01    111.40   
    66. A(C   2,C   4,C   5)          122.04  0.000038    0.07    122.11   
    67. A(C   5,C   4,O  14)          116.48  0.000125   -0.11    116.37   
    68. A(C   2,C   4,O  14)          121.47 -0.000161    0.04    121.51   
    69. A(C   4,C   5,C  11)          117.88  0.000028   -0.05    117.84   
    70. A(C   4,C   5,C   6)          121.44  0.000035    0.11    121.56   
    71. A(C   6,C   5,C  11)          120.66 -0.000063   -0.07    120.59   
    72. A(C   5,C   6,C   7)          112.09 -0.000216    0.20    112.29   
    73. A(C   7,C   6,H  21)          108.74  0.000031   -0.14    108.59   
    74. A(C   5,C   6,H  22)          109.79 -0.000003    0.04    109.83   
    75. A(C   7,C   6,H  22)          111.27  0.000124    0.05    111.31   
    76. A(H  21,C   6,H  22)          106.93 -0.000041   -0.02    106.91   
    77. A(C   5,C   6,H  21)          107.83  0.000113   -0.15    107.68   
    78. A(C   8,C   7,H  23)          117.27 -0.000009   -0.03    117.24   
    79. A(C   6,C   7,H  23)          113.48 -0.000010    0.00    113.48   
    80. A(C   6,C   7,C   8)          129.26  0.000019    0.02    129.27   
    81. A(C   9,C   8,C  10)          116.47 -0.000176   -0.05    116.41   
    82. A(C   7,C   8,C  10)          124.07  0.000113    0.05    124.12   
    83. A(C   7,C   8,C   9)          119.46  0.000063   -0.00    119.46   
    84. A(H  25,C   9,H  26)          106.46 -0.000021    0.00    106.46   
    85. A(H  24,C   9,H  26)          107.63  0.000042    0.01    107.64   
    86. A(C   8,C   9,H  26)          111.60 -0.000047    0.06    111.66   
    87. A(H  24,C   9,H  25)          108.25 -0.000007   -0.02    108.23   
    88. A(C   8,C   9,H  25)          111.21  0.000076   -0.08    111.14   
    89. A(C   8,C   9,H  24)          111.46 -0.000042    0.03    111.49   
    90. A(H  29,C  10,C  30)          108.50  0.000047    0.02    108.53   
    91. A(H  27,C  10,C  30)          107.94  0.000145   -0.04    107.90   
    92. A(C   8,C  10,C  30)          115.31 -0.000309    0.11    115.42   
    93. A(H  27,C  10,H  29)          106.09 -0.000047   -0.05    106.04   
    94. A(C   8,C  10,H  29)          108.96  0.000070   -0.07    108.89   
    95. A(C   8,C  10,H  27)          109.65  0.000112    0.02    109.66   
    96. A(C  12,C  11,H  28)          118.82  0.000144   -0.07    118.75   
    97. A(C   5,C  11,H  28)          120.08 -0.000050    0.08    120.16   
    98. A(C   5,C  11,C  12)          121.10 -0.000094   -0.01    121.09   
    99. A(C  11,C  12,O  13)          116.40  0.000172   -0.17    116.24   
   100. A(C   1,C  12,O  13)          122.28 -0.000214    0.11    122.39   
   101. A(C   1,C  12,C  11)          121.30  0.000038    0.07    121.37   
   102. A(C  12,O  13,H  44)          109.93 -0.000075    0.06    109.99   
   103. A(C   4,O  14,H  45)          110.02 -0.000033    0.03    110.06   
   104. A(H  32,C  30,C  33)          110.50  0.000008    0.01    110.51   
   105. A(H  31,C  30,C  33)          109.17  0.000004    0.11    109.28   
   106. A(C  10,C  30,C  33)          115.00 -0.000047    0.01    115.01   
   107. A(H  31,C  30,H  32)          105.57  0.000045   -0.06    105.51   
   108. A(C  10,C  30,H  32)          108.09 -0.000013   -0.03    108.05   
   109. A(C  10,C  30,H  31)          108.08  0.000010   -0.05    108.03   
   110. A(H  34,C  33,C  35)          117.57 -0.000046   -0.01    117.56   
   111. A(C  30,C  33,C  35)          126.02  0.000007    0.13    126.15   
   112. A(C  30,C  33,H  34)          116.41  0.000039   -0.12    116.30   
   113. A(C  36,C  35,C  40)          115.74 -0.000076    0.12    115.86   
   114. A(C  33,C  35,C  40)          121.20  0.000056   -0.08    121.12   
   115. A(C  33,C  35,C  36)          123.06  0.000020   -0.04    123.02   
   116. A(H  38,C  36,H  39)          107.46 -0.000012    0.00    107.46   
   117. A(H  37,C  36,H  39)          107.50  0.000097   -0.06    107.44   
   118. A(C  35,C  36,H  39)          111.05 -0.000068    0.05    111.10   
   119. A(H  37,C  36,H  38)          106.87  0.000071   -0.08    106.79   
   120. A(C  35,C  36,H  38)          111.84  0.000010    0.10    111.94   
   121. A(C  35,C  36,H  37)          111.87 -0.000087   -0.03    111.85   
   122. A(H  42,C  40,H  43)          106.20 -0.000006    0.10    106.30   
   123. A(H  41,C  40,H  43)          108.29  0.000020   -0.19    108.09   
   124. A(C  35,C  40,H  43)          111.01  0.000023   -0.01    111.01   
   125. A(H  41,C  40,H  42)          108.14  0.000048   -0.05    108.09   
   126. A(C  35,C  40,H  42)          111.00 -0.000128    0.14    111.14   
   127. A(C  35,C  40,H  41)          111.98  0.000045    0.01    111.98   
   128. D(C   2,C   1,C   0,H  17)    118.88  0.000073   -1.21    117.67   
   129. D(C  12,C   1,C   0,H  17)    -61.80  0.000044   -0.93    -62.73   
   130. D(C  12,C   1,C   0,H  15)    177.95  0.000100   -1.08    176.87   
   131. D(C   2,C   1,C   0,H  16)   -121.79 -0.000006   -1.12   -122.90   
   132. D(C  12,C   1,C   0,H  16)     57.53 -0.000036   -0.84     56.69   
   133. D(C   2,C   1,C   0,H  15)     -1.37  0.000130   -1.36     -2.72   
   134. D(C   4,C   2,C   1,C  12)     -0.29 -0.000001   -0.04     -0.33   
   135. D(C   3,C   2,C   1,C  12)    179.92 -0.000005   -0.16    179.76   
   136. D(C   3,C   2,C   1,C   0)     -0.77 -0.000035    0.13     -0.64   
   137. D(C   4,C   2,C   1,C   0)    179.03 -0.000031    0.24    179.27   
   138. D(H  19,C   3,C   2,C   4)     57.76 -0.000067    0.94     58.71   
   139. D(H  20,C   3,C   2,C   1)    117.98 -0.000049    1.05    119.03   
   140. D(H  19,C   3,C   2,C   1)   -122.44 -0.000063    1.06   -121.38   
   141. D(H  18,C   3,C   2,C   4)    177.56 -0.000143    1.15    178.71   
   142. D(H  18,C   3,C   2,C   1)     -2.64 -0.000139    1.26     -1.38   
   143. D(H  20,C   3,C   2,C   4)    -61.82 -0.000053    0.94    -60.88   
   144. D(O  14,C   4,C   2,C   3)      0.25 -0.000193   -0.12      0.12   
   145. D(C   5,C   4,C   2,C   3)    179.63  0.000012    0.06    179.69   
   146. D(C   5,C   4,C   2,C   1)     -0.18  0.000008   -0.05     -0.23   
   147. D(O  14,C   4,C   2,C   1)   -179.56 -0.000197   -0.23   -179.79   
   148. D(C  11,C   5,C   4,C   2)      0.44 -0.000007    0.04      0.48   
   149. D(C  11,C   5,C   4,O  14)    179.85  0.000187    0.16    180.00   
   150. D(C   6,C   5,C   4,O  14)     -1.62  0.000156    0.26     -1.36   
   151. D(C   6,C   5,C   4,C   2)    178.98 -0.000038    0.15    179.12   
   152. D(H  22,C   6,C   5,C  11)   -142.33 -0.000083    1.16   -141.18   
   153. D(H  22,C   6,C   5,C   4)     39.17 -0.000053    1.05     40.22   
   154. D(H  21,C   6,C   5,C  11)    -26.18 -0.000070    1.07    -25.10   
   155. D(H  21,C   6,C   5,C   4)    155.33 -0.000039    0.97    156.29   
   156. D(C   7,C   6,C   5,C  11)     93.47 -0.000088    0.92     94.39   
   157. D(C   7,C   6,C   5,C   4)    -85.03 -0.000057    0.81    -84.22   
   158. D(C   8,C   7,C   6,C   5)    126.75  0.000001    0.60    127.35   
   159. D(H  23,C   7,C   6,H  22)   -176.62  0.000034    0.12   -176.50   
   160. D(H  23,C   7,C   6,H  21)     65.87 -0.000008    0.20     66.07   
   161. D(H  23,C   7,C   6,C   5)    -53.25 -0.000037    0.35    -52.90   
   162. D(C   8,C   7,C   6,H  22)      3.38  0.000072    0.37      3.75   
   163. D(C   8,C   7,C   6,H  21)   -114.14  0.000030    0.45   -113.69   
   164. D(C  10,C   8,C   7,H  23)   -179.04  0.000045    0.01   -179.03   
   165. D(C  10,C   8,C   7,C   6)      0.97  0.000006   -0.25      0.71   
   166. D(C   9,C   8,C   7,C   6)   -179.66 -0.000027   -0.32   -179.98   
   167. D(C   9,C   8,C   7,H  23)      0.33  0.000013   -0.06      0.27   
   168. D(H  26,C   9,C   8,C  10)    -65.93 -0.000022    0.31    -65.63   
   169. D(H  26,C   9,C   8,C   7)    114.65  0.000006    0.38    115.02   
   170. D(H  25,C   9,C   8,C  10)     52.79 -0.000029    0.30     53.09   
   171. D(H  25,C   9,C   8,C   7)   -126.63 -0.000001    0.37   -126.26   
   172. D(H  24,C   9,C   8,C  10)    173.69 -0.000015    0.24    173.92   
   173. D(H  24,C   9,C   8,C   7)     -5.73  0.000013    0.31     -5.43   
   174. D(C  30,C  10,C   8,C   9)     68.74 -0.000119    0.30     69.04   
   175. D(C  30,C  10,C   8,C   7)   -111.87 -0.000150    0.22   -111.64   
   176. D(H  29,C  10,C   8,C   9)    -53.50 -0.000018    0.24    -53.26   
   177. D(H  29,C  10,C   8,C   7)    125.89 -0.000048    0.17    126.06   
   178. D(H  27,C  10,C   8,C   9)   -169.21 -0.000063    0.33   -168.88   
   179. D(H  27,C  10,C   8,C   7)     10.18 -0.000094    0.26     10.44   
   180. D(H  28,C  11,C   5,C   6)      1.53  0.000048   -0.18      1.35   
   181. D(H  28,C  11,C   5,C   4)   -179.93  0.000018   -0.06   -179.99   
   182. D(C  12,C  11,C   5,C   6)   -178.78  0.000029   -0.06   -178.84   
   183. D(C  12,C  11,C   5,C   4)     -0.23 -0.000001    0.06     -0.17   
   184. D(C   1,C  12,C  11,H  28)    179.46 -0.000011   -0.03    179.43   
   185. D(C   1,C  12,C  11,C   5)     -0.24  0.000008   -0.15     -0.39   
   186. D(O  13,C  12,C   1,C   2)    179.01 -0.000184    0.94    179.95   
   187. D(O  13,C  12,C   1,C   0)     -0.35 -0.000157    0.68      0.33   
   188. D(C  11,C  12,C   1,C   2)      0.50 -0.000007    0.14      0.64   
   189. D(O  13,C  12,C  11,C   5)   -178.84  0.000180   -0.95   -179.78   
   190. D(C  11,C  12,C   1,C   0)   -178.86  0.000020   -0.12   -178.98   
   191. D(O  13,C  12,C  11,H  28)      0.86  0.000161   -0.83      0.03   
   192. D(H  44,O  13,C  12,C  11)   -171.58  0.000249   -2.58   -174.16   
   193. D(H  44,O  13,C  12,C   1)      9.83  0.000419   -3.38      6.45   
   194. D(H  45,O  14,C   4,C   5)    176.32 -0.000448    2.65    178.97   
   195. D(H  45,O  14,C   4,C   2)     -4.27 -0.000254    2.76     -1.51   
   196. D(C  33,C  30,C  10,H  29)     34.10 -0.000033    0.18     34.28   
   197. D(C  33,C  30,C  10,H  27)    148.65  0.000011    0.12    148.77   
   198. D(C  33,C  30,C  10,C   8)    -88.39  0.000054    0.18    -88.21   
   199. D(H  32,C  30,C  10,H  29)    158.07 -0.000066    0.18    158.24   
   200. D(H  32,C  30,C  10,H  27)    -87.38 -0.000022    0.11    -87.27   
   201. D(H  32,C  30,C  10,C   8)     35.58  0.000022    0.17     35.75   
   202. D(H  31,C  30,C  10,H  29)    -88.13 -0.000014    0.07    -88.06   
   203. D(H  31,C  30,C  10,H  27)     26.42  0.000030    0.01     26.43   
   204. D(H  31,C  30,C  10,C   8)    149.38  0.000073    0.07    149.45   
   205. D(C  35,C  33,C  30,H  32)     96.58  0.000017    0.37     96.95   
   206. D(C  35,C  33,C  30,H  31)    -19.09 -0.000045    0.37    -18.72   
   207. D(C  35,C  33,C  30,C  10)   -140.74 -0.000029    0.34   -140.39   
   208. D(H  34,C  33,C  30,H  32)    -83.43  0.000005    0.34    -83.09   
   209. D(H  34,C  33,C  30,H  31)    160.89 -0.000057    0.34    161.24   
   210. D(H  34,C  33,C  30,C  10)     39.25 -0.000041    0.32     39.57   
   211. D(C  40,C  35,C  33,H  34)      0.22  0.000007   -0.06      0.15   
   212. D(C  40,C  35,C  33,C  30)   -179.79 -0.000005   -0.09   -179.89   
   213. D(C  36,C  35,C  33,H  34)    179.65  0.000020   -0.02    179.63   
   214. D(C  36,C  35,C  33,C  30)     -0.37  0.000008   -0.05     -0.41   
   215. D(H  39,C  36,C  35,C  40)     -2.39  0.000095   -1.91     -4.30   
   216. D(H  39,C  36,C  35,C  33)    178.15  0.000083   -1.94    176.21   
   217. D(H  38,C  36,C  35,C  40)   -122.43  0.000151   -2.02   -124.45   
   218. D(H  38,C  36,C  35,C  33)     58.11  0.000138   -2.05     56.06   
   219. D(H  37,C  36,C  35,C  40)    117.71  0.000113   -1.97    115.74   
   220. D(H  37,C  36,C  35,C  33)    -61.75  0.000100   -2.00    -63.75   
   221. D(H  43,C  40,C  35,C  36)     57.01 -0.000163    0.85     57.86   
   222. D(H  43,C  40,C  35,C  33)   -123.52 -0.000151    0.88   -122.64   
   223. D(H  42,C  40,C  35,C  36)    -60.86 -0.000088    0.64    -60.23   
   224. D(H  42,C  40,C  35,C  33)    118.61 -0.000076    0.67    119.27   
   225. D(H  41,C  40,C  35,C  36)    178.17 -0.000091    0.60    178.77   
   226. D(H  41,C  40,C  35,C  33)     -2.36 -0.000078    0.63     -1.73   
    ----------------------------------------------------------------------------

         *************************************************************
         *                GEOMETRY OPTIMIZATION CYCLE  16            *
         *************************************************************
---------------------------------
CARTESIAN COORDINATES (ANGSTROEM)
---------------------------------
  C      4.064193    0.271788    0.822689
  C      2.650363    0.054292    0.323300
  C      1.752423    1.100054    0.009317
  C      2.099845    2.568628    0.150697
  C      0.462024    0.783248   -0.463291
  C      0.036463   -0.542359   -0.638738
  C     -1.364336   -0.870041   -1.130410
  C     -2.379601   -0.884068   -0.005907
  C     -3.551477   -0.231263    0.091517
  C     -4.402034   -0.408914    1.331983
  C     -4.108493    0.683608   -0.983550
  C      0.933906   -1.562839   -0.318956
  C      2.212702   -1.274336    0.155964
  O      3.017688   -2.357818    0.435583
  O     -0.448770    1.767458   -0.787873
  H      4.343094    1.323912    0.873422
  H      4.796646   -0.220398    0.166743
  H      4.202815   -0.143236    1.831947
  H      3.103356    2.733531    0.541458
  H      1.407407    3.079173    0.835551
  H      2.043465    3.089066   -0.816283
  H     -1.332659   -1.870292   -1.586718
  H     -1.653943   -0.170035   -1.918499
  H     -2.094680   -1.527130    0.829510
  H     -3.978834   -1.163280    2.004064
  H     -5.424569   -0.716100    1.070805
  H     -4.493512    0.527596    1.898355
  H     -3.516658    0.580228   -1.897591
  H      0.643747   -2.603499   -0.440681
  H     -5.125832    0.352559   -1.240936
  C     -4.158950    2.197626   -0.613849
  H     -4.033526    2.776753   -1.536451
  H     -3.275037    2.428468    0.001162
  C     -5.420585    2.641735    0.085697
  H     -5.829688    1.954273    0.826057
  C     -6.077260    3.795166   -0.120895
  C     -5.613222    4.845701   -1.116325
  H     -4.639126    5.269215   -0.839038
  H     -5.503210    4.432479   -2.127473
  H     -6.326380    5.674549   -1.175844
  C     -7.335127    4.126685    0.649140
  H     -7.623439    3.319030    1.330994
  H     -7.207255    5.044292    1.241456
  H     -8.176758    4.314477   -0.032858
  H      3.845918   -2.059242    0.843594
  H     -0.067403    2.643046   -0.617108

----------------------------
CARTESIAN COORDINATES (A.U.)
----------------------------
  NO LB      ZA    FRAG     MASS         X           Y           Z
   0 C     6.0000    0    12.011    7.680212    0.513605    1.554656
   1 C     6.0000    0    12.011    5.008460    0.102596    0.610949
   2 C     6.0000    0    12.011    3.311599    2.078801    0.017606
   3 C     6.0000    0    12.011    3.968131    4.854003    0.284777
   4 C     6.0000    0    12.011    0.873098    1.480124   -0.875492
   5 C     6.0000    0    12.011    0.068904   -1.024910   -1.207041
   6 C     6.0000    0    12.011   -2.578221   -1.644139   -2.136165
   7 C     6.0000    0    12.011   -4.496795   -1.670646   -0.011163
   8 C     6.0000    0    12.011   -6.711319   -0.437024    0.172942
   9 C     6.0000    0    12.011   -8.318638   -0.772735    2.517082
  10 C     6.0000    0    12.011   -7.763926    1.291831   -1.858639
  11 C     6.0000    0    12.011    1.764827   -2.953338   -0.602740
  12 C     6.0000    0    12.011    4.181401   -2.408146    0.294730
  13 O     8.0000    0    15.999    5.702604   -4.455630    0.823132
  14 O     8.0000    0    15.999   -0.848052    3.340012   -1.488865
  15 H     1.0000    0     1.008    8.207258    2.501832    1.650529
  16 H     1.0000    0     1.008    9.064347   -0.416492    0.315099
  17 H     1.0000    0     1.008    7.942169   -0.270677    3.461878
  18 H     1.0000    0     1.008    5.864492    5.165624    1.023208
  19 H     1.0000    0     1.008    2.659615    5.818794    1.578963
  20 H     1.0000    0     1.008    3.861589    5.837489   -1.542551
  21 H     1.0000    0     1.008   -2.518361   -3.534339   -2.998463
  22 H     1.0000    0     1.008   -3.125499   -0.321320   -3.625438
  23 H     1.0000    0     1.008   -3.958372   -2.885857    1.567547
  24 H     1.0000    0     1.008   -7.518907   -2.198280    3.787132
  25 H     1.0000    0     1.008  -10.250951   -1.353232    2.023528
  26 H     1.0000    0     1.008   -8.491508    0.997012    3.587372
  27 H     1.0000    0     1.008   -6.645520    1.096471   -3.585928
  28 H     1.0000    0     1.008    1.216505   -4.919900   -0.832766
  29 H     1.0000    0     1.008   -9.686418    0.666241   -2.345028
  30 C     6.0000    0    12.011   -7.859277    4.152911   -1.160006
  31 H     1.0000    0     1.008   -7.622260    5.247303   -2.903471
  32 H     1.0000    0     1.008   -6.188922    4.589140    0.002196
  33 C     6.0000    0    12.011  -10.243422    4.992156    0.161943
  34 H     1.0000    0     1.008  -11.016513    3.693040    1.561021
  35 C     6.0000    0    12.011  -11.484357    7.171824   -0.228458
  36 C     6.0000    0    12.011  -10.607453    9.157048   -2.109548
  37 H     1.0000    0     1.008   -8.766679    9.957374   -1.585551
  38 H     1.0000    0     1.008  -10.399561    8.376171   -4.020342
  39 H     1.0000    0     1.008  -11.955125   10.723344   -2.222023
  40 C     6.0000    0    12.011  -13.861382    7.798304    1.226697
  41 H     1.0000    0     1.008  -14.406212    6.272057    2.515214
  42 H     1.0000    0     1.008  -13.619739    9.532330    2.346012
  43 H     1.0000    0     1.008  -15.451833    8.153180   -0.062093
  44 H     1.0000    0     1.008    7.267733   -3.891404    1.594161
  45 H     1.0000    0     1.008   -0.127373    4.994634   -1.166165

--------------------------------
INTERNAL COORDINATES (ANGSTROEM)
--------------------------------
 C      0   0   0     0.000000000000     0.00000000     0.00000000
 C      1   0   0     1.515127115162     0.00000000     0.00000000
 C      2   1   0     1.413683415371   124.03691875     0.00000000
 C      3   2   1     1.515717394079   123.39630528   359.36548821
 C      3   2   1     1.410267445536   119.30394223   179.27509934
 C      5   3   2     1.403252113447   122.11385059   359.76302344
 C      6   5   3     1.520313283741   121.56541728   179.12223769
 C      7   6   5     1.515080184590   112.29608605   275.78282079
 C      8   7   6     1.344967355399   129.28186846   127.35740859
 C      9   8   7     1.514516806457   119.45386940   180.01272423
 C      9   8   7     1.517571666078   124.13173296     0.71555696
 C      6   5   3     1.396082410877   117.83492426     0.47976504
 C     12   6   5     1.394310681392   121.08749604   359.83465996
 O     13  12   6     1.378449434152   116.23497048   180.23305103
 O      5   3   2     1.379698877565   121.50810200   180.23826834
 H      1   2   3     1.089644317387   113.12861989   357.27640286
 H      1   2   3     1.099544862916   111.14449387   237.09715750
 H      1   2   3     1.100028793104   111.45904965   117.67003011
 H      4   3   2     1.089459046891   113.03169040   358.61920953
 H      4   3   2     1.099613908630   111.32209970   238.62085116
 H      4   3   2     1.099584456550   111.39546112   119.02930336
 H      7   6   5     1.099873381189   107.67685151   156.28973430
 H      7   6   5     1.093144358955   109.83031449    40.21908557
 H      8   7   6     1.092076376893   113.47790889   307.10932787
 H     10   9   8     1.095380873259   111.49022473   354.57297662
 H     10   9   8     1.099161911736   111.13793205   233.73765138
 H     10   9   8     1.098269715545   111.66237228   115.02267822
 H     11   9   8     1.093813637197   109.65809155    10.43956832
 H     12   6   5     1.087190065406   120.16326421   180.01708564
 H     11   9   8     1.100372538646   108.88574557   126.05655797
 C     11   9   8     1.559318880912   115.42040706   248.35320431
 H     31  11   9     1.096500518471   108.03660887   149.44810039
 H     31  11   9     1.101285582526   108.05643265    35.75081388
 C     31  11   9     1.509410495168   114.99932225   271.78918910
 H     34  31  11     1.090001080940   116.29137106    39.56750690
 C     34  31  11     1.343243683911   126.15646438   219.60872447
 C     36  34  31     1.519814453609   123.02591740   359.58406328
 H     37  36  34     1.097777390429   111.84871416   296.25071086
 H     37  36  34     1.097850982839   111.94189063    56.06095752
 H     37  36  34     1.095045882110   111.09699615   176.20622632
 C     36  34  31     1.511651234709   121.11587913   180.11732797
 H     41  36  34     1.095606627332   111.98290012   358.27174699
 H     41  36  34     1.099632699948   111.13890927   119.27640817
 H     41  36  34     1.099422403558   111.00614717   237.35959707
 H     14  13  12     0.970353602901   109.99175911   185.83038934
 H     15   5   3     0.970183798239   110.05349925   358.50737668

---------------------------
INTERNAL COORDINATES (A.U.)
---------------------------
 C      0   0   0     0.000000000000     0.00000000     0.00000000
 C      1   0   0     2.863175305735     0.00000000     0.00000000
 C      2   1   0     2.671474495118   124.03691875     0.00000000
 C      3   2   1     2.864290771231   123.39630528   359.36548821
 C      3   2   1     2.665019247648   119.30394223   179.27509934
 C      5   3   2     2.651762191262   122.11385059   359.76302344
 C      6   5   3     2.872975744033   121.56541728   179.12223769
 C      7   6   5     2.863086619806   112.29608605   275.78282079
 C      8   7   6     2.541619960768   129.28186846   127.35740859
 C      9   8   7     2.862021989424   119.45386940   180.01272423
 C      9   8   7     2.867794837486   124.13173296     0.71555696
 C      6   5   3     2.638213416943   117.83492426     0.47976504
 C     12   6   5     2.634865333433   121.08749604   359.83465996
 O     13  12   6     2.604891920006   116.23497048   180.23305103
 O      5   3   2     2.607253025877   121.50810200   180.23826834
 H      1   2   3     2.059129343245   113.12861989   357.27640286
 H      1   2   3     2.077838662872   111.14449387   237.09715750
 H      1   2   3     2.078753158395   111.45904965   117.67003011
 H      4   3   2     2.058779232746   113.03169040   358.61920953
 H      4   3   2     2.077969140361   111.32209970   238.62085116
 H      4   3   2     2.077913483996   111.39546112   119.02930336
 H      7   6   5     2.078459472438   107.67685151   156.28973430
 H      7   6   5     2.065743463266   109.83031449    40.21908557
 H      8   7   6     2.063725269653   113.47790889   307.10932787
 H     10   9   8     2.069969862794   111.49022473   354.57297662
 H     10   9   8     2.077114990018   111.13793205   233.73765138
 H     10   9   8     2.075428983560   111.66237228   115.02267822
 H     11   9   8     2.067008215851   109.65809155    10.43956832
 H     12   6   5     2.054491479138   120.16326421   180.01708564
 H     11   9   8     2.079402743329   108.88574557   126.05655797
 C     11   9   8     2.946685640376   115.42040706   248.35320431
 H     31  11   9     2.072085685613   108.03660887   149.44810039
 H     31  11   9     2.081128146210   108.05643265    35.75081388
 C     31  11   9     2.852372459534   114.99932225   271.78918910
 H     34  31  11     2.059803528654   116.29137106    39.56750690
 C     34  31  11     2.538362693711   126.15646438   219.60872447
 C     36  34  31     2.872033091696   123.02591740   359.58406328
 H     37  36  34     2.074498623921   111.84871416   296.25071086
 H     37  36  34     2.074637693422   111.94189063    56.06095752
 H     37  36  34     2.069336821266   111.09699615   176.20622632
 C     36  34  31     2.856606843604   121.11587913   180.11732797
 H     41  36  34     2.070396476167   111.98290012   358.27174699
 H     41  36  34     2.078004650806   111.13890927   119.27640817
 H     41  36  34     2.077607248222   111.00614717   237.35959707
 H     14  13  12     1.833702562547   109.99175911   185.83038934
 H     15   5   3     1.833381678239   110.05349925   358.50737668


           ************************************************************
           *        Program running with 4 parallel MPI-processes     *
           *              working on a common directory               *
           ************************************************************
------------------------------------------------------------------------------
                   ___                                                        
                  /   \      - P O W E R E D   B Y -                         
                 /     \                                                     
                 |  |  |   _    _      __       _____    __    __             
                 |  |  |  | |  | |    /  \     |  _  \  |  |  /  |          
                  \  \/   | |  | |   /    \    | | | |  |  | /  /          
                 / \  \   | |__| |  /  /\  \   | |_| |  |  |/  /          
                |  |  |   |  __  | /  /__\  \  |    /   |      \           
                |  |  |   | |  | | |   __   |  |    \   |  |\   \          
                \     /   | |  | | |  |  |  |  | |\  \  |  | \   \       
                 \___/    |_|  |_| |__|  |__|  |_| \__\ |__|  \__/        
                                                                              
                      - O R C A' S   B I G   F R I E N D -                    
                                      &                                       
                       - I N T E G R A L  F E E D E R -                       
                                                                              
 v1 FN, 2020, v2 2021                                                         
------------------------------------------------------------------------------


Reading SHARK input file PQ2_2e_2H_B3LYP_631Gd_opt.SHARKINP.tmp ... ok
----------------------
SHARK INTEGRAL PACKAGE
----------------------

Number of atoms                             ...     46
Number of basis functions                   ...    332
Number of shells                            ...    172
Maximum angular momentum                    ...      2
Integral batch strategy                     ... SHARK/LIBINT Hybrid
RI-J (if used) integral strategy            ... SPLIT-RIJ (Revised 2003 algorithm where possible)
Printlevel                                  ...      1
Contraction scheme used                     ... SEGMENTED contraction
Coulomb Range Separation                    ... NOT USED
Exchange Range Separation                   ... NOT USED
Finite Nucleus Model                        ... NOT USED
Auxiliary Coulomb fitting basis             ... AVAILABLE
   # of basis functions in Aux-J            ...   1266
   # of shells in Aux-J                     ...    430
   Maximum angular momentum in Aux-J        ...      4
Auxiliary J/K fitting basis                 ... NOT available
Auxiliary Correlation fitting basis         ... NOT available
Auxiliary 'external' fitting basis          ... NOT available
Integral threshold                          ...     2.500000e-11
Primitive cut-off                           ...     2.500000e-12
Primitive pair pre-selection threshold      ...     2.500000e-12

Calculating pre-screening integrals         ... done (  0.1 sec) Dimension = 172
Organizing shell pair data                  ... done (  0.1 sec)
Shell pair information
Total number of shell pairs                 ...     14878
Shell pairs after pre-screening             ...      9866
Total number of primitive shell pairs       ...     82308
Primitive shell pairs kept                  ...     30678
          la=0 lb=0:   3993 shell pairs
          la=1 lb=0:   3226 shell pairs
          la=1 lb=1:    655 shell pairs
          la=2 lb=0:   1316 shell pairs
          la=2 lb=1:    560 shell pairs
          la=2 lb=2:    116 shell pairs

Calculating one electron integrals          ... done (  0.0 sec)
Calculating RI/J V-Matrix + Cholesky decomp.... done (  0.1 sec)
Calculating Nuclear repulsion               ... done (  0.0 sec) ENN=   1498.458620671168 Eh

SHARK setup successfully completed in   0.4 seconds

Maximum memory used throughout the entire GTOINT-calculation: 24.5 MB
[1717820639.839169] [eu-a2p-415:46696:0]          mpool.c:38   UCX  WARN  object 0x320ea00 was not returned to mpool ucp_requests
[1717820639.839194] [eu-a2p-415:46696:0]          mpool.c:38   UCX  WARN  object 0x320ebc0 was not returned to mpool ucp_requests
[1717820639.839199] [eu-a2p-415:46696:0]          mpool.c:38   UCX  WARN  object 0x320ed80 was not returned to mpool ucp_requests
[1717820639.839202] [eu-a2p-415:46696:0]          mpool.c:38   UCX  WARN  object 0x320ef40 was not returned to mpool ucp_requests
[1717820639.839204] [eu-a2p-415:46696:0]          mpool.c:38   UCX  WARN  object 0x320f100 was not returned to mpool ucp_requests
[1717820639.839207] [eu-a2p-415:46696:0]          mpool.c:38   UCX  WARN  object 0x320f480 was not returned to mpool ucp_requests
[1717820639.839209] [eu-a2p-415:46696:0]          mpool.c:38   UCX  WARN  object 0x320f640 was not returned to mpool ucp_requests
[1717820639.839212] [eu-a2p-415:46696:0]          mpool.c:38   UCX  WARN  object 0x320f800 was not returned to mpool ucp_requests
[1717820639.839214] [eu-a2p-415:46696:0]          mpool.c:38   UCX  WARN  object 0x320f9c0 was not returned to mpool ucp_requests
[1717820639.839217] [eu-a2p-415:46696:0]          mpool.c:38   UCX  WARN  object 0x320fb80 was not returned to mpool ucp_requests
[1717820639.839219] [eu-a2p-415:46696:0]          mpool.c:38   UCX  WARN  object 0x320fd40 was not returned to mpool ucp_requests
[1717820639.842766] [eu-a2p-415:46698:0]          mpool.c:38   UCX  WARN  object 0x3380a40 was not returned to mpool ucp_requests
[1717820639.842790] [eu-a2p-415:46698:0]          mpool.c:38   UCX  WARN  object 0x3380c00 was not returned to mpool ucp_requests
[1717820639.842794] [eu-a2p-415:46698:0]          mpool.c:38   UCX  WARN  object 0x3380dc0 was not returned to mpool ucp_requests
[1717820639.842797] [eu-a2p-415:46698:0]          mpool.c:38   UCX  WARN  object 0x3380f80 was not returned to mpool ucp_requests
[1717820639.842800] [eu-a2p-415:46698:0]          mpool.c:38   UCX  WARN  object 0x3381140 was not returned to mpool ucp_requests
[1717820639.842802] [eu-a2p-415:46698:0]          mpool.c:38   UCX  WARN  object 0x3381300 was not returned to mpool ucp_requests
[1717820639.842805] [eu-a2p-415:46698:0]          mpool.c:38   UCX  WARN  object 0x33814c0 was not returned to mpool ucp_requests
[1717820639.842807] [eu-a2p-415:46698:0]          mpool.c:38   UCX  WARN  object 0x3381680 was not returned to mpool ucp_requests
[1717820639.842810] [eu-a2p-415:46698:0]          mpool.c:38   UCX  WARN  object 0x3381840 was not returned to mpool ucp_requests
[1717820639.842812] [eu-a2p-415:46698:0]          mpool.c:38   UCX  WARN  object 0x3381a00 was not returned to mpool ucp_requests
[1717820639.842815] [eu-a2p-415:46698:0]          mpool.c:38   UCX  WARN  object 0x3381bc0 was not returned to mpool ucp_requests
[1717820639.842817] [eu-a2p-415:46698:0]          mpool.c:38   UCX  WARN  object 0x3381d80 was not returned to mpool ucp_requests
[1717820639.842820] [eu-a2p-415:46698:0]          mpool.c:38   UCX  WARN  object 0x3381f40 was not returned to mpool ucp_requests
[1717820639.842822] [eu-a2p-415:46698:0]          mpool.c:38   UCX  WARN  object 0x3382100 was not returned to mpool ucp_requests
[1717820639.842825] [eu-a2p-415:46698:0]          mpool.c:38   UCX  WARN  object 0x33822c0 was not returned to mpool ucp_requests
[1717820639.842827] [eu-a2p-415:46698:0]          mpool.c:38   UCX  WARN  object 0x3382480 was not returned to mpool ucp_requests
[1717820639.842830] [eu-a2p-415:46698:0]          mpool.c:38   UCX  WARN  object 0x3382640 was not returned to mpool ucp_requests
[1717820639.842832] [eu-a2p-415:46698:0]          mpool.c:38   UCX  WARN  object 0x3382800 was not returned to mpool ucp_requests
[1717820639.842835] [eu-a2p-415:46698:0]          mpool.c:38   UCX  WARN  object 0x33829c0 was not returned to mpool ucp_requests
[1717820639.842837] [eu-a2p-415:46698:0]          mpool.c:38   UCX  WARN  object 0x3382b80 was not returned to mpool ucp_requests
[1717820639.842840] [eu-a2p-415:46698:0]          mpool.c:38   UCX  WARN  object 0x3382d40 was not returned to mpool ucp_requests
[1717820639.858703] [eu-a2p-415:46697:0]          mpool.c:38   UCX  WARN  object 0x2fcfa40 was not returned to mpool ucp_requests
[1717820639.858728] [eu-a2p-415:46697:0]          mpool.c:38   UCX  WARN  object 0x2fcfc00 was not returned to mpool ucp_requests
[1717820639.858734] [eu-a2p-415:46697:0]          mpool.c:38   UCX  WARN  object 0x2fcfdc0 was not returned to mpool ucp_requests
[1717820639.858738] [eu-a2p-415:46697:0]          mpool.c:38   UCX  WARN  object 0x2fcff80 was not returned to mpool ucp_requests
[1717820639.858741] [eu-a2p-415:46697:0]          mpool.c:38   UCX  WARN  object 0x2fd0140 was not returned to mpool ucp_requests
[1717820639.858745] [eu-a2p-415:46697:0]          mpool.c:38   UCX  WARN  object 0x2fd0300 was not returned to mpool ucp_requests
[1717820639.858748] [eu-a2p-415:46697:0]          mpool.c:38   UCX  WARN  object 0x2fd04c0 was not returned to mpool ucp_requests
[1717820639.858752] [eu-a2p-415:46697:0]          mpool.c:38   UCX  WARN  object 0x2fd0680 was not returned to mpool ucp_requests
[1717820639.858755] [eu-a2p-415:46697:0]          mpool.c:38   UCX  WARN  object 0x2fd0840 was not returned to mpool ucp_requests
[1717820639.858759] [eu-a2p-415:46697:0]          mpool.c:38   UCX  WARN  object 0x2fd0a00 was not returned to mpool ucp_requests
[1717820639.858762] [eu-a2p-415:46697:0]          mpool.c:38   UCX  WARN  object 0x2fd0bc0 was not returned to mpool ucp_requests
[1717820639.858766] [eu-a2p-415:46697:0]          mpool.c:38   UCX  WARN  object 0x2fd0d80 was not returned to mpool ucp_requests
[1717820639.858769] [eu-a2p-415:46697:0]          mpool.c:38   UCX  WARN  object 0x2fd0f40 was not returned to mpool ucp_requests
[1717820639.858773] [eu-a2p-415:46697:0]          mpool.c:38   UCX  WARN  object 0x2fd1100 was not returned to mpool ucp_requests
[1717820639.858776] [eu-a2p-415:46697:0]          mpool.c:38   UCX  WARN  object 0x2fd12c0 was not returned to mpool ucp_requests
[1717820639.858780] [eu-a2p-415:46697:0]          mpool.c:38   UCX  WARN  object 0x2fd1480 was not returned to mpool ucp_requests
[1717820639.858784] [eu-a2p-415:46697:0]          mpool.c:38   UCX  WARN  object 0x2fd1640 was not returned to mpool ucp_requests
[1717820639.858786] [eu-a2p-415:46697:0]          mpool.c:38   UCX  WARN  object 0x2fd1800 was not returned to mpool ucp_requests
[1717820639.858789] [eu-a2p-415:46697:0]          mpool.c:38   UCX  WARN  object 0x2fd19c0 was not returned to mpool ucp_requests
[1717820639.858792] [eu-a2p-415:46697:0]          mpool.c:38   UCX  WARN  object 0x2fd1b80 was not returned to mpool ucp_requests
[1717820639.858794] [eu-a2p-415:46697:0]          mpool.c:38   UCX  WARN  object 0x2fd1d40 was not returned to mpool ucp_requests


           ************************************************************
           *        Program running with 4 parallel MPI-processes     *
           *              working on a common directory               *
           ************************************************************

Diagonalization of the overlap matrix:
Smallest eigenvalue                        ... 3.514e-04
Time for diagonalization                   ...    0.019 sec
Threshold for overlap eigenvalues          ... 1.000e-08
Number of eigenvalues below threshold      ... 0
Time for construction of square roots      ...    0.160 sec
Total time needed                          ...    0.222 sec

-------------------
DFT GRID GENERATION
-------------------

General Integration Accuracy     IntAcc      ... 4.959
Radial Grid Type                 RadialGrid  ... OptM3 with GC (2021)
Angular Grid (max. ang.)         AngularGrid ... 6 (Lebedev-590)
Angular grid pruning method      GridPruning ... 4 (adaptive)
Weight generation scheme         WeightScheme... Becke
Basis function cutoff            BFCut       ... 1.0000e-11
Integration weight cutoff        WCut        ... 1.0000e-14
Angular grids for H and He will be reduced by one unit
Partially contracted basis set               ... off
Rotationally invariant grid construction     ... off

Total number of grid points                  ...   505488
Total number of batches                      ...     7920
Average number of points per batch           ...       63
Average number of grid points per atom       ...    10989
Time for grid setup =    9.776 sec

--------------------
COSX GRID GENERATION
--------------------

GRIDX 1
-------
General Integration Accuracy     IntAcc      ... 4.020
Radial Grid Type                 RadialGrid  ... OptM3 with GC (2021)
Angular Grid (max. ang.)         AngularGrid ... 2 (Lebedev-110)
Angular grid pruning method      GridPruning ... 4 (adaptive)
Weight generation scheme         WeightScheme... Becke
Basis function cutoff            BFCut       ... 1.0000e-11
Integration weight cutoff        WCut        ... 1.0000e-14
Angular grids for H and He will be reduced by one unit
Partially contracted basis set               ... on
Rotationally invariant grid construction     ... off

Total number of grid points                  ...    54289
Total number of batches                      ...      870
Average number of points per batch           ...       62
Average number of grid points per atom       ...     1180
UseSFitting                                  ... on

GRIDX 2
-------
General Integration Accuracy     IntAcc      ... 4.338
Radial Grid Type                 RadialGrid  ... OptM3 with GC (2021)
Angular Grid (max. ang.)         AngularGrid ... 3 (Lebedev-194)
Angular grid pruning method      GridPruning ... 4 (adaptive)
Weight generation scheme         WeightScheme... Becke
Basis function cutoff            BFCut       ... 1.0000e-11
Integration weight cutoff        WCut        ... 1.0000e-14
Angular grids for H and He will be reduced by one unit
Partially contracted basis set               ... on
Rotationally invariant grid construction     ... off

Total number of grid points                  ...   118043
Total number of batches                      ...     1871
Average number of points per batch           ...       63
Average number of grid points per atom       ...     2566
UseSFitting                                  ... on

GRIDX 3
-------
General Integration Accuracy     IntAcc      ... 4.871
Radial Grid Type                 RadialGrid  ... OptM3 with GC (2021)
Angular Grid (max. ang.)         AngularGrid ... 4 (Lebedev-302)
Angular grid pruning method      GridPruning ... 4 (adaptive)
Weight generation scheme         WeightScheme... Becke
Basis function cutoff            BFCut       ... 1.0000e-11
Integration weight cutoff        WCut        ... 1.0000e-14
Angular grids for H and He will be reduced by one unit
Partially contracted basis set               ... on
Rotationally invariant grid construction     ... off

Total number of grid points                  ...   227389
Total number of batches                      ...     3576
Average number of points per batch           ...       63
Average number of grid points per atom       ...     4943
UseSFitting                                  ... on

Time for X-Grid setup             =   11.545 sec


--------------------
CPCM SOLVATION MODEL
--------------------
CPCM parameters:
  Epsilon                                         ...      80.4000
  Refrac                                          ...       1.3300
  Rsolv                                           ...       1.3000
  Surface type                                    ... GAUSSIAN VDW
  Epsilon function type                           ...         CPCM
Radii:
 Radius for C  used is    3.8550 Bohr (=   2.0400 Ang.)
 Radius for O  used is    3.4469 Bohr (=   1.8240 Ang.)
 Radius for H  used is    2.4944 Bohr (=   1.3200 Ang.)
Calculating surface                               ...        done! (  0.0s)
GEPOL surface points                              ...         2451
GEPOL Volume                                      ...    2501.4412
GEPOL Surface-area                                ...    1308.3969
Calculating surface distance matrix               ...        done! (  0.1s)
Performing Cholesky decomposition & store         ...        done! ( 28.2s)
Overall time for CPCM initialization              ...                28.3s
--------------
SCF ITERATIONS
--------------
ITER       Energy         Delta-E        Max-DP      RMS-DP      [F,P]     Damp
               ***  Starting incremental Fock matrix formation  ***
  0   -851.4333391869   0.000000000000 0.00363496  0.00004776  0.0102025 0.7000
                      *** Initiating the SOSCF procedure ***
                      *** Re-Reading the Fockian *** 
                      *** Removing any level shift *** 
ITER      Energy       Delta-E        Grad      Rot      Max-DP    RMS-DP
  1   -851.43380296  -0.0004637738  0.000657  0.000657  0.010783  0.000153
               *** Restarting incremental Fock matrix formation ***
  2   -851.43508415  -0.0012811880  0.000418  0.001467  0.003055  0.000051
  3   -851.43512467  -0.0000405244  0.000145  0.000626  0.001076  0.000015
  4   -851.43512376   0.0000009083  0.000251  0.000420  0.000675  0.000008
  5   -851.43512616  -0.0000023953  0.000018  0.000074  0.000084  0.000002
  6   -851.43512616  -0.0000000042  0.000024  0.000050  0.000045  0.000001
  7   -851.43512618  -0.0000000161  0.000005  0.000015  0.000016  0.000000
  8   -851.43512617   0.0000000064  0.000005  0.000008  0.000010  0.000000
                  ***Gradient check signals convergence***
              ***Rediagonalizing the Fockian in SOSCF/NRSCF***

               *****************************************************
               *                     SUCCESS                       *
               *           SCF CONVERGED AFTER   9 CYCLES          *
               *****************************************************

Old exchange energy                            =    -23.825407153 Eh
New exchange energy                            =    -23.825411982 Eh
Exchange energy change after final integration =     -0.000004829 Eh
Total energy after final integration           =   -851.435131016 Eh
Final COS-X integration done in                =    41.052 sec
Total Energy       :         -851.43513102 Eh          -23168.72779 eV
  Last Energy change         ...   -1.3254e-08  Tolerance :   1.0000e-08
  Last MAX-Density change    ...    4.8850e-15  Tolerance :   1.0000e-07
             **** THE GBW FILE WAS UPDATED (PQ2_2e_2H_B3LYP_631Gd_opt.gbw) ****
             **** DENSITY PQ2_2e_2H_B3LYP_631Gd_opt.scfp WAS UPDATED ****
             **** ENERGY FILE WAS UPDATED (PQ2_2e_2H_B3LYP_631Gd_opt.en.tmp) ****
             **** THE GBW FILE WAS UPDATED (PQ2_2e_2H_B3LYP_631Gd_opt.gbw) ****
             **** DENSITY PQ2_2e_2H_B3LYP_631Gd_opt.scfp WAS UPDATED ****
Total SCF time: 0 days 0 hours 5 min 26 sec 

Maximum memory used throughout the entire SCF-calculation: 171.2 MB

-------------------------   --------------------
FINAL SINGLE POINT ENERGY      -851.435131016466
-------------------------   --------------------


           ************************************************************
           *        Program running with 4 parallel MPI-processes     *
           *              working on a common directory               *
           ************************************************************
------------------------------------------------------------------------------
                         ORCA SCF GRADIENT CALCULATION
------------------------------------------------------------------------------

 ... reading COSX grid (gridx3)
Gradient of the Kohn-Sham DFT energy:
Kohn-Sham wavefunction type      ... RKS
Hartree-Fock exchange scaling    ...    0.200
Number of operators              ...    1
Number of atoms                  ...   46
Basis set dimensions             ...  332
Integral neglect threshold       ... 2.5e-11
Integral primitive cutoff        ... 2.5e-12
SHARK Integral package           ... ON

Nuc. rep. gradient       (SHARK) ... done (  0.0 sec)
HCore & Overlap gradient (SHARK) ... done (  0.5 sec)
RI-J gradient            (SHARK) ... done (  1.9 sec)
COSX-gradient                    ... done ( 40.1 sec)
Exchange-correlation gradient    ... done

------------------
CARTESIAN GRADIENT
------------------

   1   C   :   -0.000048342    0.000298333   -0.000063298
   2   C   :    0.000694934    0.000023740    0.000272096
   3   C   :   -0.000241793    0.000601452    0.000028050
   4   C   :    0.000133123   -0.000046405    0.000036722
   5   C   :    0.000692817   -0.000276685   -0.000228602
   6   C   :   -0.000527258    0.000311104   -0.000068175
   7   C   :   -0.000023598   -0.000021688    0.000179695
   8   C   :    0.000035814   -0.000106992   -0.000013697
   9   C   :    0.000173389   -0.000042117   -0.000124688
  10   C   :    0.000022315    0.000154864   -0.000016996
  11   C   :    0.000009226    0.000073098    0.000234399
  12   C   :   -0.000331734   -0.000679117    0.000054472
  13   C   :   -0.000153427    0.000323403   -0.000245107
  14   O   :    0.000328095   -0.000269317   -0.000031135
  15   O   :   -0.000128652    0.000272783   -0.000082551
  16   H   :    0.000013366   -0.000160103    0.000006783
  17   H   :    0.000129564   -0.000029068   -0.000106143
  18   H   :   -0.000059401   -0.000060030    0.000083656
  19   H   :   -0.000166303    0.000004932   -0.000025832
  20   H   :   -0.000026222   -0.000005346   -0.000023801
  21   H   :    0.000027609   -0.000023980   -0.000057694
  22   H   :   -0.000003736   -0.000036301    0.000058473
  23   H   :    0.000065346   -0.000041097   -0.000089232
  24   H   :   -0.000049243   -0.000013723   -0.000007468
  25   H   :   -0.000026555   -0.000012651   -0.000006782
  26   H   :   -0.000003605   -0.000025619   -0.000023487
  27   H   :   -0.000055455    0.000022895   -0.000020686
  28   H   :   -0.000012037    0.000026389   -0.000143050
  29   H   :    0.000027004    0.000040638    0.000010880
  30   H   :    0.000072477   -0.000120996    0.000002458
  31   C   :   -0.000290996    0.000116808    0.000210849
  32   H   :    0.000050272   -0.000101895   -0.000069881
  33   H   :    0.000000149   -0.000041011   -0.000047721
  34   C   :    0.000265955    0.000442756    0.000042866
  35   H   :   -0.000011208   -0.000143711   -0.000017136
  36   C   :    0.000195505   -0.000047278    0.000042547
  37   C   :    0.000137911    0.000014718   -0.000010751
  38   H   :    0.000067969   -0.000235253   -0.000145592
  39   H   :   -0.000131434    0.000119965   -0.000132354
  40   H   :    0.000125424   -0.000048634    0.000026479
  41   C   :   -0.000258344    0.000239603    0.000016624
  42   H   :   -0.000270605   -0.000019046   -0.000066315
  43   H   :   -0.000009616   -0.000242316    0.000066882
  44   H   :    0.000060242   -0.000163605    0.000173420
  45   H   :   -0.000280975   -0.000087661    0.000159442
  46   H   :   -0.000187520   -0.000013726    0.000220929

Difference to translation invariance:
           :    0.0000304447   -0.0000278906    0.0000595484

Difference to rotation invariance:
           :    0.0000757228    0.0000953144    0.0007156405

Norm of the cartesian gradient     ...    0.0021599041
RMS gradient                       ...    0.0001838632
MAX gradient                       ...    0.0006949339

-------
TIMINGS
-------

Total SCF gradient time            ...       64.301 sec

One electron gradient       ....       0.464 sec  (  0.7%)
RI-J Coulomb gradient       ....       1.913 sec  (  3.0%)
COSX gradient               ....      40.110 sec  ( 62.4%)
XC gradient                 ....      15.110 sec  ( 23.5%)
CPCM gradient               ....       1.501 sec  (  2.3%)
   A-Matrix (El+Nuc)        ....       0.237 sec  (  0.4%)
   Potential                ....       1.264 sec  (  2.0%)

Maximum memory used throughout the entire SCFGRAD-calculation: 107.5 MB
------------------------------------------------------------------------------
                         ORCA GEOMETRY RELAXATION STEP
------------------------------------------------------------------------------

Reading the OPT-File                    .... done
Getting information on internals        .... done
Copying old internal coords+grads       .... done
Making the new internal coordinates     .... (new redundants).... done
Validating the new internal coordinates .... (new redundants).... done
Calculating the B-matrix                .... done
Calculating the G,G- and P matrices     .... done
Transforming gradient to internals      .... done
Projecting the internal gradient        .... done
Number of atoms                         ....  46
Number of internal coordinates          .... 226
Current Energy                          ....  -851.435131016 Eh
Current gradient norm                   ....     0.002159904 Eh/bohr
Maximum allowed component of the step   ....  0.300
Current trust radius                    ....  0.300
Updating the Hessian (BFGS)             .... done
Forming the augmented Hessian           .... done
Diagonalizing the augmented Hessian     .... done
Last element of RFO vector              ....  0.957075309
Lowest eigenvalues of augmented Hessian:
 -0.000166786  0.000589363  0.002057451  0.002790699  0.008961976
Length of the computed step             ....  0.302838610
Warning: the length of the step is outside the trust region - taking restricted step instead
The input lambda is                     ....    -0.000167
   iter:   1  x=   -0.000178  g=  150.317616 f(x)=     0.001711
   iter:   2  x=   -0.000178  g=  144.994329 f(x)=     0.000031
   iter:   3  x=   -0.000178  g=  144.898455 f(x)=     0.000000
   iter:   4  x=   -0.000178  g=  144.898423 f(x)=     0.000000
The output lambda is                    ....    -0.000178 (4 iterations)
The final length of the internal step   ....  0.300000000
Converting the step to cartesian space:
 Initial RMS(Int)=    0.0199557032
Transforming coordinates:
 Iter   0:  RMS(Cart)=    0.0523320103 RMS(Int)=    1.0201339221
 Iter   1:  RMS(Cart)=    0.0012974697 RMS(Int)=    0.0008405164
 Iter   2:  RMS(Cart)=    0.0000918005 RMS(Int)=    0.0000446390
 Iter   3:  RMS(Cart)=    0.0000051945 RMS(Int)=    0.0000036760
 Iter   4:  RMS(Cart)=    0.0000004036 RMS(Int)=    0.0000002103
 Iter   5:  RMS(Cart)=    0.0000000248 RMS(Int)=    0.0000000172
done
Storing new coordinates                 .... done

                                .--------------------.
          ----------------------|Geometry convergence|-------------------------
          Item                value                   Tolerance       Converged
          ---------------------------------------------------------------------
          Energy change      -0.0001116053            0.0000002000      NO
          RMS gradient        0.0001383892            0.0000080000      NO
          MAX gradient        0.0005139759            0.0000300000      NO
          RMS step            0.0199557032            0.0001000000      NO
          MAX step            0.1257749533            0.0002000000      NO
          ........................................................
          Max(Bonds)      0.0666      Max(Angles)    0.28
          Max(Dihed)        4.27      Max(Improp)    0.00
          ---------------------------------------------------------------------

The optimization has not yet converged - more geometry cycles are needed


    ---------------------------------------------------------------------------
                         Redundant Internal Coordinates
                            (Angstroem and degrees)

        Definition                    Value    dE/dq     Step     New-Value
    ----------------------------------------------------------------------------
     1. B(C   1,C   0)                1.5151  0.000007 -0.0000    1.5151   
     2. B(C   2,C   1)                1.4137  0.000514  0.0003    1.4140   
     3. B(C   3,C   2)                1.5157 -0.000087  0.0001    1.5158   
     4. B(C   4,C   2)                1.4103  0.000140 -0.0006    1.4097   
     5. B(C   5,C   4)                1.4033  0.000284 -0.0000    1.4032   
     6. B(C   6,C   5)                1.5203 -0.000097 -0.0001    1.5202   
     7. B(C   7,C   6)                1.5151 -0.000099 -0.0003    1.5148   
     8. B(C   8,C   7)                1.3450 -0.000088 -0.0000    1.3449   
     9. B(C   9,C   8)                1.5145 -0.000038  0.0001    1.5147   
    10. B(C  10,C   8)                1.5176 -0.000175  0.0002    1.5177   
    11. B(C  11,C   5)                1.3961  0.000158 -0.0005    1.3956   
    12. B(C  12,C  11)                1.3943  0.000291  0.0003    1.3946   
    13. B(C  12,C   1)                1.4088  0.000512 -0.0007    1.4081   
    14. B(O  13,C  12)                1.3784  0.000334 -0.0001    1.3783   
    15. B(O  14,C   4)                1.3797  0.000360  0.0000    1.3797   
    16. B(H  15,C   0)                1.0896 -0.000153  0.0001    1.0897   
    17. B(H  16,C   0)                1.0995  0.000164  0.0001    1.0997   
    18. B(H  17,C   0)                1.1000  0.000091 -0.0003    1.0998   
    19. B(H  18,C   3)                1.0895 -0.000163  0.0000    1.0895   
    20. B(H  19,C   3)                1.0996 -0.000002 -0.0002    1.0994   
    21. B(H  20,C   3)                1.0996  0.000039  0.0003    1.0999   
    22. B(H  21,C   6)                1.0999  0.000009  0.0001    1.1000   
    23. B(H  22,C   6)                1.0931  0.000022  0.0003    1.0934   
    24. B(H  23,C   7)                1.0921 -0.000012 -0.0000    1.0921   
    25. B(H  24,C   9)                1.0954 -0.000008  0.0000    1.0954   
    26. B(H  25,C   9)                1.0992  0.000017  0.0001    1.0992   
    27. B(H  26,C   9)                1.0983  0.000014 -0.0001    1.0982   
    28. B(H  27,C  10)                1.0938  0.000111  0.0001    1.0939   
    29. B(H  28,C  11)                1.0872 -0.000046  0.0000    1.0872   
    30. B(H  29,C  10)                1.1004 -0.000031  0.0000    1.1004   
    31. B(C  30,C  10)                1.5593 -0.000054  0.0005    1.5598   
    32. B(H  31,C  30)                1.0965  0.000012 -0.0000    1.0965   
    33. B(H  32,C  30)                1.1013 -0.000036  0.0000    1.1013   
    34. B(C  33,C  30)                1.5094 -0.000169 -0.0002    1.5093   
    35. B(H  34,C  33)                1.0900  0.000081 -0.0001    1.0899   
    36. B(C  35,C  33)                1.3432 -0.000263  0.0003    1.3436   
    37. B(C  36,C  35)                1.5198  0.000139 -0.0004    1.5194   
    38. B(H  37,C  36)                1.0978 -0.000067  0.0004    1.0981   
    39. B(H  38,C  36)                1.0979  0.000064 -0.0003    1.0975   
    40. B(H  39,C  36)                1.0950 -0.000119  0.0002    1.0952   
    41. B(C  40,C  35)                1.5117  0.000453 -0.0006    1.5110   
    42. B(H  41,C  40)                1.0956  0.000041  0.0001    1.0957   
    43. B(H  42,C  40)                1.0996 -0.000165 -0.0001    1.0995   
    44. B(H  43,C  40)                1.0994 -0.000181  0.0004    1.0998   
    45. B(H  44,O  13)                0.9704 -0.000203  0.0000    0.9704   
    46. B(H  45,H  37)                5.2770 -0.000002  0.0666    5.3436   
    47. B(H  45,O  14)                0.9702 -0.000048 -0.0000    0.9701   
    48. A(C   1,C   0,H  15)          113.13  0.000092   -0.04    113.09   
    49. A(C   1,C   0,H  16)          111.14  0.000036    0.14    111.28   
    50. A(H  15,C   0,H  17)          106.82  0.000017    0.23    107.05   
    51. A(H  16,C   0,H  17)          107.13  0.000040    0.05    107.18   
    52. A(C   1,C   0,H  17)          111.46 -0.000129   -0.10    111.36   
    53. A(H  15,C   0,H  16)          106.83 -0.000056   -0.28    106.55   
    54. A(C   0,C   1,C   2)          124.04  0.000136   -0.04    124.00   
    55. A(C   0,C   1,C  12)          117.67  0.000112    0.08    117.75   
    56. A(C   2,C   1,C  12)          118.29 -0.000248   -0.04    118.25   
    57. A(C   1,C   2,C   3)          123.40  0.000159    0.01    123.40   
    58. A(C   1,C   2,C   4)          119.30 -0.000107    0.01    119.32   
    59. A(C   3,C   2,C   4)          117.30 -0.000052   -0.02    117.28   
    60. A(H  19,C   3,H  20)          107.20  0.000030    0.02    107.22   
    61. A(H  18,C   3,H  19)          106.64 -0.000007    0.23    106.88   
    62. A(C   2,C   3,H  19)          111.32 -0.000018   -0.06    111.26   
    63. A(C   2,C   3,H  18)          113.03  0.000057    0.01    113.04   
    64. A(H  18,C   3,H  20)          106.92  0.000004   -0.21    106.71   
    65. A(C   2,C   3,H  20)          111.40 -0.000065    0.02    111.42   
    66. A(C   2,C   4,C   5)          122.11  0.000274    0.03    122.14   
    67. A(C   5,C   4,O  14)          116.38 -0.000207   -0.08    116.30   
    68. A(C   2,C   4,O  14)          121.51 -0.000066    0.05    121.56   
    69. A(C   4,C   5,C  11)          117.83 -0.000041   -0.04    117.80   
    70. A(C   4,C   5,C   6)          121.57  0.000410    0.02    121.59   
    71. A(C   6,C   5,C  11)          120.59 -0.000369    0.02    120.61   
    72. A(C   5,C   6,C   7)          112.30  0.000098    0.22    112.52   
    73. A(C   7,C   6,H  21)          108.59 -0.000117   -0.11    108.48   
    74. A(C   5,C   6,H  22)          109.83 -0.000071    0.01    109.84   
    75. A(C   7,C   6,H  22)          111.31  0.000101   -0.01    111.31   
    76. A(H  21,C   6,H  22)          106.91  0.000003   -0.01    106.90   
    77. A(C   5,C   6,H  21)          107.68 -0.000024   -0.12    107.56   
    78. A(C   8,C   7,H  23)          117.24 -0.000058   -0.01    117.23   
    79. A(C   6,C   7,H  23)          113.48  0.000015    0.03    113.50   
    80. A(C   6,C   7,C   8)          129.28  0.000043   -0.01    129.27   
    81. A(C   9,C   8,C  10)          116.41 -0.000446    0.04    116.45   
    82. A(C   7,C   8,C  10)          124.13  0.000335   -0.02    124.11   
    83. A(C   7,C   8,C   9)          119.45  0.000111   -0.03    119.43   
    84. A(H  25,C   9,H  26)          106.46 -0.000007    0.01    106.47   
    85. A(H  24,C   9,H  26)          107.64  0.000020   -0.01    107.63   
    86. A(C   8,C   9,H  26)          111.66  0.000020    0.08    111.75   
    87. A(H  24,C   9,H  25)          108.22 -0.000012   -0.02    108.20   
    88. A(C   8,C   9,H  25)          111.14 -0.000056   -0.08    111.06   
    89. A(C   8,C   9,H  24)          111.49  0.000034    0.02    111.51   
    90. A(H  29,C  10,C  30)          108.52  0.000158    0.01    108.53   
    91. A(H  27,C  10,C  30)          107.90  0.000056   -0.14    107.77   
    92. A(C   8,C  10,C  30)          115.42 -0.000260    0.18    115.60   
    93. A(H  27,C  10,H  29)          106.04 -0.000069   -0.01    106.04   
    94. A(C   8,C  10,H  29)          108.89 -0.000044   -0.02    108.87   
    95. A(C   8,C  10,H  27)          109.66  0.000173   -0.04    109.62   
    96. A(C  12,C  11,H  28)          118.75  0.000062   -0.14    118.60   
    97. A(C   5,C  11,H  28)          120.16  0.000090    0.13    120.29   
    98. A(C   5,C  11,C  12)          121.09 -0.000153    0.01    121.10   
    99. A(C  11,C  12,O  13)          116.23 -0.000356   -0.11    116.12   
   100. A(C   1,C  12,O  13)          122.40  0.000081    0.11    122.51   
   101. A(C   1,C  12,C  11)          121.37  0.000275    0.02    121.39   
   102. A(C  12,O  13,H  44)          109.99  0.000012    0.07    110.06   
   103. A(C   4,O  14,H  45)          110.05  0.000150    0.02    110.08   
   104. A(H  32,C  30,C  33)          110.51  0.000015   -0.00    110.51   
   105. A(H  31,C  30,C  33)          109.28  0.000101    0.04    109.32   
   106. A(C  10,C  30,C  33)          115.00  0.000005    0.05    115.05   
   107. A(H  31,C  30,H  32)          105.51  0.000010    0.00    105.51   
   108. A(C  10,C  30,H  32)          108.06 -0.000067   -0.01    108.05   
   109. A(C  10,C  30,H  31)          108.04 -0.000067   -0.08    107.95   
   110. A(H  34,C  33,C  35)          117.55  0.000068   -0.03    117.52   
   111. A(C  30,C  33,C  35)          126.16  0.000039    0.11    126.26   
   112. A(C  30,C  33,H  34)          116.29 -0.000107   -0.08    116.22   
   113. A(C  36,C  35,C  40)          115.86  0.000486   -0.03    115.83   
   114. A(C  33,C  35,C  40)          121.12 -0.000072   -0.05    121.07   
   115. A(C  33,C  35,C  36)          123.03 -0.000414    0.08    123.10   
   116. A(H  38,C  36,H  39)          107.46 -0.000118    0.07    107.53   
   117. A(H  37,C  36,H  39)          107.43  0.000065   -0.08    107.36   
   118. A(C  35,C  36,H  39)          111.10  0.000044    0.01    111.10   
   119. A(H  37,C  36,H  38)          106.79 -0.000082   -0.02    106.77   
   120. A(C  35,C  36,H  38)          111.94  0.000134    0.10    112.04   
   121. A(C  35,C  36,H  37)          111.85 -0.000052   -0.08    111.77   
   122. A(H  42,C  40,H  43)          106.30  0.000050    0.08    106.38   
   123. A(H  41,C  40,H  43)          108.09 -0.000251   -0.12    107.97   
   124. A(C  35,C  40,H  43)          111.01  0.000038   -0.06    110.94   
   125. A(H  41,C  40,H  42)          108.09 -0.000113    0.05    108.14   
   126. A(C  35,C  40,H  42)          111.14  0.000070    0.09    111.23   
   127. A(C  35,C  40,H  41)          111.98  0.000187   -0.04    111.95   
   128. D(C   2,C   1,C   0,H  17)    117.67  0.000012   -1.73    115.94   
   129. D(C  12,C   1,C   0,H  17)    -62.74  0.000016   -1.40    -64.14   
   130. D(C  12,C   1,C   0,H  15)    176.87  0.000023   -1.60    175.27   
   131. D(C   2,C   1,C   0,H  16)   -122.90  0.000001   -1.64   -124.54   
   132. D(C  12,C   1,C   0,H  16)     56.69  0.000005   -1.31     55.38   
   133. D(C   2,C   1,C   0,H  15)     -2.72  0.000020   -1.93     -4.66   
   134. D(C   4,C   2,C   1,C  12)     -0.32 -0.000008    0.02     -0.29   
   135. D(C   3,C   2,C   1,C  12)    179.77  0.000001   -0.24    179.53   
   136. D(C   3,C   2,C   1,C   0)     -0.63  0.000006    0.09     -0.54   
   137. D(C   4,C   2,C   1,C   0)    179.28 -0.000003    0.36    179.63   
   138. D(H  19,C   3,C   2,C   4)     58.71 -0.000043    1.32     60.03   
   139. D(H  20,C   3,C   2,C   1)    119.03 -0.000035    1.58    120.61   
   140. D(H  19,C   3,C   2,C   1)   -121.38 -0.000052    1.58   -119.80   
   141. D(H  18,C   3,C   2,C   4)    178.71 -0.000024    1.58    180.29   
   142. D(H  18,C   3,C   2,C   1)     -1.38 -0.000033    1.84      0.46   
   143. D(H  20,C   3,C   2,C   4)    -60.88 -0.000025    1.33    -59.56   
   144. D(O  14,C   4,C   2,C   3)      0.15 -0.000172   -0.01      0.15   
   145. D(C   5,C   4,C   2,C   3)    179.68  0.000008    0.14    179.82   
   146. D(C   5,C   4,C   2,C   1)     -0.24  0.000017   -0.11     -0.34   
   147. D(O  14,C   4,C   2,C   1)   -179.76 -0.000163   -0.25   -180.01   
   148. D(C  11,C   5,C   4,C   2)      0.48 -0.000016    0.08      0.56   
   149. D(C  11,C   5,C   4,O  14)   -179.97  0.000156    0.23   -179.74   
   150. D(C   6,C   5,C   4,O  14)     -1.33  0.000127    0.38     -0.95   
   151. D(C   6,C   5,C   4,C   2)    179.12 -0.000044    0.24    179.36   
   152. D(H  22,C   6,C   5,C  11)   -141.18  0.000036    1.58   -139.59   
   153. D(H  22,C   6,C   5,C   4)     40.22  0.000061    1.43     41.64   
   154. D(H  21,C   6,C   5,C  11)    -25.10 -0.000011    1.51    -23.60   
   155. D(H  21,C   6,C   5,C   4)    156.29  0.000014    1.35    157.64   
   156. D(C   7,C   6,C   5,C  11)     94.39 -0.000112    1.43     95.82   
   157. D(C   7,C   6,C   5,C   4)    -84.22 -0.000088    1.27    -82.95   
   158. D(C   8,C   7,C   6,C   5)    127.36  0.000033    0.55    127.90   
   159. D(H  23,C   7,C   6,H  22)   -176.50 -0.000055    0.30   -176.20   
   160. D(H  23,C   7,C   6,H  21)     66.07 -0.000047    0.38     66.45   
   161. D(H  23,C   7,C   6,C   5)    -52.89 -0.000000    0.46    -52.43   
   162. D(C   8,C   7,C   6,H  22)      3.75 -0.000022    0.38      4.13   
   163. D(C   8,C   7,C   6,H  21)   -113.68 -0.000013    0.47   -113.22   
   164. D(C  10,C   8,C   7,H  23)   -179.03 -0.000014   -0.08   -179.11   
   165. D(C  10,C   8,C   7,C   6)      0.72 -0.000048   -0.17      0.55   
   166. D(C   9,C   8,C   7,C   6)   -179.99 -0.000050   -0.17   -180.15   
   167. D(C   9,C   8,C   7,H  23)      0.27 -0.000016   -0.08      0.19   
   168. D(H  26,C   9,C   8,C  10)    -65.63  0.000052    0.17    -65.46   
   169. D(H  26,C   9,C   8,C   7)    115.02  0.000049    0.17    115.20   
   170. D(H  25,C   9,C   8,C  10)     53.09  0.000019    0.19     53.27   
   171. D(H  25,C   9,C   8,C   7)   -126.26  0.000016    0.19   -126.07   
   172. D(H  24,C   9,C   8,C  10)    173.92 -0.000011    0.11    174.04   
   173. D(H  24,C   9,C   8,C   7)     -5.43 -0.000015    0.12     -5.31   
   174. D(C  30,C  10,C   8,C   9)     69.04 -0.000049    0.72     69.76   
   175. D(C  30,C  10,C   8,C   7)   -111.65 -0.000047    0.72   -110.93   
   176. D(H  29,C  10,C   8,C   9)    -53.26 -0.000039    0.61    -52.65   
   177. D(H  29,C  10,C   8,C   7)    126.06 -0.000037    0.60    126.66   
   178. D(H  27,C  10,C   8,C   9)   -168.88 -0.000026    0.65   -168.22   
   179. D(H  27,C  10,C   8,C   7)     10.44 -0.000024    0.65     11.09   
   180. D(H  28,C  11,C   5,C   6)      1.36 -0.000008   -0.13      1.23   
   181. D(H  28,C  11,C   5,C   4)   -179.98 -0.000025    0.02   -179.96   
   182. D(C  12,C  11,C   5,C   6)   -178.82  0.000026   -0.13   -178.95   
   183. D(C  12,C  11,C   5,C   4)     -0.17  0.000009    0.02     -0.14   
   184. D(C   1,C  12,C  11,H  28)    179.43  0.000031   -0.10    179.33   
   185. D(C   1,C  12,C  11,C   5)     -0.39 -0.000003   -0.11     -0.50   
   186. D(O  13,C  12,C   1,C   2)    179.97  0.000103    0.13    180.10   
   187. D(O  13,C  12,C   1,C   0)      0.35  0.000098   -0.18      0.17   
   188. D(C  11,C  12,C   1,C   2)      0.63  0.000002    0.08      0.71   
   189. D(O  13,C  12,C  11,C   5)   -179.77 -0.000100   -0.10   -179.86   
   190. D(C  11,C  12,C   1,C   0)   -178.99 -0.000003   -0.23   -179.22   
   191. D(O  13,C  12,C  11,H  28)      0.05 -0.000066   -0.09     -0.03   
   192. D(H  44,O  13,C  12,C  11)   -174.17  0.000280   -4.27   -178.43   
   193. D(H  44,O  13,C  12,C   1)      6.46  0.000181   -4.26      2.20   
   194. D(H  45,O  14,C   4,C   5)    178.96 -0.000321    3.77    182.72   
   195. D(H  45,O  14,C   4,C   2)     -1.49 -0.000148    3.91      2.42   
   196. D(C  33,C  30,C  10,H  29)     34.28  0.000002    0.38     34.66   
   197. D(C  33,C  30,C  10,H  27)    148.77  0.000030    0.30    149.07   
   198. D(C  33,C  30,C  10,C   8)    -88.21  0.000119    0.28    -87.94   
   199. D(H  32,C  30,C  10,H  29)    158.24 -0.000027    0.39    158.64   
   200. D(H  32,C  30,C  10,H  27)    -87.27  0.000001    0.32    -86.95   
   201. D(H  32,C  30,C  10,C   8)     35.75  0.000090    0.29     36.04   
   202. D(H  31,C  30,C  10,H  29)    -88.06 -0.000082    0.36    -87.70   
   203. D(H  31,C  30,C  10,H  27)     26.43 -0.000053    0.28     26.71   
   204. D(H  31,C  30,C  10,C   8)    149.45  0.000035    0.25    149.70   
   205. D(C  35,C  33,C  30,H  32)     96.95  0.000009    0.76     97.71   
   206. D(C  35,C  33,C  30,H  31)    -18.72 -0.000070    0.73    -17.99   
   207. D(C  35,C  33,C  30,C  10)   -140.39 -0.000064    0.77   -139.62   
   208. D(H  34,C  33,C  30,H  32)    -83.09 -0.000003    0.85    -82.24   
   209. D(H  34,C  33,C  30,H  31)    161.24 -0.000082    0.83    162.06   
   210. D(H  34,C  33,C  30,C  10)     39.57 -0.000076    0.87     40.44   
   211. D(C  40,C  35,C  33,H  34)      0.16 -0.000023   -0.07      0.09   
   212. D(C  40,C  35,C  33,C  30)   -179.88 -0.000036    0.02   -179.86   
   213. D(C  36,C  35,C  33,H  34)    179.63  0.000012   -0.16    179.46   
   214. D(C  36,C  35,C  33,C  30)     -0.42 -0.000000   -0.07     -0.48   
   215. D(H  39,C  36,C  35,C  40)     -4.30  0.000145   -3.91     -8.21   
   216. D(H  39,C  36,C  35,C  33)    176.21  0.000113   -3.81    172.39   
   217. D(H  38,C  36,C  35,C  40)   -124.45  0.000174   -4.07   -128.52   
   218. D(H  38,C  36,C  35,C  33)     56.06  0.000143   -3.97     52.09   
   219. D(H  37,C  36,C  35,C  40)    115.74  0.000222   -4.06    111.68   
   220. D(H  37,C  36,C  35,C  33)    -63.75  0.000191   -3.96    -67.71   
   221. D(H  43,C  40,C  35,C  36)     57.86  0.000009    2.43     60.29   
   222. D(H  43,C  40,C  35,C  33)   -122.64  0.000038    2.33   -120.31   
   223. D(H  42,C  40,C  35,C  36)    -60.23 -0.000123    2.31    -57.92   
   224. D(H  42,C  40,C  35,C  33)    119.28 -0.000094    2.21    121.49   
   225. D(H  41,C  40,C  35,C  36)    178.77 -0.000157    2.20    180.97   
   226. D(H  41,C  40,C  35,C  33)     -1.73 -0.000128    2.10      0.38   
    ----------------------------------------------------------------------------

         *************************************************************
         *                GEOMETRY OPTIMIZATION CYCLE  17            *
         *************************************************************
---------------------------------
CARTESIAN COORDINATES (ANGSTROEM)
---------------------------------
  C      4.073547    0.264407    0.810981
  C      2.657590    0.049039    0.316731
  C      1.750478    1.096635    0.035334
  C      2.090122    2.563704    0.208741
  C      0.456656    0.783304   -0.428329
  C      0.035627   -0.540175   -0.628800
  C     -1.367623   -0.863779   -1.115639
  C     -2.382732   -0.877637    0.008607
  C     -3.557593   -0.229872    0.102252
  C     -4.409575   -0.408665    1.341746
  C     -4.115799    0.679937   -0.976674
  C      0.941706   -1.562066   -0.341576
  C      2.224277   -1.277186    0.126249
  O      3.034874   -2.363963    0.374522
  O     -0.465497    1.768292   -0.716801
  H      4.356063    1.316003    0.853508
  H      4.804733   -0.230032    0.155111
  H      4.212282   -0.147765    1.821099
  H      3.106858    2.726768    0.564552
  H      1.417534    3.045757    0.932552
  H      1.995168    3.112697   -0.739572
  H     -1.338420   -1.864482   -1.571456
  H     -1.657391   -0.163699   -1.903970
  H     -2.095922   -1.516363    0.846695
  H     -3.983250   -1.158095    2.017380
  H     -5.429012   -0.724319    1.078217
  H     -4.509682    0.528543    1.905281
  H     -3.527922    0.567579   -1.892308
  H      0.658136   -2.602140   -0.482581
  H     -5.135258    0.350459   -1.227687
  C     -4.158676    2.198201   -0.621836
  H     -4.039925    2.766168   -1.552175
  H     -3.268067    2.432554   -0.017905
  C     -5.411621    2.654455    0.085012
  H     -5.806838    1.982409    0.846566
  C     -6.075559    3.801312   -0.136288
  C     -5.630160    4.833575   -1.158307
  H     -4.688052    5.316093   -0.865720
  H     -5.464178    4.388630   -2.147743
  H     -6.379941    5.623601   -1.273403
  C     -7.322500    4.143968    0.645358
  H     -7.575712    3.365909    1.374108
  H     -7.205075    5.094158    1.185966
  H     -8.184032    4.273511   -0.025886
  H      3.892773   -2.067835    0.718005
  H     -0.068726    2.644194   -0.588190

----------------------------
CARTESIAN COORDINATES (A.U.)
----------------------------
  NO LB      ZA    FRAG     MASS         X           Y           Z
   0 C     6.0000    0    12.011    7.697889    0.499657    1.532533
   1 C     6.0000    0    12.011    5.022117    0.092670    0.598536
   2 C     6.0000    0    12.011    3.307924    2.072339    0.066772
   3 C     6.0000    0    12.011    3.949758    4.844699    0.394464
   4 C     6.0000    0    12.011    0.862955    1.480230   -0.809425
   5 C     6.0000    0    12.011    0.067326   -1.020783   -1.188260
   6 C     6.0000    0    12.011   -2.584434   -1.632306   -2.108253
   7 C     6.0000    0    12.011   -4.502711   -1.658494    0.016265
   8 C     6.0000    0    12.011   -6.722876   -0.434396    0.193228
   9 C     6.0000    0    12.011   -8.332888   -0.772265    2.535532
  10 C     6.0000    0    12.011   -7.777733    1.284895   -1.845646
  11 C     6.0000    0    12.011    1.779567   -2.951878   -0.645485
  12 C     6.0000    0    12.011    4.203275   -2.413532    0.238575
  13 O     8.0000    0    15.999    5.735081   -4.467243    0.707744
  14 O     8.0000    0    15.999   -0.879662    3.341587   -1.354558
  15 H     1.0000    0     1.008    8.231766    2.486885    1.612896
  16 H     1.0000    0     1.008    9.079629   -0.434698    0.293117
  17 H     1.0000    0     1.008    7.960060   -0.279236    3.441379
  18 H     1.0000    0     1.008    5.871110    5.152845    1.066849
  19 H     1.0000    0     1.008    2.678751    5.755647    1.762268
  20 H     1.0000    0     1.008    3.770322    5.882145   -1.397588
  21 H     1.0000    0     1.008   -2.529246   -3.523361   -2.969622
  22 H     1.0000    0     1.008   -3.132014   -0.309347   -3.597982
  23 H     1.0000    0     1.008   -3.960718   -2.865512    1.600022
  24 H     1.0000    0     1.008   -7.527251   -2.188483    3.812295
  25 H     1.0000    0     1.008  -10.259346   -1.368764    2.037534
  26 H     1.0000    0     1.008   -8.522063    0.998801    3.600460
  27 H     1.0000    0     1.008   -6.666806    1.072569   -3.575944
  28 H     1.0000    0     1.008    1.243697   -4.917331   -0.911946
  29 H     1.0000    0     1.008   -9.704232    0.662271   -2.319992
  30 C     6.0000    0    12.011   -7.858759    4.153999   -1.175099
  31 H     1.0000    0     1.008   -7.634352    5.227301   -2.933185
  32 H     1.0000    0     1.008   -6.175752    4.596860   -0.033835
  33 C     6.0000    0    12.011  -10.226482    5.016193    0.160650
  34 H     1.0000    0     1.008  -10.973333    3.746209    1.599778
  35 C     6.0000    0    12.011  -11.481142    7.183438   -0.257546
  36 C     6.0000    0    12.011  -10.639460    9.134134   -2.188883
  37 H     1.0000    0     1.008   -8.859135   10.045959   -1.635973
  38 H     1.0000    0     1.008  -10.325800    8.293308   -4.058645
  39 H     1.0000    0     1.008  -12.056341   10.627066   -2.406383
  40 C     6.0000    0    12.011  -13.837520    7.830964    1.219551
  41 H     1.0000    0     1.008  -14.316021    6.360646    2.596688
  42 H     1.0000    0     1.008  -13.615619    9.626563    2.241151
  43 H     1.0000    0     1.008  -15.465579    8.075765   -0.048917
  44 H     1.0000    0     1.008    7.356274   -3.907642    1.356833
  45 H     1.0000    0     1.008   -0.129872    4.996803   -1.111517

--------------------------------
INTERNAL COORDINATES (ANGSTROEM)
--------------------------------
 C      0   0   0     0.000000000000     0.00000000     0.00000000
 C      1   0   0     1.515124390574     0.00000000     0.00000000
 C      2   1   0     1.414034340701   123.99542664     0.00000000
 C      3   2   1     1.515823925419   123.40283999   359.45295739
 C      3   2   1     1.409657580653   119.31264819   179.62191853
 C      5   3   2     1.403228706398   122.14201251   359.65961787
 C      6   5   3     1.520146483841   121.56746391   179.35794738
 C      7   6   5     1.514782987510   112.51095199   277.06143145
 C      8   7   6     1.344866666707   129.24925385   127.88855543
 C      9   8   7     1.514656572536   119.44005150   179.84836713
 C      9   8   7     1.517705176271   124.09304028     0.54992654
 C      6   5   3     1.395613867356   117.80103781     0.56520657
 C     12   6   5     1.394634293422   121.09995909   359.85298538
 O     13  12   6     1.378328908955   116.11711759   180.11233160
 O      5   3   2     1.379776149482   121.56784995   179.98399595
 H      1   2   3     1.089714318265   113.09093721   355.34571472
 H      1   2   3     1.099667331911   111.27976950   235.45811262
 H      1   2   3     1.099759673148   111.36085843   115.93675212
 H      4   3   2     1.089469117926   113.03708224     0.45961147
 H      4   3   2     1.099387053894   111.26047360   240.19837047
 H      4   3   2     1.099866676102   111.41447880   120.61164192
 H      7   6   5     1.100012767351   107.56923244   157.64394173
 H      7   6   5     1.093408487249   109.83031372    41.64338307
 H      8   7   6     1.092072887812   113.51108030   307.56350961
 H     10   9   8     1.095390033948   111.50515248   354.68956391
 H     10   9   8     1.099244012662   111.06123560   233.92678723
 H     10   9   8     1.098158588477   111.74488003   115.19412212
 H     11   9   8     1.093896855336   109.62194350    11.08944147
 H     12   6   5     1.087219849661   120.29413544   180.02551775
 H     11   9   8     1.100391255349   108.86973709   126.66686754
 C     11   9   8     1.559767321129   115.58818131   249.08771143
 H     31  11   9     1.096457378890   107.95161453   149.69422462
 H     31  11   9     1.101289345340   108.03872533    36.03961878
 C     31  11   9     1.509196083834   115.06479144   272.05886166
 H     34  31  11     1.089865378459   116.22584922    40.43345057
 C     34  31  11     1.343527637528   126.24097031   220.37628617
 C     36  34  31     1.519365890363   123.08495066   359.51264156
 H     37  36  34     1.098179121064   111.76405934   292.29229982
 H     37  36  34     1.097501455019   112.04413400    52.08772665
 H     37  36  34     1.095243678022   111.10484966   172.39529479
 C     36  34  31     1.511041430098   121.07570104   180.14850514
 H     41  36  34     1.095704375520   111.94548189     0.37894666
 H     41  36  34     1.099502763971   111.23437486   121.48752288
 H     41  36  34     1.099812248153   110.94222205   239.69041321
 H     14  13  12     0.970393129907   110.06398452   181.57482848
 H     15   5   3     0.970141327229   110.08875084     2.41415560

---------------------------
INTERNAL COORDINATES (A.U.)
---------------------------
 C      0   0   0     0.000000000000     0.00000000     0.00000000
 C      1   0   0     2.863170157009     0.00000000     0.00000000
 C      2   1   0     2.672137647884   123.99542664     0.00000000
 C      3   2   1     2.864492086288   123.40283999   359.45295739
 C      3   2   1     2.663866770041   119.31264819   179.62191853
 C      5   3   2     2.651717958349   122.14201251   359.65961787
 C      6   5   3     2.872660537902   121.56746391   179.35794738
 C      7   6   5     2.862524998716   112.51095199   277.06143145
 C      8   7   6     2.541429686715   129.24925385   127.88855543
 C      9   8   7     2.862286109037   119.44005150   179.84836713
 C      9   8   7     2.868047135187   124.09304028     0.54992654
 C      6   5   3     2.637327998006   117.80103781     0.56520657
 C     12   6   5     2.635476871543   121.09995909   359.85298538
 O     13  12   6     2.604664160392   116.11711759   180.11233160
 O      5   3   2     2.607399048637   121.56784995   179.98399595
 H      1   2   3     2.059261625733   113.09093721   355.34571472
 H      1   2   3     2.078070095731   111.27976950   235.45811262
 H      1   2   3     2.078244595381   111.36085843   115.93675212
 H      4   3   2     2.058798264245   113.03708224     0.45961147
 H      4   3   2     2.077540447038   111.26047360   240.19837047
 H      4   3   2     2.078446801659   111.41447880   120.61164192
 H      7   6   5     2.078722874111   107.56923244   157.64394173
 H      7   6   5     2.066242593405   109.83031372    41.64338307
 H      8   7   6     2.063718676245   113.51108030   307.56350961
 H     10   9   8     2.069987173989   111.50515248   354.68956391
 H     10   9   8     2.077270138284   111.06123560   233.92678723
 H     10   9   8     2.075218983835   111.74488003   115.19412212
 H     11   9   8     2.067165475342   109.62194350    11.08944147
 H     12   6   5     2.054547763223   120.29413544   180.02551775
 H     11   9   8     2.079438112771   108.86973709   126.66686754
 C     11   9   8     2.947533069573   115.58818131   249.08771143
 H     31  11   9     2.072004163619   107.95161453   149.69422462
 H     31  11   9     2.081135256898   108.03872533    36.03961878
 C     31  11   9     2.851967280833   115.06479144   272.05886166
 H     34  31  11     2.059547088129   116.22584922    40.43345057
 C     34  31  11     2.538899288282   126.24097031   220.37628617
 C     36  34  31     2.871185430008   123.08495066   359.51264156
 H     37  36  34     2.075257784802   111.76405934   292.29229982
 H     37  36  34     2.073977181567   112.04413400    52.08772665
 H     37  36  34     2.069710601371   111.10484966   172.39529479
 C     36  34  31     2.855454479893   121.07570104   180.14850514
 H     41  36  34     2.070581193472   111.94548189     0.37894666
 H     41  36  34     2.077759107395   111.23437486   121.48752288
 H     41  36  34     2.078343947741   110.94222205   239.69041321
 H     14  13  12     1.833777257762   110.06398452   181.57482848
 H     15   5   3     1.833301419661   110.08875084     2.41415560


           ************************************************************
           *        Program running with 4 parallel MPI-processes     *
           *              working on a common directory               *
           ************************************************************
------------------------------------------------------------------------------
                   ___                                                        
                  /   \      - P O W E R E D   B Y -                         
                 /     \                                                     
                 |  |  |   _    _      __       _____    __    __             
                 |  |  |  | |  | |    /  \     |  _  \  |  |  /  |          
                  \  \/   | |  | |   /    \    | | | |  |  | /  /          
                 / \  \   | |__| |  /  /\  \   | |_| |  |  |/  /          
                |  |  |   |  __  | /  /__\  \  |    /   |      \           
                |  |  |   | |  | | |   __   |  |    \   |  |\   \          
                \     /   | |  | | |  |  |  |  | |\  \  |  | \   \       
                 \___/    |_|  |_| |__|  |__|  |_| \__\ |__|  \__/        
                                                                              
                      - O R C A' S   B I G   F R I E N D -                    
                                      &                                       
                       - I N T E G R A L  F E E D E R -                       
                                                                              
 v1 FN, 2020, v2 2021                                                         
------------------------------------------------------------------------------


Reading SHARK input file PQ2_2e_2H_B3LYP_631Gd_opt.SHARKINP.tmp ... ok
----------------------
SHARK INTEGRAL PACKAGE
----------------------

Number of atoms                             ...     46
Number of basis functions                   ...    332
Number of shells                            ...    172
Maximum angular momentum                    ...      2
Integral batch strategy                     ... SHARK/LIBINT Hybrid
RI-J (if used) integral strategy            ... SPLIT-RIJ (Revised 2003 algorithm where possible)
Printlevel                                  ...      1
Contraction scheme used                     ... SEGMENTED contraction
Coulomb Range Separation                    ... NOT USED
Exchange Range Separation                   ... NOT USED
Finite Nucleus Model                        ... NOT USED
Auxiliary Coulomb fitting basis             ... AVAILABLE
   # of basis functions in Aux-J            ...   1266
   # of shells in Aux-J                     ...    430
   Maximum angular momentum in Aux-J        ...      4
Auxiliary J/K fitting basis                 ... NOT available
Auxiliary Correlation fitting basis         ... NOT available
Auxiliary 'external' fitting basis          ... NOT available
Integral threshold                          ...     2.500000e-11
Primitive cut-off                           ...     2.500000e-12
Primitive pair pre-selection threshold      ...     2.500000e-12

Calculating pre-screening integrals         ... done (  0.1 sec) Dimension = 172
Organizing shell pair data                  ... done (  0.1 sec)
Shell pair information
Total number of shell pairs                 ...     14878
Shell pairs after pre-screening             ...      9863
Total number of primitive shell pairs       ...     82308
Primitive shell pairs kept                  ...     30660
          la=0 lb=0:   3994 shell pairs
          la=1 lb=0:   3222 shell pairs
          la=1 lb=1:    657 shell pairs
          la=2 lb=0:   1314 shell pairs
          la=2 lb=1:    560 shell pairs
          la=2 lb=2:    116 shell pairs

Calculating one electron integrals          ... done (  0.2 sec)
Calculating RI/J V-Matrix + Cholesky decomp.... done (  3.6 sec)
```
