## Supplementary material for "A novel quinone biosynthetic pathway illuminates the evolution of aerobic metabolism": PQ2_2e_2H_B3LYP_631Gd_opt.out (part 2 of 5)

```
Calculating Nuclear repulsion               ... done (  0.0 sec) ENN=   1498.399243795910 Eh

SHARK setup successfully completed in   4.2 seconds

Maximum memory used throughout the entire GTOINT-calculation: 24.5 MB
[1717821037.450332] [eu-a2p-415:51031:0]          mpool.c:38   UCX  WARN  object 0x38bcbc0 was not returned to mpool ucp_requests
[1717821037.450354] [eu-a2p-415:51031:0]          mpool.c:38   UCX  WARN  object 0x38bcd80 was not returned to mpool ucp_requests
[1717821037.450359] [eu-a2p-415:51031:0]          mpool.c:38   UCX  WARN  object 0x38bcf40 was not returned to mpool ucp_requests
[1717821037.450362] [eu-a2p-415:51031:0]          mpool.c:38   UCX  WARN  object 0x38bd100 was not returned to mpool ucp_requests
[1717821037.450364] [eu-a2p-415:51031:0]          mpool.c:38   UCX  WARN  object 0x38bd480 was not returned to mpool ucp_requests
[1717821037.450367] [eu-a2p-415:51031:0]          mpool.c:38   UCX  WARN  object 0x38bd640 was not returned to mpool ucp_requests
[1717821037.450369] [eu-a2p-415:51031:0]          mpool.c:38   UCX  WARN  object 0x38bd800 was not returned to mpool ucp_requests
[1717821037.450372] [eu-a2p-415:51031:0]          mpool.c:38   UCX  WARN  object 0x38bd9c0 was not returned to mpool ucp_requests
[1717821037.450375] [eu-a2p-415:51031:0]          mpool.c:38   UCX  WARN  object 0x38bdb80 was not returned to mpool ucp_requests
[1717821037.450377] [eu-a2p-415:51031:0]          mpool.c:38   UCX  WARN  object 0x38bdd40 was not returned to mpool ucp_requests
[1717821037.477834] [eu-a2p-415:51032:0]          mpool.c:38   UCX  WARN  object 0x2850400 was not returned to mpool ucp_requests
[1717821037.477858] [eu-a2p-415:51032:0]          mpool.c:38   UCX  WARN  object 0x28505c0 was not returned to mpool ucp_requests
[1717821037.478278] [eu-a2p-415:51033:0]          mpool.c:38   UCX  WARN  object 0x45b4140 was not returned to mpool ucp_requests
[1717821037.478308] [eu-a2p-415:51033:0]          mpool.c:38   UCX  WARN  object 0x45b4300 was not returned to mpool ucp_requests
[1717821037.478313] [eu-a2p-415:51033:0]          mpool.c:38   UCX  WARN  object 0x45b44c0 was not returned to mpool ucp_requests
[1717821037.478316] [eu-a2p-415:51033:0]          mpool.c:38   UCX  WARN  object 0x45b4680 was not returned to mpool ucp_requests
[1717821037.478319] [eu-a2p-415:51033:0]          mpool.c:38   UCX  WARN  object 0x45b4840 was not returned to mpool ucp_requests
[1717821037.478321] [eu-a2p-415:51033:0]          mpool.c:38   UCX  WARN  object 0x45b4a00 was not returned to mpool ucp_requests
[1717821037.478324] [eu-a2p-415:51033:0]          mpool.c:38   UCX  WARN  object 0x45b4bc0 was not returned to mpool ucp_requests
[1717821037.478327] [eu-a2p-415:51033:0]          mpool.c:38   UCX  WARN  object 0x45b4d80 was not returned to mpool ucp_requests
[1717821037.478329] [eu-a2p-415:51033:0]          mpool.c:38   UCX  WARN  object 0x45b4f40 was not returned to mpool ucp_requests
[1717821037.478332] [eu-a2p-415:51033:0]          mpool.c:38   UCX  WARN  object 0x45b5100 was not returned to mpool ucp_requests
[1717821037.478335] [eu-a2p-415:51033:0]          mpool.c:38   UCX  WARN  object 0x45b52c0 was not returned to mpool ucp_requests
[1717821037.478337] [eu-a2p-415:51033:0]          mpool.c:38   UCX  WARN  object 0x45b5480 was not returned to mpool ucp_requests
[1717821037.478340] [eu-a2p-415:51033:0]          mpool.c:38   UCX  WARN  object 0x45b5640 was not returned to mpool ucp_requests
[1717821037.478342] [eu-a2p-415:51033:0]          mpool.c:38   UCX  WARN  object 0x45b5800 was not returned to mpool ucp_requests
[1717821037.478345] [eu-a2p-415:51033:0]          mpool.c:38   UCX  WARN  object 0x45b59c0 was not returned to mpool ucp_requests
[1717821037.478348] [eu-a2p-415:51033:0]          mpool.c:38   UCX  WARN  object 0x45b5b80 was not returned to mpool ucp_requests
[1717821037.478350] [eu-a2p-415:51033:0]          mpool.c:38   UCX  WARN  object 0x45b5d40 was not returned to mpool ucp_requests


           ************************************************************
           *        Program running with 4 parallel MPI-processes     *
           *              working on a common directory               *
           ************************************************************

Diagonalization of the overlap matrix:
Smallest eigenvalue                        ... 3.509e-04
Time for diagonalization                   ...    0.020 sec
Threshold for overlap eigenvalues          ... 1.000e-08
Number of eigenvalues below threshold      ... 0
Time for construction of square roots      ...    0.170 sec
Total time needed                          ...    0.222 sec

-------------------
DFT GRID GENERATION
-------------------

General Integration Accuracy     IntAcc      ... 4.959
Radial Grid Type                 RadialGrid  ... OptM3 with GC (2021)
Angular Grid (max. ang.)         AngularGrid ... 6 (Lebedev-590)
Angular grid pruning method      GridPruning ... 4 (adaptive)
Weight generation scheme         WeightScheme... Becke
Basis function cutoff            BFCut       ... 1.0000e-11
Integration weight cutoff        WCut        ... 1.0000e-14
Angular grids for H and He will be reduced by one unit
Partially contracted basis set               ... off
Rotationally invariant grid construction     ... off

Total number of grid points                  ...   505519
Total number of batches                      ...     7925
Average number of points per batch           ...       63
Average number of grid points per atom       ...    10990
Time for grid setup =   22.561 sec

--------------------
COSX GRID GENERATION
--------------------

GRIDX 1
-------
General Integration Accuracy     IntAcc      ... 4.020
Radial Grid Type                 RadialGrid  ... OptM3 with GC (2021)
Angular Grid (max. ang.)         AngularGrid ... 2 (Lebedev-110)
Angular grid pruning method      GridPruning ... 4 (adaptive)
Weight generation scheme         WeightScheme... Becke
Basis function cutoff            BFCut       ... 1.0000e-11
Integration weight cutoff        WCut        ... 1.0000e-14
Angular grids for H and He will be reduced by one unit
Partially contracted basis set               ... on
Rotationally invariant grid construction     ... off

Total number of grid points                  ...    54297
Total number of batches                      ...      871
Average number of points per batch           ...       62
Average number of grid points per atom       ...     1180
UseSFitting                                  ... on

GRIDX 2
-------
General Integration Accuracy     IntAcc      ... 4.338
Radial Grid Type                 RadialGrid  ... OptM3 with GC (2021)
Angular Grid (max. ang.)         AngularGrid ... 3 (Lebedev-194)
Angular grid pruning method      GridPruning ... 4 (adaptive)
Weight generation scheme         WeightScheme... Becke
Basis function cutoff            BFCut       ... 1.0000e-11
Integration weight cutoff        WCut        ... 1.0000e-14
Angular grids for H and He will be reduced by one unit
Partially contracted basis set               ... on
Rotationally invariant grid construction     ... off

Total number of grid points                  ...   118048
Total number of batches                      ...     1867
Average number of points per batch           ...       63
Average number of grid points per atom       ...     2566
UseSFitting                                  ... on

GRIDX 3
-------
General Integration Accuracy     IntAcc      ... 4.871
Radial Grid Type                 RadialGrid  ... OptM3 with GC (2021)
Angular Grid (max. ang.)         AngularGrid ... 4 (Lebedev-302)
Angular grid pruning method      GridPruning ... 4 (adaptive)
Weight generation scheme         WeightScheme... Becke
Basis function cutoff            BFCut       ... 1.0000e-11
Integration weight cutoff        WCut        ... 1.0000e-14
Angular grids for H and He will be reduced by one unit
Partially contracted basis set               ... on
Rotationally invariant grid construction     ... off

Total number of grid points                  ...   227385
Total number of batches                      ...     3576
Average number of points per batch           ...       63
Average number of grid points per atom       ...     4943
UseSFitting                                  ... on

Time for X-Grid setup             =   16.478 sec


--------------------
CPCM SOLVATION MODEL
--------------------
CPCM parameters:
  Epsilon                                         ...      80.4000
  Refrac                                          ...       1.3300
  Rsolv                                           ...       1.3000
  Surface type                                    ... GAUSSIAN VDW
  Epsilon function type                           ...         CPCM
Radii:
 Radius for C  used is    3.8550 Bohr (=   2.0400 Ang.)
 Radius for O  used is    3.4469 Bohr (=   1.8240 Ang.)
 Radius for H  used is    2.4944 Bohr (=   1.3200 Ang.)
Calculating surface                               ...        done! (  0.0s)
GEPOL surface points                              ...         2446
GEPOL Volume                                      ...    2502.0800
GEPOL Surface-area                                ...    1306.1571
Calculating surface distance matrix               ...        done! (  0.1s)
Performing Cholesky decomposition & store         ...        done! ( 32.1s)
Overall time for CPCM initialization              ...                32.2s
--------------
SCF ITERATIONS
--------------
ITER       Energy         Delta-E        Max-DP      RMS-DP      [F,P]     Damp
               ***  Starting incremental Fock matrix formation  ***
  0   -851.4300526226   0.000000000000 0.00584318  0.00007942  0.0167929 0.7000
                      *** Initiating the SOSCF procedure ***
                      *** Re-Reading the Fockian *** 
                      *** Removing any level shift *** 
ITER      Energy       Delta-E        Grad      Rot      Max-DP    RMS-DP
  1   -851.43139113  -0.0013385030  0.001305  0.001305  0.017391  0.000256
               *** Restarting incremental Fock matrix formation ***
  2   -851.43510935  -0.0037182195  0.000748  0.002376  0.004718  0.000085
  3   -851.43523340  -0.0001240586  0.000190  0.000654  0.001413  0.000022
  4   -851.43523275   0.0000006540  0.000351  0.000459  0.000978  0.000010
  5   -851.43523684  -0.0000040910  0.000028  0.000105  0.000131  0.000003
  6   -851.43523688  -0.0000000352  0.000032  0.000080  0.000075  0.000001
  7   -851.43523691  -0.0000000368  0.000013  0.000038  0.000033  0.000001
  8   -851.43523691   0.0000000002  0.000007  0.000013  0.000016  0.000000
                  ***Gradient check signals convergence***
              ***Rediagonalizing the Fockian in SOSCF/NRSCF***

               *****************************************************
               *                     SUCCESS                       *
               *           SCF CONVERGED AFTER   9 CYCLES          *
               *****************************************************

Old exchange energy                            =    -23.825457525 Eh
New exchange energy                            =    -23.825462233 Eh
Exchange energy change after final integration =     -0.000004709 Eh
Total energy after final integration           =   -851.435241636 Eh
Final COS-X integration done in                =    33.772 sec
Total Energy       :         -851.43524164 Eh          -23168.73080 eV
  Last Energy change         ...   -1.5067e-08  Tolerance :   1.0000e-08
  Last MAX-Density change    ...    5.7732e-15  Tolerance :   1.0000e-07
             **** THE GBW FILE WAS UPDATED (PQ2_2e_2H_B3LYP_631Gd_opt.gbw) ****
             **** DENSITY PQ2_2e_2H_B3LYP_631Gd_opt.scfp WAS UPDATED ****
             **** ENERGY FILE WAS UPDATED (PQ2_2e_2H_B3LYP_631Gd_opt.en.tmp) ****
             **** THE GBW FILE WAS UPDATED (PQ2_2e_2H_B3LYP_631Gd_opt.gbw) ****
             **** DENSITY PQ2_2e_2H_B3LYP_631Gd_opt.scfp WAS UPDATED ****
Total SCF time: 0 days 0 hours 5 min 47 sec 

Maximum memory used throughout the entire SCF-calculation: 170.2 MB

-------------------------   --------------------
FINAL SINGLE POINT ENERGY      -851.435241636375
-------------------------   --------------------


           ************************************************************
           *        Program running with 4 parallel MPI-processes     *
           *              working on a common directory               *
           ************************************************************
------------------------------------------------------------------------------
                         ORCA SCF GRADIENT CALCULATION
------------------------------------------------------------------------------

 ... reading COSX grid (gridx3)
Gradient of the Kohn-Sham DFT energy:
Kohn-Sham wavefunction type      ... RKS
Hartree-Fock exchange scaling    ...    0.200
Number of operators              ...    1
Number of atoms                  ...   46
Basis set dimensions             ...  332
Integral neglect threshold       ... 2.5e-11
Integral primitive cutoff        ... 2.5e-12
SHARK Integral package           ... ON

Nuc. rep. gradient       (SHARK) ... done (  0.0 sec)
HCore & Overlap gradient (SHARK) ... done (  0.6 sec)
RI-J gradient            (SHARK) ... done (  2.9 sec)
COSX-gradient                    ... done ( 40.5 sec)
Exchange-correlation gradient    ... done

------------------
CARTESIAN GRADIENT
------------------

   1   C   :   -0.000065052    0.000129725    0.000105365
   2   C   :    0.000654890   -0.000345997    0.000303820
   3   C   :   -0.000479260    0.000474202   -0.000095588
   4   C   :    0.000056473    0.000025460    0.000282366
   5   C   :    0.001017997   -0.000375743    0.000135260
   6   C   :   -0.000287465    0.000431401   -0.000336969
   7   C   :   -0.000071947    0.000347637    0.000413254
   8   C   :   -0.000091239   -0.000226348   -0.000173951
   9   C   :    0.000157930   -0.000365864   -0.000350108
  10   C   :    0.000160507    0.000281037    0.000162099
  11   C   :    0.000091700    0.000093018    0.000390220
  12   C   :   -0.000545867   -0.000463192   -0.000353474
  13   C   :   -0.000165493    0.000708902    0.000365443
  14   O   :    0.000086545   -0.000304085   -0.000156098
  15   O   :   -0.000353134    0.000207768    0.000067459
  16   H   :    0.000084782   -0.000163313   -0.000234076
  17   H   :    0.000222528    0.000057147   -0.000078436
  18   H   :   -0.000200246   -0.000066477    0.000085082
  19   H   :   -0.000092099    0.000021983   -0.000211888
  20   H   :   -0.000003403   -0.000070790   -0.000000884
  21   H   :    0.000015588   -0.000014987   -0.000087285
  22   H   :   -0.000009023   -0.000131250    0.000173249
  23   H   :    0.000007919   -0.000084281   -0.000197808
  24   H   :   -0.000048967    0.000058657    0.000039331
  25   H   :   -0.000057193   -0.000008749    0.000016718
  26   H   :    0.000014245   -0.000077598   -0.000106364
  27   H   :   -0.000097485   -0.000046653    0.000014286
  28   H   :    0.000032250    0.000114059   -0.000160844
  29   H   :    0.000217077   -0.000057673    0.000144753
  30   H   :    0.000064226   -0.000178761   -0.000001284
  31   C   :   -0.000333293    0.000325155    0.000127184
  32   H   :    0.000013046   -0.000135451   -0.000118047
  33   H   :    0.000126197   -0.000014149   -0.000033319
  34   C   :    0.000151458    0.000333705    0.000149341
  35   H   :    0.000067300   -0.000136526   -0.000123705
  36   C   :   -0.000298428    0.000146302    0.000079706
  37   C   :    0.000286568    0.000029556    0.000258931
  38   H   :    0.000168502   -0.000298763   -0.000240268
  39   H   :   -0.000162362    0.000060598   -0.000185633
  40   H   :    0.000127185    0.000041075    0.000031881
  41   C   :    0.000200627    0.000421944   -0.000075980
  42   H   :   -0.000268889   -0.000076002   -0.000043259
  43   H   :   -0.000033154   -0.000167776    0.000058930
  44   H   :   -0.000069222   -0.000445359    0.000088095
  45   H   :   -0.000082620   -0.000039380   -0.000034605
  46   H   :   -0.000179814   -0.000021535   -0.000026258

Difference to translation invariance:
           :    0.0000298838   -0.0000073690    0.0000666431

Difference to rotation invariance:
           :   -0.0000921738    0.0003009397    0.0001941940

Norm of the cartesian gradient     ...    0.0027397567
RMS gradient                       ...    0.0002332236
MAX gradient                       ...    0.0010179966

-------
TIMINGS
-------

Total SCF gradient time            ...       62.019 sec

One electron gradient       ....       0.560 sec  (  0.9%)
RI-J Coulomb gradient       ....       2.858 sec  (  4.6%)
COSX gradient               ....      40.499 sec  ( 65.3%)
XC gradient                 ....      15.365 sec  ( 24.8%)
CPCM gradient               ....       0.985 sec  (  1.6%)
   A-Matrix (El+Nuc)        ....       0.239 sec  (  0.4%)
   Potential                ....       0.746 sec  (  1.2%)

Maximum memory used throughout the entire SCFGRAD-calculation: 107.4 MB
------------------------------------------------------------------------------
                         ORCA GEOMETRY RELAXATION STEP
------------------------------------------------------------------------------

Reading the OPT-File                    .... done
Getting information on internals        .... done
Copying old internal coords+grads       .... done
Making the new internal coordinates     .... (new redundants).... done
Validating the new internal coordinates .... (new redundants).... done
Calculating the B-matrix                .... done
Calculating the G,G- and P matrices     .... done
Transforming gradient to internals      .... done
Projecting the internal gradient        .... done
Number of atoms                         ....  46
Number of internal coordinates          .... 226
Current Energy                          ....  -851.435241636 Eh
Current gradient norm                   ....     0.002739757 Eh/bohr
Maximum allowed component of the step   ....  0.300
Current trust radius                    ....  0.300
Updating the Hessian (BFGS)             .... done
Forming the augmented Hessian           .... done
Diagonalizing the augmented Hessian     .... done
Last element of RFO vector              ....  0.954120155
Lowest eigenvalues of augmented Hessian:
 -0.000121897  0.000502734  0.001557765  0.002680123  0.009008651
Length of the computed step             ....  0.313822106
Warning: the length of the step is outside the trust region - taking restricted step instead
The input lambda is                     ....    -0.000122
   iter:   1  x=   -0.000152  g=  282.139593 f(x)=     0.008484
   iter:   2  x=   -0.000154  g=  245.007586 f(x)=     0.000577
   iter:   3  x=   -0.000154  g=  242.394778 f(x)=     0.000003
   iter:   4  x=   -0.000154  g=  242.380754 f(x)=     0.000000
   iter:   5  x=   -0.000154  g=  242.380754 f(x)=     0.000000
The output lambda is                    ....    -0.000154 (5 iterations)
The final length of the internal step   ....  0.300000000
Converting the step to cartesian space:
 Initial RMS(Int)=    0.0199557032
Transforming coordinates:
 Iter   0:  RMS(Cart)=    0.0402265462 RMS(Int)=    0.8336323334
 Iter   1:  RMS(Cart)=    0.0011833483 RMS(Int)=    0.0007640717
 Iter   2:  RMS(Cart)=    0.0001087293 RMS(Int)=    0.0000462198
 Iter   3:  RMS(Cart)=    0.0000076699 RMS(Int)=    0.0000043924
 Iter   4:  RMS(Cart)=    0.0000006210 RMS(Int)=    0.0000002781
 Iter   5:  RMS(Cart)=    0.0000000494 RMS(Int)=    0.0000000264
done
Storing new coordinates                 .... done

                                .--------------------.
          ----------------------|Geometry convergence|-------------------------
          Item                value                   Tolerance       Converged
          ---------------------------------------------------------------------
          Energy change      -0.0001106199            0.0000002000      NO
          RMS gradient        0.0001611970            0.0000080000      NO
          MAX gradient        0.0007007354            0.0000300000      NO
          RMS step            0.0199557032            0.0001000000      NO
          MAX step            0.1673420495            0.0002000000      NO
          ........................................................
          Max(Bonds)      0.0886      Max(Angles)    0.17
          Max(Dihed)        4.82      Max(Improp)    0.00
          ---------------------------------------------------------------------

The optimization has not yet converged - more geometry cycles are needed


    ---------------------------------------------------------------------------
                         Redundant Internal Coordinates
                            (Angstroem and degrees)

        Definition                    Value    dE/dq     Step     New-Value
    ----------------------------------------------------------------------------
     1. B(C   1,C   0)                1.5151 -0.000012 -0.0001    1.5151   
     2. B(C   2,C   1)                1.4140  0.000603 -0.0004    1.4137   
     3. B(C   3,C   2)                1.5158 -0.000047  0.0000    1.5158   
     4. B(C   4,C   2)                1.4097 -0.000013 -0.0004    1.4093   
     5. B(C   5,C   4)                1.4032  0.000032  0.0002    1.4034   
     6. B(C   6,C   5)                1.5201 -0.000092 -0.0000    1.5201   
     7. B(C   7,C   6)                1.5148 -0.000273  0.0003    1.5151   
     8. B(C   8,C   7)                1.3449 -0.000294  0.0002    1.3451   
     9. B(C   9,C   8)                1.5147  0.000035 -0.0001    1.5146   
    10. B(C  10,C   8)                1.5177 -0.000082  0.0003    1.5180   
    11. B(C  11,C   5)                1.3956 -0.000046 -0.0006    1.3950   
    12. B(C  12,C  11)                1.3946  0.000195  0.0002    1.3948   
    13. B(C  12,C   1)                1.4082  0.000055 -0.0002    1.4079   
    14. B(O  13,C  12)                1.3783  0.000238 -0.0003    1.3780   
    15. B(O  14,C   4)                1.3798  0.000438 -0.0004    1.3794   
    16. B(H  15,C   0)                1.0897 -0.000146  0.0002    1.0899   
    17. B(H  16,C   0)                1.0997  0.000169 -0.0001    1.0996   
    18. B(H  17,C   0)                1.0998  0.000077 -0.0003    1.0995   
    19. B(H  18,C   3)                1.0895 -0.000152  0.0002    1.0897   
    20. B(H  19,C   3)                1.0994 -0.000029 -0.0001    1.0993   
    21. B(H  20,C   3)                1.0999  0.000066  0.0001    1.1000   
    22. B(H  21,C   6)                1.1000  0.000048  0.0000    1.1001   
    23. B(H  22,C   6)                1.0934  0.000089  0.0000    1.0934   
    24. B(H  23,C   7)                1.0921 -0.000020  0.0000    1.0921   
    25. B(H  24,C   9)                1.0954 -0.000008  0.0000    1.0954   
    26. B(H  25,C   9)                1.0992  0.000036  0.0000    1.0992   
    27. B(H  26,C   9)                1.0982 -0.000025 -0.0000    1.0982   
    28. B(H  27,C  10)                1.0939  0.000142 -0.0001    1.0938   
    29. B(H  28,C  11)                1.0872 -0.000020  0.0001    1.0873   
    30. B(H  29,C  10)                1.1004 -0.000005  0.0000    1.1004   
    31. B(C  30,C  10)                1.5598  0.000108  0.0000    1.5598   
    32. B(H  31,C  30)                1.0965  0.000033 -0.0002    1.0963   
    33. B(H  32,C  30)                1.1013  0.000080 -0.0002    1.1011   
    34. B(C  33,C  30)                1.5092 -0.000129  0.0001    1.5093   
    35. B(H  34,C  33)                1.0899 -0.000028 -0.0001    1.0898   
    36. B(C  35,C  33)                1.3435 -0.000169  0.0005    1.3440   
    37. B(C  36,C  35)                1.5194  0.000110 -0.0006    1.5188   
    38. B(H  37,C  36)                1.0982 -0.000075  0.0004    1.0986   
    39. B(H  38,C  36)                1.0975  0.000118 -0.0005    1.0970   
    40. B(H  39,C  36)                1.0952 -0.000060  0.0002    1.0955   
    41. B(C  40,C  35)                1.5110  0.000095 -0.0004    1.5106   
    42. B(H  41,C  40)                1.0957  0.000087 -0.0001    1.0956   
    43. B(H  42,C  40)                1.0995 -0.000120  0.0001    1.0996   
    44. B(H  43,C  40)                1.0998 -0.000051  0.0002    1.1000   
    45. B(H  44,O  13)                0.9704 -0.000099  0.0001    0.9705   
    46. B(H  45,H  37)                5.3436 -0.000046  0.0886    5.4322   
    47. B(H  45,O  14)                0.9701 -0.000101  0.0001    0.9702   
    48. A(C   1,C   0,H  15)          113.09  0.000058   -0.03    113.06   
    49. A(C   1,C   0,H  16)          111.28  0.000212    0.08    111.36   
    50. A(H  15,C   0,H  17)          107.05  0.000168    0.12    107.16   
    51. A(H  16,C   0,H  17)          107.18  0.000084    0.02    107.21   
    52. A(C   1,C   0,H  17)          111.36 -0.000305   -0.02    111.34   
    53. A(H  15,C   0,H  16)          106.55 -0.000213   -0.17    106.38   
    54. A(C   0,C   1,C   2)          124.00  0.000259   -0.07    123.92   
    55. A(C   0,C   1,C  12)          117.75  0.000070    0.05    117.79   
    56. A(C   2,C   1,C  12)          118.26 -0.000329    0.02    118.28   
    57. A(C   1,C   2,C   3)          123.40  0.000170   -0.00    123.40   
    58. A(C   1,C   2,C   4)          119.31 -0.000123    0.02    119.34   
    59. A(C   3,C   2,C   4)          117.28 -0.000047   -0.02    117.26   
    60. A(H  19,C   3,H  20)          107.22  0.000074    0.00    107.22   
    61. A(H  18,C   3,H  19)          106.88  0.000067    0.14    107.01   
    62. A(C   2,C   3,H  19)          111.26 -0.000057   -0.04    111.22   
    63. A(C   2,C   3,H  18)          113.04  0.000081   -0.01    113.03   
    64. A(H  18,C   3,H  20)          106.71 -0.000062   -0.14    106.56   
    65. A(C   2,C   3,H  20)          111.41 -0.000096    0.05    111.46   
    66. A(C   2,C   4,C   5)          122.14  0.000309   -0.03    122.11   
    67. A(C   5,C   4,O  14)          116.29 -0.000518    0.02    116.31   
    68. A(C   2,C   4,O  14)          121.57  0.000209    0.01    121.58   
    69. A(C   4,C   5,C  11)          117.80 -0.000088   -0.00    117.80   
    70. A(C   4,C   5,C   6)          121.57  0.000528   -0.08    121.49   
    71. A(C   6,C   5,C  11)          120.62 -0.000440    0.09    120.71   
    72. A(C   5,C   6,C   7)          112.51  0.000423    0.06    112.57   
    73. A(C   7,C   6,H  21)          108.48 -0.000255    0.01    108.50   
    74. A(C   5,C   6,H  22)          109.83 -0.000060   -0.00    109.83   
    75. A(C   7,C   6,H  22)          111.31 -0.000007   -0.05    111.25   
    76. A(H  21,C   6,H  22)          106.90  0.000050    0.01    106.91   
    77. A(C   5,C   6,H  21)          107.57 -0.000179   -0.03    107.53   
    78. A(C   8,C   7,H  23)          117.24 -0.000022   -0.00    117.24   
    79. A(C   6,C   7,H  23)          113.51  0.000130   -0.02    113.49   
    80. A(C   6,C   7,C   8)          129.25 -0.000108    0.02    129.27   
    81. A(C   9,C   8,C  10)          116.46 -0.000266    0.06    116.52   
    82. A(C   7,C   8,C  10)          124.09  0.000221   -0.04    124.05   
    83. A(C   7,C   8,C   9)          119.44  0.000045   -0.01    119.43   
    84. A(H  25,C   9,H  26)          106.47  0.000014    0.01    106.48   
    85. A(H  24,C   9,H  26)          107.63 -0.000038   -0.02    107.61   
    86. A(C   8,C   9,H  26)          111.74  0.000166   -0.00    111.74   
    87. A(H  24,C   9,H  25)          108.20 -0.000007    0.01    108.21   
    88. A(C   8,C   9,H  25)          111.06 -0.000221   -0.00    111.06   
    89. A(C   8,C   9,H  24)          111.51  0.000083    0.01    111.51   
    90. A(H  29,C  10,C  30)          108.53  0.000089   -0.04    108.50   
    91. A(H  27,C  10,C  30)          107.77 -0.000168   -0.02    107.75   
    92. A(C   8,C  10,C  30)          115.59  0.000203    0.06    115.65   
    93. A(H  27,C  10,H  29)          106.03  0.000002   -0.00    106.03   
    94. A(C   8,C  10,H  29)          108.87 -0.000229    0.03    108.90   
    95. A(C   8,C  10,H  27)          109.62  0.000089   -0.05    109.58   
    96. A(C  12,C  11,H  28)          118.61 -0.000199   -0.05    118.56   
    97. A(C   5,C  11,H  28)          120.29  0.000328    0.01    120.30   
    98. A(C   5,C  11,C  12)          121.10 -0.000130    0.04    121.14   
    99. A(C  11,C  12,O  13)          116.12 -0.000536   -0.02    116.10   
   100. A(C   1,C  12,O  13)          122.50  0.000175    0.07    122.57   
   101. A(C   1,C  12,C  11)          121.38  0.000360   -0.05    121.33   
   102. A(C  12,O  13,H  44)          110.06  0.000020    0.05    110.12   
   103. A(C   4,O  14,H  45)          110.09  0.000198   -0.03    110.06   
   104. A(H  32,C  30,C  33)          110.50  0.000058   -0.03    110.47   
   105. A(H  31,C  30,C  33)          109.31  0.000106    0.04    109.35   
   106. A(C  10,C  30,C  33)          115.06 -0.000010   -0.01    115.05   
   107. A(H  31,C  30,H  32)          105.51  0.000014   -0.04    105.47   
   108. A(C  10,C  30,H  32)          108.04 -0.000049    0.02    108.06   
   109. A(C  10,C  30,H  31)          107.95 -0.000123    0.03    107.98   
   110. A(H  34,C  33,C  35)          117.53  0.000198   -0.05    117.48   
   111. A(C  30,C  33,C  35)          126.24 -0.000068    0.10    126.34   
   112. A(C  30,C  33,H  34)          116.23 -0.000130   -0.05    116.18   
   113. A(C  36,C  35,C  40)          115.84  0.000701   -0.08    115.76   
   114. A(C  33,C  35,C  40)          121.08 -0.000085   -0.04    121.03   
   115. A(C  33,C  35,C  36)          123.08 -0.000615    0.12    123.20   
   116. A(H  38,C  36,H  39)          107.53 -0.000115    0.08    107.61   
   117. A(H  37,C  36,H  39)          107.36  0.000035   -0.12    107.24   
   118. A(C  35,C  36,H  39)          111.10  0.000103   -0.00    111.10   
   119. A(H  37,C  36,H  38)          106.77 -0.000123    0.00    106.78   
   120. A(C  35,C  36,H  38)          112.04  0.000041    0.08    112.12   
   121. A(C  35,C  36,H  37)          111.76  0.000045   -0.04    111.72   
   122. A(H  42,C  40,H  43)          106.38  0.000155   -0.02    106.36   
   123. A(H  41,C  40,H  43)          107.97 -0.000322    0.03    108.00   
   124. A(C  35,C  40,H  43)          110.94 -0.000051   -0.01    110.93   
   125. A(H  41,C  40,H  42)          108.14 -0.000084   -0.02    108.12   
   126. A(C  35,C  40,H  42)          111.23  0.000174    0.04    111.28   
   127. A(C  35,C  40,H  41)          111.95  0.000116   -0.02    111.92   
   128. D(C   2,C   1,C   0,H  17)    115.94 -0.000062   -0.95    114.98   
   129. D(C  12,C   1,C   0,H  17)    -64.14 -0.000055   -0.72    -64.86   
   130. D(C  12,C   1,C   0,H  15)    175.27 -0.000093   -0.83    174.44   
   131. D(C   2,C   1,C   0,H  16)   -124.54 -0.000017   -0.88   -125.43   
   132. D(C  12,C   1,C   0,H  16)     55.38 -0.000010   -0.65     54.73   
   133. D(C   2,C   1,C   0,H  15)     -4.65 -0.000100   -1.06     -5.72   
   134. D(C   4,C   2,C   1,C  12)     -0.30 -0.000026    0.06     -0.24   
   135. D(C   3,C   2,C   1,C  12)    179.53 -0.000018   -0.18    179.35   
   136. D(C   3,C   2,C   1,C   0)     -0.55 -0.000010    0.06     -0.49   
   137. D(C   4,C   2,C   1,C   0)    179.62 -0.000019    0.30    179.92   
   138. D(H  19,C   3,C   2,C   4)     60.03  0.000014    0.71     60.74   
   139. D(H  20,C   3,C   2,C   1)    120.61  0.000015    0.93    121.54   
   140. D(H  19,C   3,C   2,C   1)   -119.80  0.000006    0.94   -118.86   
   141. D(H  18,C   3,C   2,C   4)   -179.71  0.000116    0.85   -178.85   
   142. D(H  18,C   3,C   2,C   1)      0.46  0.000107    1.09      1.55   
   143. D(H  20,C   3,C   2,C   4)    -59.55  0.000023    0.70    -58.86   
   144. D(O  14,C   4,C   2,C   3)      0.14 -0.000110    0.27      0.41   
   145. D(C   5,C   4,C   2,C   3)    179.82 -0.000042    0.43    180.25   
   146. D(C   5,C   4,C   2,C   1)     -0.34 -0.000034    0.20     -0.14   
   147. D(O  14,C   4,C   2,C   1)    179.98 -0.000101    0.04    180.02   
   148. D(C  11,C   5,C   4,C   2)      0.57  0.000058   -0.29      0.27   
   149. D(C  11,C   5,C   4,O  14)   -179.74  0.000124   -0.13   -179.87   
   150. D(C   6,C   5,C   4,O  14)     -0.95  0.000107    0.01     -0.94   
   151. D(C   6,C   5,C   4,C   2)    179.36  0.000041   -0.15    179.20   
   152. D(H  22,C   6,C   5,C  11)   -139.60  0.000145    0.88   -138.72   
   153. D(H  22,C   6,C   5,C   4)     41.64  0.000158    0.74     42.38   
   154. D(H  21,C   6,C   5,C  11)    -23.60  0.000073    0.87    -22.73   
   155. D(H  21,C   6,C   5,C   4)    157.64  0.000086    0.73    158.37   
   156. D(C   7,C   6,C   5,C  11)     95.82 -0.000106    0.91     96.73   
   157. D(C   7,C   6,C   5,C   4)    -82.94 -0.000093    0.76    -82.17   
   158. D(C   8,C   7,C   6,C   5)    127.89  0.000143    0.46    128.35   
   159. D(H  23,C   7,C   6,H  22)   -176.20 -0.000113    0.35   -175.85   
   160. D(H  23,C   7,C   6,H  21)     66.45 -0.000014    0.36     66.81   
   161. D(H  23,C   7,C   6,C   5)    -52.44  0.000118    0.36    -52.08   
   162. D(C   8,C   7,C   6,H  22)      4.12 -0.000088    0.46      4.58   
   163. D(C   8,C   7,C   6,H  21)   -113.23  0.000011    0.46   -112.76   
   164. D(C  10,C   8,C   7,H  23)   -179.11 -0.000038    0.03   -179.08   
   165. D(C  10,C   8,C   7,C   6)      0.55 -0.000064   -0.07      0.48   
   166. D(C   9,C   8,C   7,C   6)    179.85 -0.000064   -0.09    179.75   
   167. D(C   9,C   8,C   7,H  23)      0.18 -0.000039    0.01      0.19   
   168. D(H  26,C   9,C   8,C  10)    -65.45  0.000083    0.02    -65.43   
   169. D(H  26,C   9,C   8,C   7)    115.19  0.000080    0.04    115.24   
   170. D(H  25,C   9,C   8,C  10)     53.28  0.000063    0.03     53.31   
   171. D(H  25,C   9,C   8,C   7)   -126.07  0.000060    0.05   -126.02   
   172. D(H  24,C   9,C   8,C  10)    174.04 -0.000041    0.05    174.09   
   173. D(H  24,C   9,C   8,C   7)     -5.31 -0.000044    0.07     -5.25   
   174. D(C  30,C  10,C   8,C   9)     69.77 -0.000015    0.61     70.38   
   175. D(C  30,C  10,C   8,C   7)   -110.91 -0.000014    0.59   -110.32   
   176. D(H  29,C  10,C   8,C   9)    -52.65 -0.000097    0.58    -52.07   
   177. D(H  29,C  10,C   8,C   7)    126.67 -0.000095    0.56    127.23   
   178. D(H  27,C  10,C   8,C   9)   -168.23 -0.000021    0.59   -167.64   
   179. D(H  27,C  10,C   8,C   7)     11.09 -0.000019    0.57     11.66   
   180. D(H  28,C  11,C   5,C   6)      1.22 -0.000024   -0.06      1.16   
   181. D(H  28,C  11,C   5,C   4)   -179.97 -0.000028    0.07   -179.90   
   182. D(C  12,C  11,C   5,C   6)   -178.95 -0.000015   -0.03   -178.98   
   183. D(C  12,C  11,C   5,C   4)     -0.15 -0.000020    0.11     -0.04   
   184. D(C   1,C  12,C  11,H  28)    179.33 -0.000034    0.19    179.52   
   185. D(C   1,C  12,C  11,C   5)     -0.50 -0.000043    0.16     -0.34   
   186. D(O  13,C  12,C   1,C   2)   -179.93 -0.000074    0.64   -179.29   
   187. D(O  13,C  12,C   1,C   0)      0.14 -0.000081    0.42      0.56   
   188. D(C  11,C  12,C   1,C   2)      0.72  0.000065   -0.25      0.47   
   189. D(O  13,C  12,C  11,C   5)   -179.89  0.000084   -0.73   -180.62   
   190. D(C  11,C  12,C   1,C   0)   -179.21  0.000058   -0.47   -179.68   
   191. D(O  13,C  12,C  11,H  28)     -0.06  0.000093   -0.70     -0.76   
   192. D(H  44,O  13,C  12,C  11)   -178.43 -0.000066   -3.14   -181.56   
   193. D(H  44,O  13,C  12,C   1)      2.19  0.000062   -4.03     -1.84   
   194. D(H  45,O  14,C   4,C   5)   -177.28 -0.000050    3.15   -174.13   
   195. D(H  45,O  14,C   4,C   2)      2.41  0.000016    3.31      5.73   
   196. D(C  33,C  30,C  10,H  29)     34.66  0.000005    0.10     34.76   
   197. D(C  33,C  30,C  10,H  27)    149.07 -0.000033    0.06    149.14   
   198. D(C  33,C  30,C  10,C   8)    -87.94  0.000094    0.03    -87.91   
   199. D(H  32,C  30,C  10,H  29)    158.64  0.000036    0.06    158.70   
   200. D(H  32,C  30,C  10,H  27)    -86.95 -0.000002    0.03    -86.92   
   201. D(H  32,C  30,C  10,C   8)     36.04  0.000124   -0.00     36.04   
   202. D(H  31,C  30,C  10,H  29)    -87.71 -0.000032    0.05    -87.66   
   203. D(H  31,C  30,C  10,H  27)     26.71 -0.000070    0.01     26.72   
   204. D(H  31,C  30,C  10,C   8)    149.69  0.000056   -0.02    149.67   
   205. D(C  35,C  33,C  30,H  32)     97.70  0.000034    0.77     98.48   
   206. D(C  35,C  33,C  30,H  31)    -17.99 -0.000079    0.82    -17.17   
   207. D(C  35,C  33,C  30,C  10)   -139.62  0.000007    0.77   -138.85   
   208. D(H  34,C  33,C  30,H  32)    -82.24 -0.000012    0.94    -81.30   
   209. D(H  34,C  33,C  30,H  31)    162.06 -0.000125    0.99    163.05   
   210. D(H  34,C  33,C  30,C  10)     40.43 -0.000038    0.94     41.37   
   211. D(C  40,C  35,C  33,H  34)      0.09 -0.000007    0.03      0.12   
   212. D(C  40,C  35,C  33,C  30)   -179.85 -0.000053    0.20   -179.65   
   213. D(C  36,C  35,C  33,H  34)    179.45  0.000038   -0.25    179.21   
   214. D(C  36,C  35,C  33,C  30)     -0.49 -0.000008   -0.08     -0.57   
   215. D(H  39,C  36,C  35,C  40)     -8.21  0.000177   -4.65    -12.86   
   216. D(H  39,C  36,C  35,C  33)    172.40  0.000138   -4.38    168.01   
   217. D(H  38,C  36,C  35,C  40)   -128.52  0.000224   -4.80   -133.32   
   218. D(H  38,C  36,C  35,C  33)     52.09  0.000186   -4.53     47.56   
   219. D(H  37,C  36,C  35,C  40)    111.69  0.000322   -4.82    106.86   
   220. D(H  37,C  36,C  35,C  33)    -67.71  0.000283   -4.56    -72.26   
   221. D(H  43,C  40,C  35,C  36)     60.28  0.000236    0.98     61.26   
   222. D(H  43,C  40,C  35,C  33)   -120.31  0.000271    0.71   -119.60   
   223. D(H  42,C  40,C  35,C  36)    -57.92 -0.000036    0.98    -56.94   
   224. D(H  42,C  40,C  35,C  33)    121.49 -0.000002    0.71    122.20   
   225. D(H  41,C  40,C  35,C  36)   -179.03 -0.000132    0.99   -178.04   
   226. D(H  41,C  40,C  35,C  33)      0.38 -0.000097    0.72      1.10   
    ----------------------------------------------------------------------------

         *************************************************************
         *                GEOMETRY OPTIMIZATION CYCLE  18            *
         *************************************************************
---------------------------------
CARTESIAN COORDINATES (ANGSTROEM)
---------------------------------
  C      4.075711    0.258467    0.809636
  C      2.660915    0.044347    0.311699
  C      1.749156    1.092723    0.050853
  C      2.082674    2.557782    0.251191
  C      0.454669    0.782850   -0.412141
  C      0.036121   -0.539231   -0.627800
  C     -1.369544   -0.858366   -1.110615
  C     -2.382512   -0.871589    0.015975
  C     -3.559709   -0.227683    0.110091
  C     -4.408860   -0.407067    1.351354
  C     -4.122267    0.677499   -0.970896
  C      0.947417   -1.561597   -0.362594
  C      2.232520   -1.280134    0.100841
  O      3.042414   -2.368906    0.340768
  O     -0.471422    1.768996   -0.681525
  H      4.357981    1.310286    0.854218
  H      4.809599   -0.232002    0.153966
  H      4.211952   -0.157064    1.818394
  H      3.105319    2.719528    0.590914
  H      1.419342    3.018534    0.996881
  H      1.968569    3.127901   -0.682606
  H     -1.343663   -1.858304   -1.568416
  H     -1.660091   -0.156044   -1.896684
  H     -2.092293   -1.507688    0.854923
  H     -3.978121   -1.152719    2.028372
  H     -5.427330   -0.727820    1.090236
  H     -4.512011    0.531095    1.912745
  H     -3.540930    0.556381   -1.889440
  H      0.666575   -2.600545   -0.517166
  H     -5.144727    0.350686   -1.213063
  C     -4.157207    2.198595   -0.627394
  H     -4.042808    2.759353   -1.562461
  H     -3.261728    2.434774   -0.031741
  C     -5.403310    2.664201    0.085637
  H     -5.785011    2.006113    0.865970
  C     -6.075361    3.804524   -0.147597
  C     -5.649140    4.822702   -1.190849
  H     -4.750237    5.372051   -0.879348
  H     -5.415459    4.353641   -2.154601
  H     -6.437851    5.562712   -1.365037
  C     -7.310873    4.156714    0.646989
  H     -7.541326    3.397697    1.402779
  H     -7.194746    5.123542    1.157680
  H     -8.186163    4.257406   -0.011611
  H      3.919152   -2.074406    0.634677
  H     -0.061697    2.643851   -0.591471

----------------------------
CARTESIAN COORDINATES (A.U.)
----------------------------
  NO LB      ZA    FRAG     MASS         X           Y           Z
   0 C     6.0000    0    12.011    7.701977    0.488431    1.529991
   1 C     6.0000    0    12.011    5.028400    0.083803    0.589026
   2 C     6.0000    0    12.011    3.305426    2.064948    0.096099
   3 C     6.0000    0    12.011    3.935684    4.833507    0.474681
   4 C     6.0000    0    12.011    0.859199    1.479373   -0.778834
   5 C     6.0000    0    12.011    0.068259   -1.019000   -1.186370
   6 C     6.0000    0    12.011   -2.588063   -1.622077   -2.098759
   7 C     6.0000    0    12.011   -4.502295   -1.647064    0.030187
   8 C     6.0000    0    12.011   -6.726875   -0.430258    0.208041
   9 C     6.0000    0    12.011   -8.331537   -0.769245    2.553689
  10 C     6.0000    0    12.011   -7.789956    1.280288   -1.834727
  11 C     6.0000    0    12.011    1.790358   -2.950992   -0.685203
  12 C     6.0000    0    12.011    4.218851   -2.419103    0.190562
  13 O     8.0000    0    15.999    5.749329   -4.476583    0.643957
  14 O     8.0000    0    15.999   -0.890858    3.342918   -1.287896
  15 H     1.0000    0     1.008    8.235391    2.476082    1.614237
  16 H     1.0000    0     1.008    9.088825   -0.438420    0.290954
  17 H     1.0000    0     1.008    7.959435   -0.296807    3.436266
  18 H     1.0000    0     1.008    5.868203    5.139163    1.116665
  19 H     1.0000    0     1.008    2.682168    5.704203    1.883832
  20 H     1.0000    0     1.008    3.720057    5.910876   -1.289939
  21 H     1.0000    0     1.008   -2.539155   -3.511687   -2.963877
  22 H     1.0000    0     1.008   -3.137117   -0.294880   -3.584214
  23 H     1.0000    0     1.008   -3.953861   -2.849118    1.615570
  24 H     1.0000    0     1.008   -7.517558   -2.178323    3.833068
  25 H     1.0000    0     1.008  -10.256167   -1.375380    2.060247
  26 H     1.0000    0     1.008   -8.526466    1.003625    3.614565
  27 H     1.0000    0     1.008   -6.691387    1.051409   -3.570525
  28 H     1.0000    0     1.008    1.259645   -4.914318   -0.977302
  29 H     1.0000    0     1.008   -9.722126    0.662700   -2.292358
  30 C     6.0000    0    12.011   -7.855983    4.154742   -1.185602
  31 H     1.0000    0     1.008   -7.639799    5.214422   -2.952624
  32 H     1.0000    0     1.008   -6.163773    4.601056   -0.059983
  33 C     6.0000    0    12.011  -10.210777    5.034611    0.161831
  34 H     1.0000    0     1.008  -10.932087    3.791003    1.636446
  35 C     6.0000    0    12.011  -11.480769    7.189509   -0.278917
  36 C     6.0000    0    12.011  -10.675327    9.113587   -2.250378
  37 H     1.0000    0     1.008   -8.976647   10.151705   -1.661727
  38 H     1.0000    0     1.008  -10.233735    8.227189   -4.071606
  39 H     1.0000    0     1.008  -12.165776   10.512002   -2.579546
  40 C     6.0000    0    12.011  -13.815548    7.855050    1.222632
  41 H     1.0000    0     1.008  -14.251041    6.420717    2.650869
  42 H     1.0000    0     1.008  -13.596100    9.682091    2.187699
  43 H     1.0000    0     1.008  -15.469606    8.045331   -0.021942
  44 H     1.0000    0     1.008    7.406124   -3.920060    1.199365
  45 H     1.0000    0     1.008   -0.116590    4.996155   -1.117718

--------------------------------
INTERNAL COORDINATES (ANGSTROEM)
--------------------------------
 C      0   0   0     0.000000000000     0.00000000     0.00000000
 C      1   0   0     1.515069878449     0.00000000     0.00000000
 C      2   1   0     1.413660786986   123.92523873     0.00000000
 C      3   2   1     1.515838146152   123.39914144   359.51434996
 C      3   2   1     1.409284728190   119.33938788   179.92811842
 C      5   3   2     1.403421021844   122.11093754   359.86328433
 C      6   5   3     1.520148784920   121.48993318   179.20677790
 C      7   6   5     1.515085537904   112.57539710   277.82310522
 C      8   7   6     1.345089339037   129.27081829   128.35124198
 C      9   8   7     1.514585677238   119.42708321   179.75487753
 C      9   8   7     1.518011120267   124.05285958     0.47711784
 C      6   5   3     1.395000351912   117.79861522     0.27311917
 C     12   6   5     1.394805808109   121.14157998   359.96269194
 O     13  12   6     1.378011846928   116.09834198   179.40703384
 O      5   3   2     1.379381701853   121.57778176   180.01761401
 H      1   2   3     1.089948703461   113.05791878   354.27966648
 H      1   2   3     1.099570379392   111.36097000   234.57257722
 H      1   2   3     1.099462897785   111.33643952   114.98310002
 H      4   3   2     1.089668095064   113.02649154     1.54865195
 H      4   3   2     1.099252424190   111.22268380   241.14241406
 H      4   3   2     1.100014809745   111.46334386   121.54492275
 H      7   6   5     1.100058017222   107.53280805   158.37334897
 H      7   6   5     1.093425398852   109.82793806    42.38149848
 H      8   7   6     1.092100870362   113.49237831   307.92321350
 H     10   9   8     1.095393333331   111.51126281   354.75581258
 H     10   9   8     1.099248382793   111.05927601   233.97722285
 H     10   9   8     1.098157307652   111.74271777   115.23718513
 H     11   9   8     1.093776332319   109.57409635    11.66234439
 H     12   6   5     1.087279656348   120.30073694   180.11009314
 H     11   9   8     1.100398778268   108.90253983   127.22838290
 C     11   9   8     1.559790429112   115.65689479   249.67602096
 H     31  11   9     1.096307072569   107.97712957   149.67354326
 H     31  11   9     1.101120064819   108.06415855    36.03990646
 C     31  11   9     1.509296539548   115.04773172   272.09219369
 H     34  31  11     1.089814253927   116.17737146    41.37344109
 C     34  31  11     1.344019064628   126.34105034   221.15024147
 C     36  34  31     1.518791120019   123.20667307   359.42916603
 H     37  36  34     1.098563741239   111.72120425   287.73457601
 H     37  36  34     1.097015789487   112.12251642    47.55742218
 H     37  36  34     1.095454822045   111.10243902   168.01573210
 C     36  34  31     1.510593442215   121.03118730   180.34719320
 H     41  36  34     1.095642750961   111.92347498     1.10678706
 H     41  36  34     1.099567380289   111.27994358   122.20348760
 H     41  36  34     1.100011438193   110.92947038   240.40259485
 H     14  13  12     0.970454333555   110.11659443   178.43027087
 H     15   5   3     0.970235098647   110.05921200     5.72311752

---------------------------
INTERNAL COORDINATES (A.U.)
---------------------------
 C      0   0   0     0.000000000000     0.00000000     0.00000000
 C      1   0   0     2.863067144022     0.00000000     0.00000000
 C      2   1   0     2.671431733666   123.92523873     0.00000000
 C      3   2   1     2.864518959578   123.39914144   359.51434996
 C      3   2   1     2.663162180997   119.33938788   179.92811842
 C      5   3   2     2.652081381873   122.11093754   359.86328433
 C      6   5   3     2.872664886312   121.48993318   179.20677790
 C      7   6   5     2.863096736103   112.57539710   277.82310522
 C      8   7   6     2.541850476437   129.27081829   128.35124198
 C      9   8   7     2.862152136339   119.42708321   179.75487753
 C      9   8   7     2.868625285552   124.05285958     0.47711784
 C      6   5   3     2.636168621837   117.79861522     0.27311917
 C     12   6   5     2.635800987328   121.14157998   359.96269194
 O     13  12   6     2.604064999992   116.09834198   179.40703384
 O      5   3   2     2.606653650645   121.57778176   180.01761401
 H      1   2   3     2.059704549564   113.05791878   354.27966648
 H      1   2   3     2.077886882024   111.36097000   234.57257722
 H      1   2   3     2.077683771222   111.33643952   114.98310002
 H      4   3   2     2.059174276542   113.02649154     1.54865195
 H      4   3   2     2.077286033768   111.22268380   241.14241406
 H      4   3   2     2.078726733676   111.46334386   121.54492275
 H      7   6   5     2.078808383974   107.53280805   158.37334897
 H      7   6   5     2.066274551705   109.82793806    42.38149848
 H      8   7   6     2.063771555601   113.49237831   307.92321350
 H     10   9   8     2.069993408918   111.51126281   354.75581258
 H     10   9   8     2.077278396635   111.05927601   233.97722285
 H     10   9   8     2.075216563428   111.74271777   115.23718513
 H     11   9   8     2.066937719848   109.57409635    11.66234439
 H     12   6   5     2.054660781481   120.30073694   180.11009314
 H     11   9   8     2.079452329028   108.90253983   127.22838290
 C     11   9   8     2.947576737332   115.65689479   249.67602096
 H     31  11   9     2.071720125836   107.97712957   149.67354326
 H     31  11   9     2.080815363073   108.06415855    36.03990646
 C     31  11   9     2.852157114620   115.04773172   272.09219369
 H     34  31  11     2.059450476765   116.17737146    41.37344109
 C     34  31  11     2.539827950916   126.34105034   221.15024147
 C     36  34  31     2.870099271467   123.20667307   359.42916603
 H     37  36  34     2.075984611598   111.72120425   287.73457601
 H     37  36  34     2.073059406718   112.12251642    47.55742218
 H     37  36  34     2.070109605748   111.10243902   168.01573210
 C     36  34  31     2.854607905484   121.03118730   180.34719320
 H     41  36  34     2.070464739931   111.92347498     1.10678706
 H     41  36  34     2.077881214540   111.27994358   122.20348760
 H     41  36  34     2.078720362365   110.92947038   240.40259485
 H     14  13  12     1.833892915897   110.11659443   178.43027087
 H     15   5   3     1.833478621961   110.05921200     5.72311752


           ************************************************************
           *        Program running with 4 parallel MPI-processes     *
           *              working on a common directory               *
           ************************************************************
------------------------------------------------------------------------------
                   ___                                                        
                  /   \      - P O W E R E D   B Y -                         
                 /     \                                                     
                 |  |  |   _    _      __       _____    __    __             
                 |  |  |  | |  | |    /  \     |  _  \  |  |  /  |          
                  \  \/   | |  | |   /    \    | | | |  |  | /  /          
                 / \  \   | |__| |  /  /\  \   | |_| |  |  |/  /          
                |  |  |   |  __  | /  /__\  \  |    /   |      \           
                |  |  |   | |  | | |   __   |  |    \   |  |\   \          
                \     /   | |  | | |  |  |  |  | |\  \  |  | \   \       
                 \___/    |_|  |_| |__|  |__|  |_| \__\ |__|  \__/        
                                                                              
                      - O R C A' S   B I G   F R I E N D -                    
                                      &                                       
                       - I N T E G R A L  F E E D E R -                       
                                                                              
 v1 FN, 2020, v2 2021                                                         
------------------------------------------------------------------------------


Reading SHARK input file PQ2_2e_2H_B3LYP_631Gd_opt.SHARKINP.tmp ... ok
----------------------
SHARK INTEGRAL PACKAGE
----------------------

Number of atoms                             ...     46
Number of basis functions                   ...    332
Number of shells                            ...    172
Maximum angular momentum                    ...      2
Integral batch strategy                     ... SHARK/LIBINT Hybrid
RI-J (if used) integral strategy            ... SPLIT-RIJ (Revised 2003 algorithm where possible)
Printlevel                                  ...      1
Contraction scheme used                     ... SEGMENTED contraction
Coulomb Range Separation                    ... NOT USED
Exchange Range Separation                   ... NOT USED
Finite Nucleus Model                        ... NOT USED
Auxiliary Coulomb fitting basis             ... AVAILABLE
   # of basis functions in Aux-J            ...   1266
   # of shells in Aux-J                     ...    430
   Maximum angular momentum in Aux-J        ...      4
Auxiliary J/K fitting basis                 ... NOT available
Auxiliary Correlation fitting basis         ... NOT available
Auxiliary 'external' fitting basis          ... NOT available
Integral threshold                          ...     2.500000e-11
Primitive cut-off                           ...     2.500000e-12
Primitive pair pre-selection threshold      ...     2.500000e-12

Calculating pre-screening integrals         ... done (  0.1 sec) Dimension = 172
Organizing shell pair data                  ... done (  0.1 sec)
Shell pair information
Total number of shell pairs                 ...     14878
Shell pairs after pre-screening             ...      9861
Total number of primitive shell pairs       ...     82308
Primitive shell pairs kept                  ...     30655
          la=0 lb=0:   3993 shell pairs
          la=1 lb=0:   3222 shell pairs
          la=1 lb=1:    657 shell pairs
          la=2 lb=0:   1315 shell pairs
          la=2 lb=1:    558 shell pairs
          la=2 lb=2:    116 shell pairs

Calculating one electron integrals          ... done (  0.2 sec)
Calculating RI/J V-Matrix + Cholesky decomp.... done (  1.9 sec)
Calculating Nuclear repulsion               ... done (  0.0 sec) ENN=   1498.342378485693 Eh

SHARK setup successfully completed in   2.6 seconds

Maximum memory used throughout the entire GTOINT-calculation: 24.5 MB
[1717821452.769500] [eu-a2p-415:55726:0]          mpool.c:38   UCX  WARN  object 0x3ac9a00 was not returned to mpool ucp_requests
[1717821452.769521] [eu-a2p-415:55726:0]          mpool.c:38   UCX  WARN  object 0x3ac9bc0 was not returned to mpool ucp_requests
[1717821452.769526] [eu-a2p-415:55726:0]          mpool.c:38   UCX  WARN  object 0x3ac9d80 was not returned to mpool ucp_requests
[1717821452.769529] [eu-a2p-415:55726:0]          mpool.c:38   UCX  WARN  object 0x3ac9f40 was not returned to mpool ucp_requests
[1717821452.769532] [eu-a2p-415:55726:0]          mpool.c:38   UCX  WARN  object 0x3aca100 was not returned to mpool ucp_requests
[1717821452.769534] [eu-a2p-415:55726:0]          mpool.c:38   UCX  WARN  object 0x3aca2c0 was not returned to mpool ucp_requests
[1717821452.769537] [eu-a2p-415:55726:0]          mpool.c:38   UCX  WARN  object 0x3aca480 was not returned to mpool ucp_requests
[1717821452.769540] [eu-a2p-415:55726:0]          mpool.c:38   UCX  WARN  object 0x3aca640 was not returned to mpool ucp_requests
[1717821452.769542] [eu-a2p-415:55726:0]          mpool.c:38   UCX  WARN  object 0x3aca800 was not returned to mpool ucp_requests
[1717821452.769545] [eu-a2p-415:55726:0]          mpool.c:38   UCX  WARN  object 0x3aca9c0 was not returned to mpool ucp_requests
[1717821452.769547] [eu-a2p-415:55726:0]          mpool.c:38   UCX  WARN  object 0x3acab80 was not returned to mpool ucp_requests
[1717821452.769550] [eu-a2p-415:55726:0]          mpool.c:38   UCX  WARN  object 0x3acad40 was not returned to mpool ucp_requests
[1717821452.796820] [eu-a2p-415:55728:0]          mpool.c:38   UCX  WARN  object 0x3748140 was not returned to mpool ucp_requests
[1717821452.796842] [eu-a2p-415:55728:0]          mpool.c:38   UCX  WARN  object 0x3748300 was not returned to mpool ucp_requests
[1717821452.796847] [eu-a2p-415:55728:0]          mpool.c:38   UCX  WARN  object 0x37484c0 was not returned to mpool ucp_requests
[1717821452.796850] [eu-a2p-415:55728:0]          mpool.c:38   UCX  WARN  object 0x3748680 was not returned to mpool ucp_requests
[1717821452.800165] [eu-a2p-415:55727:0]          mpool.c:38   UCX  WARN  object 0x34dca40 was not returned to mpool ucp_requests
[1717821452.800189] [eu-a2p-415:55727:0]          mpool.c:38   UCX  WARN  object 0x34dcc00 was not returned to mpool ucp_requests
[1717821452.800195] [eu-a2p-415:55727:0]          mpool.c:38   UCX  WARN  object 0x34dcdc0 was not returned to mpool ucp_requests
[1717821452.800199] [eu-a2p-415:55727:0]          mpool.c:38   UCX  WARN  object 0x34dcf80 was not returned to mpool ucp_requests
[1717821452.800203] [eu-a2p-415:55727:0]          mpool.c:38   UCX  WARN  object 0x34dd140 was not returned to mpool ucp_requests
[1717821452.800206] [eu-a2p-415:55727:0]          mpool.c:38   UCX  WARN  object 0x34dd300 was not returned to mpool ucp_requests
[1717821452.800210] [eu-a2p-415:55727:0]          mpool.c:38   UCX  WARN  object 0x34dd4c0 was not returned to mpool ucp_requests
[1717821452.800214] [eu-a2p-415:55727:0]          mpool.c:38   UCX  WARN  object 0x34dd680 was not returned to mpool ucp_requests
[1717821452.800217] [eu-a2p-415:55727:0]          mpool.c:38   UCX  WARN  object 0x34dd840 was not returned to mpool ucp_requests
[1717821452.800221] [eu-a2p-415:55727:0]          mpool.c:38   UCX  WARN  object 0x34dda00 was not returned to mpool ucp_requests
[1717821452.800224] [eu-a2p-415:55727:0]          mpool.c:38   UCX  WARN  object 0x34ddbc0 was not returned to mpool ucp_requests
[1717821452.800228] [eu-a2p-415:55727:0]          mpool.c:38   UCX  WARN  object 0x34ddd80 was not returned to mpool ucp_requests
[1717821452.800232] [eu-a2p-415:55727:0]          mpool.c:38   UCX  WARN  object 0x34ddf40 was not returned to mpool ucp_requests
[1717821452.800235] [eu-a2p-415:55727:0]          mpool.c:38   UCX  WARN  object 0x34de100 was not returned to mpool ucp_requests
[1717821452.800239] [eu-a2p-415:55727:0]          mpool.c:38   UCX  WARN  object 0x34de2c0 was not returned to mpool ucp_requests
[1717821452.800242] [eu-a2p-415:55727:0]          mpool.c:38   UCX  WARN  object 0x34de480 was not returned to mpool ucp_requests
[1717821452.800246] [eu-a2p-415:55727:0]          mpool.c:38   UCX  WARN  object 0x34de640 was not returned to mpool ucp_requests
[1717821452.800249] [eu-a2p-415:55727:0]          mpool.c:38   UCX  WARN  object 0x34de800 was not returned to mpool ucp_requests
[1717821452.800253] [eu-a2p-415:55727:0]          mpool.c:38   UCX  WARN  object 0x34de9c0 was not returned to mpool ucp_requests
[1717821452.800257] [eu-a2p-415:55727:0]          mpool.c:38   UCX  WARN  object 0x34deb80 was not returned to mpool ucp_requests
[1717821452.800260] [eu-a2p-415:55727:0]          mpool.c:38   UCX  WARN  object 0x34ded40 was not returned to mpool ucp_requests


           ************************************************************
           *        Program running with 4 parallel MPI-processes     *
           *              working on a common directory               *
           ************************************************************

Diagonalization of the overlap matrix:
Smallest eigenvalue                        ... 3.503e-04
Time for diagonalization                   ...    0.017 sec
Threshold for overlap eigenvalues          ... 1.000e-08
Number of eigenvalues below threshold      ... 0
Time for construction of square roots      ...    0.009 sec
Total time needed                          ...    0.027 sec

-------------------
DFT GRID GENERATION
-------------------

General Integration Accuracy     IntAcc      ... 4.959
Radial Grid Type                 RadialGrid  ... OptM3 with GC (2021)
Angular Grid (max. ang.)         AngularGrid ... 6 (Lebedev-590)
Angular grid pruning method      GridPruning ... 4 (adaptive)
Weight generation scheme         WeightScheme... Becke
Basis function cutoff            BFCut       ... 1.0000e-11
Integration weight cutoff        WCut        ... 1.0000e-14
Angular grids for H and He will be reduced by one unit
Partially contracted basis set               ... off
Rotationally invariant grid construction     ... off

Total number of grid points                  ...   505516
Total number of batches                      ...     7921
Average number of points per batch           ...       63
Average number of grid points per atom       ...    10989
Time for grid setup =   13.099 sec

--------------------
COSX GRID GENERATION
--------------------

GRIDX 1
-------
General Integration Accuracy     IntAcc      ... 4.020
Radial Grid Type                 RadialGrid  ... OptM3 with GC (2021)
Angular Grid (max. ang.)         AngularGrid ... 2 (Lebedev-110)
Angular grid pruning method      GridPruning ... 4 (adaptive)
Weight generation scheme         WeightScheme... Becke
Basis function cutoff            BFCut       ... 1.0000e-11
Integration weight cutoff        WCut        ... 1.0000e-14
Angular grids for H and He will be reduced by one unit
Partially contracted basis set               ... on
Rotationally invariant grid construction     ... off

Total number of grid points                  ...    54308
Total number of batches                      ...      871
Average number of points per batch           ...       62
Average number of grid points per atom       ...     1181
UseSFitting                                  ... on

GRIDX 2
-------
General Integration Accuracy     IntAcc      ... 4.338
Radial Grid Type                 RadialGrid  ... OptM3 with GC (2021)
Angular Grid (max. ang.)         AngularGrid ... 3 (Lebedev-194)
Angular grid pruning method      GridPruning ... 4 (adaptive)
Weight generation scheme         WeightScheme... Becke
Basis function cutoff            BFCut       ... 1.0000e-11
Integration weight cutoff        WCut        ... 1.0000e-14
Angular grids for H and He will be reduced by one unit
Partially contracted basis set               ... on
Rotationally invariant grid construction     ... off

Total number of grid points                  ...   118035
Total number of batches                      ...     1871
Average number of points per batch           ...       63
Average number of grid points per atom       ...     2566
UseSFitting                                  ... on

GRIDX 3
-------
General Integration Accuracy     IntAcc      ... 4.871
Radial Grid Type                 RadialGrid  ... OptM3 with GC (2021)
Angular Grid (max. ang.)         AngularGrid ... 4 (Lebedev-302)
Angular grid pruning method      GridPruning ... 4 (adaptive)
Weight generation scheme         WeightScheme... Becke
Basis function cutoff            BFCut       ... 1.0000e-11
Integration weight cutoff        WCut        ... 1.0000e-14
Angular grids for H and He will be reduced by one unit
Partially contracted basis set               ... on
Rotationally invariant grid construction     ... off

Total number of grid points                  ...   227362
Total number of batches                      ...     3574
Average number of points per batch           ...       63
Average number of grid points per atom       ...     4943
UseSFitting                                  ... on

Time for X-Grid setup             =   15.219 sec


--------------------
CPCM SOLVATION MODEL
--------------------
CPCM parameters:
  Epsilon                                         ...      80.4000
  Refrac                                          ...       1.3300
  Rsolv                                           ...       1.3000
  Surface type                                    ... GAUSSIAN VDW
  Epsilon function type                           ...         CPCM
Radii:
 Radius for C  used is    3.8550 Bohr (=   2.0400 Ang.)
 Radius for O  used is    3.4469 Bohr (=   1.8240 Ang.)
 Radius for H  used is    2.4944 Bohr (=   1.3200 Ang.)
Calculating surface                               ...        done! (  0.0s)
GEPOL surface points                              ...         2462
GEPOL Volume                                      ...    2502.8449
GEPOL Surface-area                                ...    1305.4111
Calculating surface distance matrix               ...        done! (  0.1s)
Performing Cholesky decomposition & store         ...        done! (  4.8s)
Overall time for CPCM initialization              ...                 4.9s
--------------
SCF ITERATIONS
--------------
ITER       Energy         Delta-E        Max-DP      RMS-DP      [F,P]     Damp
               ***  Starting incremental Fock matrix formation  ***
  0   -851.4320715149   0.000000000000 0.00445107  0.00006120  0.0191341 0.7000
                      *** Initiating the SOSCF procedure ***
                      *** Re-Reading the Fockian *** 
                      *** Removing any level shift *** 
ITER      Energy       Delta-E        Grad      Rot      Max-DP    RMS-DP
  1   -851.43291286  -0.0008413473  0.000995  0.000995  0.013218  0.000200
               *** Restarting incremental Fock matrix formation ***
  2   -851.43525094  -0.0023380782  0.000590  0.001788  0.003646  0.000068
  3   -851.43532894  -0.0000780025  0.000078  0.000328  0.000643  0.000013
  4   -851.43532970  -0.0000007586  0.000141  0.000278  0.000544  0.000006
  5   -851.43533053  -0.0000008302  0.000035  0.000077  0.000128  0.000003
  6   -851.43533063  -0.0000000983  0.000021  0.000049  0.000052  0.000001
  7   -851.43533064  -0.0000000107  0.000015  0.000028  0.000045  0.000001
  8   -851.43533065  -0.0000000094  0.000007  0.000013  0.000018  0.000000
                  ***Gradient check signals convergence***
              ***Rediagonalizing the Fockian in SOSCF/NRSCF***

               *****************************************************
               *                     SUCCESS                       *
               *           SCF CONVERGED AFTER   9 CYCLES          *
               *****************************************************

Old exchange energy                            =    -23.825555850 Eh
New exchange energy                            =    -23.825560115 Eh
Exchange energy change after final integration =     -0.000004264 Eh
Total energy after final integration           =   -851.435334933 Eh
Final COS-X integration done in                =    40.538 sec
Total Energy       :         -851.43533493 Eh          -23168.73334 eV
  Last Energy change         ...   -1.8147e-08  Tolerance :   1.0000e-08
  Last MAX-Density change    ...    6.6613e-15  Tolerance :   1.0000e-07
             **** THE GBW FILE WAS UPDATED (PQ2_2e_2H_B3LYP_631Gd_opt.gbw) ****
             **** DENSITY PQ2_2e_2H_B3LYP_631Gd_opt.scfp WAS UPDATED ****
             **** ENERGY FILE WAS UPDATED (PQ2_2e_2H_B3LYP_631Gd_opt.en.tmp) ****
             **** THE GBW FILE WAS UPDATED (PQ2_2e_2H_B3LYP_631Gd_opt.gbw) ****
             **** DENSITY PQ2_2e_2H_B3LYP_631Gd_opt.scfp WAS UPDATED ****
Total SCF time: 0 days 0 hours 5 min 8 sec 

Maximum memory used throughout the entire SCF-calculation: 172.1 MB

-------------------------   --------------------
FINAL SINGLE POINT ENERGY      -851.435334932714
-------------------------   --------------------


           ************************************************************
           *        Program running with 4 parallel MPI-processes     *
           *              working on a common directory               *
           ************************************************************
------------------------------------------------------------------------------
                         ORCA SCF GRADIENT CALCULATION
------------------------------------------------------------------------------

 ... reading COSX grid (gridx3)
Gradient of the Kohn-Sham DFT energy:
Kohn-Sham wavefunction type      ... RKS
Hartree-Fock exchange scaling    ...    0.200
Number of operators              ...    1
Number of atoms                  ...   46
Basis set dimensions             ...  332
Integral neglect threshold       ... 2.5e-11
Integral primitive cutoff        ... 2.5e-12
SHARK Integral package           ... ON

Nuc. rep. gradient       (SHARK) ... done (  0.0 sec)
HCore & Overlap gradient (SHARK) ... done (  1.6 sec)
RI-J gradient            (SHARK) ... done (  3.6 sec)
COSX-gradient                    ... done ( 50.8 sec)
Exchange-correlation gradient    ... done

------------------
CARTESIAN GRADIENT
------------------

   1   C   :   -0.000118645   -0.000071959    0.000186065
   2   C   :    0.000172159   -0.000249324    0.000372126
   3   C   :   -0.000392564    0.000071405    0.000029635
   4   C   :   -0.000116840   -0.000012772    0.000347853
   5   C   :    0.000892010    0.000031177    0.000268984
   6   C   :    0.000064627   -0.000129521   -0.000120880
   7   C   :   -0.000018648    0.000477538    0.000358318
   8   C   :   -0.000065588   -0.000163752   -0.000162784
   9   C   :   -0.000074143   -0.000327510   -0.000202642
  10   C   :    0.000183460    0.000199652    0.000159858
  11   C   :    0.000108660    0.000192562    0.000327171
  12   C   :   -0.000726056    0.000086931   -0.000417790
  13   C   :    0.000440854    0.000606575   -0.000419620
  14   O   :   -0.000271534   -0.000197144    0.000331643
  15   O   :   -0.000270817   -0.000017215    0.000117082
  16   H   :    0.000137545   -0.000014195   -0.000347238
  17   H   :    0.000166228    0.000170396    0.000002714
  18   H   :   -0.000249334   -0.000007100    0.000045908
  19   H   :    0.000072414    0.000025673   -0.000242097
  20   H   :    0.000040961   -0.000070909    0.000095623
  21   H   :   -0.000002264   -0.000010011   -0.000078421
  22   H   :    0.000058685   -0.000145126    0.000171990
  23   H   :   -0.000042331   -0.000144594   -0.000153712
  24   H   :   -0.000027541    0.000043181    0.000031243
  25   H   :   -0.000047654    0.000010167    0.000037489
  26   H   :    0.000013022   -0.000085618   -0.000115744
  27   H   :   -0.000067950   -0.000058828    0.000013078
  28   H   :   -0.000017170    0.000119600   -0.000054126
  29   H   :    0.000257147   -0.000089021    0.000115485
  30   H   :    0.000007167   -0.000110590   -0.000026989
  31   C   :   -0.000173188    0.000321213   -0.000083023
  32   H   :    0.000006623   -0.000066411   -0.000060589
  33   H   :    0.000146143    0.000021858   -0.000116398
  34   C   :    0.000071863   -0.000052827    0.000402642
  35   H   :    0.000108180   -0.000082074   -0.000135809
  36   C   :   -0.000829206    0.000320265    0.000036235
  37   C   :    0.000377359    0.000128768    0.000488917
  38   H   :    0.000255904   -0.000304053   -0.000396057
  39   H   :   -0.000179387   -0.000049093   -0.000188067
  40   H   :    0.000180637    0.000127198    0.000046538
  41   C   :    0.000461216    0.000283270   -0.000221478
  42   H   :   -0.000181563   -0.000048607   -0.000030306
  43   H   :   -0.000091858   -0.000121457    0.000080220
  44   H   :   -0.000139141   -0.000436963    0.000024109
  45   H   :    0.000026669   -0.000139831   -0.000186718
  46   H   :   -0.000125585   -0.000022105   -0.000260428

Difference to translation invariance:
           :    0.0000205269    0.0000088189    0.0000700144

Difference to rotation invariance:
           :   -0.0000900012    0.0003589831    0.0001020157

Norm of the cartesian gradient     ...    0.0027276919
RMS gradient                       ...    0.0002321966
MAX gradient                       ...    0.0008920098

-------
TIMINGS
-------

Total SCF gradient time            ...       78.759 sec

One electron gradient       ....       1.570 sec  (  2.0%)
RI-J Coulomb gradient       ....       3.572 sec  (  4.5%)
COSX gradient               ....      50.762 sec  ( 64.5%)
XC gradient                 ....      16.925 sec  ( 21.5%)
CPCM gradient               ....       1.516 sec  (  1.9%)
   A-Matrix (El+Nuc)        ....       0.240 sec  (  0.3%)
   Potential                ....       1.276 sec  (  1.6%)

Maximum memory used throughout the entire SCFGRAD-calculation: 108.1 MB
------------------------------------------------------------------------------
                         ORCA GEOMETRY RELAXATION STEP
------------------------------------------------------------------------------

Reading the OPT-File                    .... done
Getting information on internals        .... done
Copying old internal coords+grads       .... done
Making the new internal coordinates     .... (new redundants).... done
Validating the new internal coordinates .... (new redundants).... done
Calculating the B-matrix                .... done
Calculating the G,G- and P matrices     .... done
Transforming gradient to internals      .... done
Projecting the internal gradient        .... done
Number of atoms                         ....  46
Number of internal coordinates          .... 226
Current Energy                          ....  -851.435334933 Eh
Current gradient norm                   ....     0.002727692 Eh/bohr
Maximum allowed component of the step   ....  0.300
Current trust radius                    ....  0.300
Updating the Hessian (BFGS)             .... done
Forming the augmented Hessian           .... done
Diagonalizing the augmented Hessian     .... done
Last element of RFO vector              ....  0.876359593
Lowest eigenvalues of augmented Hessian:
 -0.000246342  0.000367123  0.001292028  0.002760401  0.008531098
Length of the computed step             ....  0.549611617
Warning: the length of the step is outside the trust region - taking restricted step instead
The input lambda is                     ....    -0.000246
   iter:   1  x=   -0.000429  g= 1162.018911 f(x)=     0.212073
   iter:   2  x=   -0.000599  g=  456.420540 f(x)=     0.077750
   iter:   3  x=   -0.000690  g=  236.468442 f(x)=     0.021507
   iter:   4  x=   -0.000707  g=  175.917158 f(x)=     0.002939
   iter:   5  x=   -0.000707  g=  167.168728 f(x)=     0.000074
   iter:   6  x=   -0.000707  g=  166.945297 f(x)=     0.000000
   iter:   7  x=   -0.000707  g=  166.945147 f(x)=     0.000000
The output lambda is                    ....    -0.000707 (7 iterations)
The final length of the internal step   ....  0.300000000
Converting the step to cartesian space:
 Initial RMS(Int)=    0.0199557032
Transforming coordinates:
 Iter   0:  RMS(Cart)=    0.0400202548 RMS(Int)=    0.5911448587
 Iter   1:  RMS(Cart)=    0.0016072899 RMS(Int)=    0.0009366476
 Iter   2:  RMS(Cart)=    0.0001655312 RMS(Int)=    0.0000664269
 Iter   3:  RMS(Cart)=    0.0000135635 RMS(Int)=    0.0000073209
 Iter   4:  RMS(Cart)=    0.0000012740 RMS(Int)=    0.0000005253
 Iter   5:  RMS(Cart)=    0.0000001117 RMS(Int)=    0.0000000572
 Iter   6:  RMS(Cart)=    0.0000000098 RMS(Int)=    0.0000000042
done
Storing new coordinates                 .... done

                                .--------------------.
          ----------------------|Geometry convergence|-------------------------
          Item                value                   Tolerance       Converged
          ---------------------------------------------------------------------
          Energy change      -0.0000932963            0.0000002000      NO
          RMS gradient        0.0001779701            0.0000080000      NO
          MAX gradient        0.0008845094            0.0000300000      NO
          RMS step            0.0199557032            0.0001000000      NO
          MAX step            0.1309936509            0.0002000000      NO
          ........................................................
          Max(Bonds)      0.0693      Max(Angles)    0.27
          Max(Dihed)        6.10      Max(Improp)    0.00
          ---------------------------------------------------------------------

The optimization has not yet converged - more geometry cycles are needed


    ---------------------------------------------------------------------------
                         Redundant Internal Coordinates
                            (Angstroem and degrees)

        Definition                    Value    dE/dq     Step     New-Value
    ----------------------------------------------------------------------------
     1. B(C   1,C   0)                1.5151 -0.000090  0.0001    1.5152   
     2. B(C   2,C   1)                1.4137  0.000195 -0.0007    1.4130   
     3. B(C   3,C   2)                1.5158 -0.000054  0.0001    1.5160   
     4. B(C   4,C   2)                1.4093 -0.000177 -0.0001    1.4091   
     5. B(C   5,C   4)                1.4034 -0.000001  0.0002    1.4036   
     6. B(C   6,C   5)                1.5201 -0.000027  0.0002    1.5203   
     7. B(C   7,C   6)                1.5151 -0.000111  0.0006    1.5157   
     8. B(C   8,C   7)                1.3451 -0.000035  0.0003    1.3454   
     9. B(C   9,C   8)                1.5146  0.000016 -0.0001    1.5145   
    10. B(C  10,C   8)                1.5180  0.000106  0.0003    1.5183   
    11. B(C  11,C   5)                1.3950 -0.000434 -0.0003    1.3947   
    12. B(C  12,C  11)                1.3948  0.000142 -0.0001    1.3947   
    13. B(C  12,C   1)                1.4079 -0.000051 -0.0003    1.4076   
    14. B(O  13,C  12)                1.3780  0.000147 -0.0005    1.3775   
    15. B(O  14,C   4)                1.3794  0.000195 -0.0007    1.3787   
    16. B(H  15,C   0)                1.0899  0.000006  0.0002    1.0902   
    17. B(H  16,C   0)                1.0996  0.000034 -0.0002    1.0994   
    18. B(H  17,C   0)                1.0995  0.000014 -0.0003    1.0992   
    19. B(H  18,C   3)                1.0897 -0.000004  0.0002    1.0899   
    20. B(H  19,C   3)                1.0993  0.000011 -0.0001    1.0991   
    21. B(H  20,C   3)                1.1000  0.000061 -0.0000    1.1000   
    22. B(H  21,C   6)                1.1001  0.000062 -0.0001    1.1000   
    23. B(H  22,C   6)                1.0934  0.000031 -0.0001    1.0933   
    24. B(H  23,C   7)                1.0921 -0.000011  0.0001    1.0922   
    25. B(H  24,C   9)                1.0954 -0.000004  0.0000    1.0954   
    26. B(H  25,C   9)                1.0992  0.000042 -0.0001    1.0992   
    27. B(H  26,C   9)                1.0982 -0.000040  0.0001    1.0983   
    28. B(H  27,C  10)                1.0938  0.000025 -0.0002    1.0936   
    29. B(H  28,C  11)                1.0873  0.000003  0.0001    1.0874   
    30. B(H  29,C  10)                1.1004  0.000033 -0.0000    1.1004   
    31. B(C  30,C  10)                1.5598  0.000045 -0.0001    1.5597   
    32. B(H  31,C  30)                1.0963  0.000020 -0.0002    1.0961   
    33. B(H  32,C  30)                1.1011  0.000060 -0.0002    1.1009   
    34. B(C  33,C  30)                1.5093  0.000011  0.0001    1.5094   
    35. B(H  34,C  33)                1.0898 -0.000087  0.0001    1.0899   
    36. B(C  35,C  33)                1.3440  0.000085  0.0005    1.3445   
    37. B(C  36,C  35)                1.5188  0.000159 -0.0009    1.5179   
    38. B(H  37,C  36)                1.0986 -0.000090  0.0005    1.0991   
    39. B(H  38,C  36)                1.0970  0.000148 -0.0007    1.0964   
    40. B(H  39,C  36)                1.0955 -0.000051  0.0003    1.0958   
    41. B(C  40,C  35)                1.5106 -0.000194 -0.0004    1.5102   
    42. B(H  41,C  40)                1.0956  0.000050 -0.0001    1.0955   
    43. B(H  42,C  40)                1.0996 -0.000080  0.0003    1.0999   
    44. B(H  43,C  40)                1.1000  0.000057  0.0002    1.1002   
    45. B(H  44,O  13)                0.9705 -0.000077  0.0002    0.9707   
    46. B(H  45,H  37)                5.4322 -0.000075  0.0693    5.5015   
    47. B(H  45,O  14)                0.9702 -0.000103  0.0002    0.9705   
    48. A(C   1,C   0,H  15)          113.06 -0.000007   -0.02    113.04   
    49. A(C   1,C   0,H  16)          111.36  0.000280    0.02    111.38   
    50. A(H  15,C   0,H  17)          107.16  0.000219    0.02    107.18   
    51. A(H  16,C   0,H  17)          107.21  0.000111   -0.03    107.18   
    52. A(C   1,C   0,H  17)          111.34 -0.000321    0.05    111.39   
    53. A(H  15,C   0,H  16)          106.38 -0.000274   -0.05    106.33   
    54. A(C   0,C   1,C   2)          123.93 -0.000064   -0.06    123.87   
    55. A(C   0,C   1,C  12)          117.80  0.000269   -0.01    117.78   
    56. A(C   2,C   1,C  12)          118.28 -0.000206    0.07    118.35   
    57. A(C   1,C   2,C   3)          123.40 -0.000032   -0.00    123.40   
    58. A(C   1,C   2,C   4)          119.34 -0.000033    0.03    119.37   
    59. A(C   3,C   2,C   4)          117.26  0.000065   -0.04    117.22   
    60. A(H  19,C   3,H  20)          107.22  0.000097   -0.03    107.19   
    61. A(H  18,C   3,H  19)          107.01  0.000070    0.06    107.07   
    62. A(C   2,C   3,H  19)          111.22 -0.000025   -0.02    111.20   
    63. A(C   2,C   3,H  18)          113.03  0.000021   -0.01    113.02   
    64. A(H  18,C   3,H  20)          106.56 -0.000070   -0.07    106.49   
    65. A(C   2,C   3,H  20)          111.46 -0.000084    0.08    111.54   
    66. A(C   2,C   4,C   5)          122.11  0.000161   -0.07    122.04   
    67. A(C   5,C   4,O  14)          116.31 -0.000575    0.13    116.44   
    68. A(C   2,C   4,O  14)          121.58  0.000415   -0.06    121.51   
    69. A(C   4,C   5,C  11)          117.80 -0.000060    0.02    117.82   
    70. A(C   4,C   5,C   6)          121.49  0.000357   -0.15    121.34   
    71. A(C   6,C   5,C  11)          120.70 -0.000296    0.13    120.83   
    72. A(C   5,C   6,C   7)          112.58  0.000486   -0.09    112.49   
    73. A(C   7,C   6,H  21)          108.50 -0.000184    0.13    108.63   
    74. A(C   5,C   6,H  22)          109.83  0.000022   -0.05    109.78   
    75. A(C   7,C   6,H  22)          111.25 -0.000116   -0.10    111.16   
    76. A(H  21,C   6,H  22)          106.91  0.000058    0.03    106.95   
    77. A(C   5,C   6,H  21)          107.53 -0.000297    0.09    107.62   
    78. A(C   8,C   7,H  23)          117.24 -0.000070    0.01    117.25   
    79. A(C   6,C   7,H  23)          113.49  0.000028   -0.03    113.46   
    80. A(C   6,C   7,C   8)          129.27  0.000041    0.02    129.29   
    81. A(C   9,C   8,C  10)          116.52 -0.000124    0.10    116.61   
    82. A(C   7,C   8,C  10)          124.05  0.000201   -0.09    123.96   
    83. A(C   7,C   8,C   9)          119.43 -0.000077   -0.01    119.42   
    84. A(H  25,C   9,H  26)          106.48  0.000036    0.00    106.48   
    85. A(H  24,C   9,H  26)          107.61 -0.000054   -0.03    107.58   
    86. A(C   8,C   9,H  26)          111.74  0.000144   -0.06    111.69   
    87. A(H  24,C   9,H  25)          108.21  0.000001    0.04    108.25   
    88. A(C   8,C   9,H  25)          111.06 -0.000224    0.07    111.13   
    89. A(C   8,C   9,H  24)          111.51  0.000095   -0.02    111.50   
    90. A(H  29,C  10,C  30)          108.50 -0.000040   -0.03    108.47   
    91. A(H  27,C  10,C  30)          107.75 -0.000225    0.03    107.78   
    92. A(C   8,C  10,C  30)          115.66  0.000432   -0.01    115.65   
    93. A(H  27,C  10,H  29)          106.03  0.000039    0.02    106.05   
    94. A(C   8,C  10,H  29)          108.90 -0.000232    0.10    109.00   
    95. A(C   8,C  10,H  27)          109.57 -0.000002   -0.10    109.48   
    96. A(C  12,C  11,H  28)          118.56 -0.000307    0.04    118.60   
    97. A(C   5,C  11,H  28)          120.30  0.000294   -0.09    120.21   
    98. A(C   5,C  11,C  12)          121.14  0.000013    0.05    121.19   
    99. A(C  11,C  12,O  13)          116.10 -0.000636    0.11    116.21   
   100. A(C   1,C  12,O  13)          122.57  0.000509   -0.01    122.56   
   101. A(C   1,C  12,C  11)          121.33  0.000126   -0.09    121.24   
   102. A(C  12,O  13,H  44)          110.12  0.000234    0.00    110.12   
   103. A(C   4,O  14,H  45)          110.06  0.000163   -0.07    109.99   
   104. A(H  32,C  30,C  33)          110.47  0.000133   -0.08    110.39   
   105. A(H  31,C  30,C  33)          109.35  0.000074    0.01    109.36   
   106. A(C  10,C  30,C  33)          115.05 -0.000127    0.00    115.05   
   107. A(H  31,C  30,H  32)          105.47 -0.000042   -0.05    105.42   
   108. A(C  10,C  30,H  32)          108.06 -0.000002    0.04    108.10   
   109. A(C  10,C  30,H  31)          107.98 -0.000033    0.07    108.05   
   110. A(H  34,C  33,C  35)          117.48  0.000376   -0.12    117.37   
   111. A(C  30,C  33,C  35)          126.34 -0.000428    0.16    126.50   
   112. A(C  30,C  33,H  34)          116.18  0.000052   -0.04    116.14   
   113. A(C  36,C  35,C  40)          115.76  0.000871   -0.25    115.51   
   114. A(C  33,C  35,C  40)          121.03  0.000014   -0.03    121.00   
   115. A(C  33,C  35,C  36)          123.21 -0.000885    0.27    123.48   
   116. A(H  38,C  36,H  39)          107.61 -0.000079    0.10    107.71   
   117. A(H  37,C  36,H  39)          107.24 -0.000067   -0.15    107.09   
   118. A(C  35,C  36,H  39)          111.10  0.000194   -0.05    111.05   
   119. A(H  37,C  36,H  38)          106.78 -0.000184    0.06    106.84   
   120. A(C  35,C  36,H  38)          112.12 -0.000160    0.10    112.23   
   121. A(C  35,C  36,H  37)          111.72  0.000274   -0.07    111.65   
   122. A(H  42,C  40,H  43)          106.36  0.000124   -0.13    106.23   
   123. A(H  41,C  40,H  43)          108.00 -0.000265    0.18    108.19   
   124. A(C  35,C  40,H  43)          110.93 -0.000072    0.02    110.95   
   125. A(H  41,C  40,H  42)          108.12 -0.000101   -0.03    108.09   
   126. A(C  35,C  40,H  42)          111.28  0.000272   -0.05    111.23   
   127. A(C  35,C  40,H  41)          111.92  0.000031   -0.00    111.92   
   128. D(C   2,C   1,C   0,H  17)    114.98 -0.000134   -0.15    114.83   
   129. D(C  12,C   1,C   0,H  17)    -64.86 -0.000099   -0.07    -64.93   
   130. D(C  12,C   1,C   0,H  15)    174.44 -0.000145   -0.12    174.32   
   131. D(C   2,C   1,C   0,H  16)   -125.43 -0.000021   -0.13   -125.56   
   132. D(C  12,C   1,C   0,H  16)     54.73  0.000014   -0.06     54.67   
   133. D(C   2,C   1,C   0,H  15)     -5.72 -0.000180   -0.19     -5.91   
   134. D(C   4,C   2,C   1,C  12)     -0.23  0.000000    0.08     -0.15   
   135. D(C   3,C   2,C   1,C  12)    179.35 -0.000018   -0.06    179.29   
   136. D(C   3,C   2,C   1,C   0)     -0.49  0.000017    0.01     -0.47   
   137. D(C   4,C   2,C   1,C   0)    179.93  0.000035    0.16    180.08   
   138. D(H  19,C   3,C   2,C   4)     60.74  0.000090    0.06     60.80   
   139. D(H  20,C   3,C   2,C   1)    121.54  0.000058    0.21    121.76   
   140. D(H  19,C   3,C   2,C   1)   -118.86  0.000108    0.21   -118.65   
   141. D(H  18,C   3,C   2,C   4)   -178.86  0.000176    0.12   -178.74   
   142. D(H  18,C   3,C   2,C   1)      1.55  0.000194    0.26      1.81   
   143. D(H  20,C   3,C   2,C   4)    -58.86  0.000040    0.07    -58.79   
   144. D(O  14,C   4,C   2,C   3)      0.41  0.000062    0.22      0.62   
   145. D(C   5,C   4,C   2,C   3)   -179.75  0.000052    0.19   -179.56   
   146. D(C   5,C   4,C   2,C   1)     -0.14  0.000034    0.05     -0.09   
   147. D(O  14,C   4,C   2,C   1)   -179.98  0.000045    0.08   -179.90   
   148. D(C  11,C   5,C   4,C   2)      0.27 -0.000033   -0.14      0.13   
   149. D(C  11,C   5,C   4,O  14)   -179.87 -0.000041   -0.18   -180.05   
   150. D(C   6,C   5,C   4,O  14)     -0.94 -0.000027   -0.11     -1.05   
   151. D(C   6,C   5,C   4,C   2)    179.21 -0.000018   -0.07    179.13   
   152. D(H  22,C   6,C   5,C  11)   -138.72  0.000195    0.07   -138.65   
   153. D(H  22,C   6,C   5,C   4)     42.38  0.000177    0.00     42.38   
   154. D(H  21,C   6,C   5,C  11)    -22.72  0.000110    0.13    -22.59   
   155. D(H  21,C   6,C   5,C   4)    158.37  0.000092    0.06    158.44   
   156. D(C   7,C   6,C   5,C  11)     96.73 -0.000021    0.29     97.02   
   157. D(C   7,C   6,C   5,C   4)    -82.18 -0.000039    0.23    -81.95   
   158. D(C   8,C   7,C   6,C   5)    128.35  0.000224   -0.05    128.30   
   159. D(H  23,C   7,C   6,H  22)   -175.85 -0.000120    0.26   -175.59   
   160. D(H  23,C   7,C   6,H  21)     66.81 -0.000011    0.20     67.01   
   161. D(H  23,C   7,C   6,C   5)    -52.08  0.000182    0.05    -52.02   
   162. D(C   8,C   7,C   6,H  22)      4.58 -0.000079    0.16      4.74   
   163. D(C   8,C   7,C   6,H  21)   -112.76  0.000030    0.09   -112.67   
   164. D(C  10,C   8,C   7,H  23)   -179.08  0.000006   -0.05   -179.13   
   165. D(C  10,C   8,C   7,C   6)      0.48 -0.000037    0.06      0.54   
   166. D(C   9,C   8,C   7,C   6)    179.75 -0.000058    0.17    179.92   
   167. D(C   9,C   8,C   7,H  23)      0.20 -0.000015    0.06      0.26   
   168. D(H  26,C   9,C   8,C  10)    -65.43  0.000063   -0.24    -65.67   
   169. D(H  26,C   9,C   8,C   7)    115.24  0.000080   -0.34    114.90   
   170. D(H  25,C   9,C   8,C  10)     53.31  0.000054   -0.23     53.08   
   171. D(H  25,C   9,C   8,C   7)   -126.02  0.000071   -0.32   -126.35   
   172. D(H  24,C   9,C   8,C  10)    174.09 -0.000034   -0.15    173.94   
   173. D(H  24,C   9,C   8,C   7)     -5.24 -0.000016   -0.24     -5.49   
   174. D(C  30,C  10,C   8,C   9)     70.38 -0.000004    0.79     71.17   
   175. D(C  30,C  10,C   8,C   7)   -110.32 -0.000024    0.89   -109.43   
   176. D(H  29,C  10,C   8,C   9)    -52.07 -0.000076    0.77    -51.29   
   177. D(H  29,C  10,C   8,C   7)    127.23 -0.000096    0.87    128.10   
   178. D(H  27,C  10,C   8,C   9)   -167.63  0.000007    0.75   -166.89   
   179. D(H  27,C  10,C   8,C   7)     11.66 -0.000013    0.85     12.51   
   180. D(H  28,C  11,C   5,C   6)      1.17 -0.000042    0.06      1.22   
   181. D(H  28,C  11,C   5,C   4)   -179.89 -0.000020    0.12   -179.77   
   182. D(C  12,C  11,C   5,C   6)   -178.98 -0.000024    0.03   -178.94   
   183. D(C  12,C  11,C   5,C   4)     -0.04 -0.000002    0.10      0.06   
   184. D(C   1,C  12,C  11,H  28)    179.52  0.000054    0.02    179.53   
   185. D(C   1,C  12,C  11,C   5)     -0.34  0.000036    0.04     -0.30   
   186. D(O  13,C  12,C   1,C   2)   -179.26  0.000103    0.40   -178.86   
   187. D(O  13,C  12,C   1,C   0)      0.59  0.000070    0.33      0.92   
   188. D(C  11,C  12,C   1,C   2)      0.47 -0.000035   -0.12      0.34   
   189. D(O  13,C  12,C  11,C   5)    179.41 -0.000091   -0.42    178.99   
   190. D(C  11,C  12,C   1,C   0)   -179.68 -0.000068   -0.20   -179.88   
   191. D(O  13,C  12,C  11,H  28)     -0.74 -0.000072   -0.44     -1.17   
   192. D(H  44,O  13,C  12,C  11)    178.43 -0.000094   -2.26    176.17   
   193. D(H  44,O  13,C  12,C   1)     -1.83 -0.000223   -2.72     -4.55   
   194. D(H  45,O  14,C   4,C   5)   -174.13  0.000205    2.11   -172.02   
   195. D(H  45,O  14,C   4,C   2)      5.72  0.000197    2.08      7.80   
   196. D(C  33,C  30,C  10,H  29)     34.75  0.000007    0.04     34.80   
   197. D(C  33,C  30,C  10,H  27)    149.14 -0.000083    0.06    149.20   
   198. D(C  33,C  30,C  10,C   8)    -87.91  0.000038   -0.05    -87.96   
   199. D(H  32,C  30,C  10,H  29)    158.70  0.000089   -0.02    158.68   
   200. D(H  32,C  30,C  10,H  27)    -86.92 -0.000001   -0.00    -86.92   
   201. D(H  32,C  30,C  10,C   8)     36.04  0.000120   -0.11     35.93   
   202. D(H  31,C  30,C  10,H  29)    -87.66  0.000023   -0.03    -87.69   
   203. D(H  31,C  30,C  10,H  27)     26.72 -0.000067   -0.01     26.71   
   204. D(H  31,C  30,C  10,C   8)    149.67  0.000054   -0.12    149.56   
   205. D(C  35,C  33,C  30,H  32)     98.48  0.000016    0.80     99.29   
   206. D(C  35,C  33,C  30,H  31)    -17.17 -0.000053    0.90    -16.27   
   207. D(C  35,C  33,C  30,C  10)   -138.85  0.000023    0.80   -138.05   
   208. D(H  34,C  33,C  30,H  32)    -81.29 -0.000022    1.07    -80.23   
   209. D(H  34,C  33,C  30,H  31)    163.05 -0.000091    1.17    164.22   
   210. D(H  34,C  33,C  30,C  10)     41.37 -0.000015    1.07     42.44   
   211. D(C  40,C  35,C  33,H  34)      0.12 -0.000016    0.08      0.20   
   212. D(C  40,C  35,C  33,C  30)   -179.65 -0.000054    0.34   -179.31   
   213. D(C  36,C  35,C  33,H  34)    179.20  0.000020   -0.32    178.88   
   214. D(C  36,C  35,C  33,C  30)     -0.57 -0.000018   -0.05     -0.63   
   215. D(H  39,C  36,C  35,C  40)    -12.86  0.000189   -5.84    -18.70   
   216. D(H  39,C  36,C  35,C  33)    168.02  0.000162   -5.46    162.55   
   217. D(H  38,C  36,C  35,C  40)   -133.32  0.000265   -6.00   -139.32   
   218. D(H  38,C  36,C  35,C  33)     47.56  0.000237   -5.62     41.93   
   219. D(H  37,C  36,C  35,C  40)    106.86  0.000421   -6.10    100.76   
   220. D(H  37,C  36,C  35,C  33)    -72.27  0.000393   -5.72    -77.99   
   221. D(H  43,C  40,C  35,C  36)     61.26  0.000280    0.79     62.05   
   222. D(H  43,C  40,C  35,C  33)   -119.60  0.000298    0.42   -119.17   
   223. D(H  42,C  40,C  35,C  36)    -56.94 -0.000003    0.97    -55.97   
   224. D(H  42,C  40,C  35,C  33)    122.20  0.000015    0.60    122.81   
   225. D(H  41,C  40,C  35,C  36)   -178.04 -0.000087    1.04   -177.00   
   226. D(H  41,C  40,C  35,C  33)      1.11 -0.000069    0.67      1.78   
    ----------------------------------------------------------------------------

         *************************************************************
         *                GEOMETRY OPTIMIZATION CYCLE  19            *
         *************************************************************
---------------------------------
CARTESIAN COORDINATES (ANGSTROEM)
---------------------------------
  C      4.061267    0.270986    0.817157
  C      2.649485    0.050491    0.313083
  C      1.732243    1.094647    0.058244
  C      2.055790    2.560257    0.271537
  C      0.440070    0.780939   -0.408154
  C      0.030154   -0.542702   -0.631645
  C     -1.374471   -0.864091   -1.116531
  C     -2.386903   -0.882754    0.011225
  C     -3.565344   -0.241072    0.108738
  C     -4.411100   -0.423217    1.351760
  C     -4.129083    0.665526   -0.970778
  C      0.948009   -1.560731   -0.373825
  C      2.231279   -1.275310    0.091987
  O      3.045941   -2.359563    0.333222
  O     -0.489153    1.764425   -0.673036
  H      4.336536    1.324613    0.867743
  H      4.800727   -0.210621    0.161522
  H      4.197614   -0.148869    1.823774
  H      3.077998    2.725918    0.611376
  H      1.389577    3.009285    1.021640
  H      1.937544    3.139119   -0.656335
  H     -1.346742   -1.861134   -1.580342
  H     -1.666876   -0.157236   -1.897689
  H     -2.093611   -1.519902    0.848374
  H     -3.979338   -1.171827    2.024863
  H     -5.431473   -0.740125    1.093756
  H     -4.509181    0.513452    1.916734
  H     -3.556271    0.534273   -1.893053
  H      0.672681   -2.599946   -0.536903
  H     -5.157005    0.349245   -1.203462
  C     -4.145138    2.188059   -0.632837
  H     -4.031869    2.745174   -1.570014
  H     -3.243052    2.417463   -0.044955
  C     -5.380021    2.669653    0.089222
  H     -5.750924    2.026856    0.887382
  C     -6.053069    3.808636   -0.150279
  C     -5.644613    4.815291   -1.210363
  H     -4.802897    5.437758   -0.875600
  H     -5.330582    4.331388   -2.142676
  H     -6.471760    5.493289   -1.448964
  C     -7.271370    4.177845    0.662141
  H     -7.482193    3.438292    1.442369
  H     -7.145874    5.157850    1.145431
  H     -8.160981    4.263132    0.020463
  H      3.931519   -2.060207    0.594644
  H     -0.073850    2.639233   -0.609216

----------------------------
CARTESIAN COORDINATES (A.U.)
----------------------------
  NO LB      ZA    FRAG     MASS         X           Y           Z
   0 C     6.0000    0    12.011    7.674682    0.512089    1.544203
   1 C     6.0000    0    12.011    5.006802    0.095415    0.591641
   2 C     6.0000    0    12.011    3.273465    2.068583    0.110064
   3 C     6.0000    0    12.011    3.884880    4.838185    0.513131
   4 C     6.0000    0    12.011    0.831612    1.475761   -0.771300
   5 C     6.0000    0    12.011    0.056983   -1.025559   -1.193636
   6 C     6.0000    0    12.011   -2.597375   -1.632896   -2.109937
   7 C     6.0000    0    12.011   -4.510593   -1.668163    0.021211
   8 C     6.0000    0    12.011   -6.737524   -0.455560    0.205486
   9 C     6.0000    0    12.011   -8.335771   -0.799764    2.554457
  10 C     6.0000    0    12.011   -7.802836    1.257663   -1.834505
  11 C     6.0000    0    12.011    1.791477   -2.949353   -0.706426
  12 C     6.0000    0    12.011    4.216506   -2.409987    0.173830
  13 O     8.0000    0    15.999    5.755994   -4.458929    0.629697
  14 O     8.0000    0    15.999   -0.924365    3.334279   -1.271853
  15 H     1.0000    0     1.008    8.194865    2.503156    1.639796
  16 H     1.0000    0     1.008    9.072059   -0.398015    0.305233
  17 H     1.0000    0     1.008    7.932341   -0.281321    3.446434
  18 H     1.0000    0     1.008    5.816574    5.151238    1.155333
  19 H     1.0000    0     1.008    2.625921    5.686724    1.930620
  20 H     1.0000    0     1.008    3.661428    5.932075   -1.240293
  21 H     1.0000    0     1.008   -2.544974   -3.517034   -2.986414
  22 H     1.0000    0     1.008   -3.149939   -0.297133   -3.586112
  23 H     1.0000    0     1.008   -3.956351   -2.872199    1.603194
  24 H     1.0000    0     1.008   -7.519859   -2.214432    3.826437
  25 H     1.0000    0     1.008  -10.263996   -1.398633    2.066899
  26 H     1.0000    0     1.008   -8.521118    0.970284    3.622101
  27 H     1.0000    0     1.008   -6.720379    1.009630   -3.577353
  28 H     1.0000    0     1.008    1.271183   -4.913187   -1.014599
  29 H     1.0000    0     1.008   -9.745327    0.659977   -2.274214
  30 C     6.0000    0    12.011   -7.833176    4.134832   -1.195888
  31 H     1.0000    0     1.008   -7.619128    5.187626   -2.966897
  32 H     1.0000    0     1.008   -6.128479    4.568343   -0.084953
  33 C     6.0000    0    12.011  -10.166767    5.044914    0.168605
  34 H     1.0000    0     1.008  -10.867671    3.830203    1.676909
  35 C     6.0000    0    12.011  -11.438644    7.197278   -0.283986
  36 C     6.0000    0    12.011  -10.666772    9.099582   -2.287255
  37 H     1.0000    0     1.008   -9.076160   10.275873   -1.654644
  38 H     1.0000    0     1.008  -10.073340    8.185138   -4.049071
  39 H     1.0000    0     1.008  -12.229855   10.380812   -2.738146
  40 C     6.0000    0    12.011  -13.740899    7.894983    1.251266
  41 H     1.0000    0     1.008  -14.139296    6.497430    2.725682
  42 H     1.0000    0     1.008  -13.503744    9.746923    2.164551
  43 H     1.0000    0     1.008  -15.422020    8.056151    0.038670
  44 H     1.0000    0     1.008    7.429494   -3.893226    1.123714
  45 H     1.0000    0     1.008   -0.139556    4.987427   -1.151251

--------------------------------
INTERNAL COORDINATES (ANGSTROEM)
--------------------------------
 C      0   0   0     0.000000000000     0.00000000     0.00000000
 C      1   0   0     1.515201346279     0.00000000     0.00000000
 C      2   1   0     1.412988677220   123.86975916     0.00000000
 C      3   2   1     1.515978248948   123.40113481   359.52269421
 C      3   2   1     1.409131109378   119.37029186   180.07995730
 C      5   3   2     1.403568826881   122.03670415   359.91484094
 C      6   5   3     1.520321395420   121.33019897   179.13041535
 C      7   6   5     1.515651041401   112.48504350   278.05836685
 C      8   7   6     1.345357621089   129.28422143   128.29278461
 C      9   8   7     1.514458054738   119.42569156   179.92327726
 C      9   8   7     1.518248223992   123.95305670     0.53850667
 C      6   5   3     1.394743855003   117.82093667     0.13570188
 C     12   6   5     1.394714242054   121.18909672     0.05607181
 O     13  12   6     1.377487907752   116.20368694   178.97144344
 O      5   3   2     1.378717422145   121.52153578   180.10311039
 H      1   2   3     1.090166353036   113.03841496   354.08983948
 H      1   2   3     1.099364872135   111.38075700   234.44095963
 H      1   2   3     1.099157150230   111.38688513   114.83635612
 H      4   3   2     1.089882250972   113.01624388     1.80615660
 H      4   3   2     1.099144873951   111.19899969   241.34828919
 H      4   3   2     1.100004302549   111.53868172   121.75483626
 H      7   6   5     1.099993164500   107.62585470   158.43941329
 H      7   6   5     1.093321973053   109.77308384    42.38463294
 H      8   7   6     1.092152844244   113.46201733   307.97344309
 H     10   9   8     1.095400623545   111.49513085   354.51091647
 H     10   9   8     1.099162301312   111.12731249   233.65171067
 H     10   9   8     1.098254540571   111.68638126   114.89913617
 H     11   9   8     1.093586905707   109.48059346    12.51307273
 H     12   6   5     1.087368099030   120.21378748   180.21944965
 H     11   9   8     1.100363363741   109.00085219   128.10566767
 C     11   9   8     1.559668950275   115.63756272   250.57815418
 H     31  11   9     1.096133531336   108.04929031   149.55424500
 H     31  11   9     1.100904883803   108.10054196    35.92459726
 C     31  11   9     1.509383355502   115.05860854   272.04141735
 H     34  31  11     1.089869857902   116.14104959    42.43667383
 C     34  31  11     1.344483165115   126.48706165   221.94875643
 C     36  34  31     1.517883717652   123.47195560   359.37415224
 H     37  36  34     1.099098024610   111.65149457   282.01109580
 H     37  36  34     1.096350428184   112.22593106    41.93352278
 H     37  36  34     1.095803339451   111.05606540   162.55521901
 C     36  34  31     1.510165369465   121.00637454   180.69181786
 H     41  36  34     1.095509124600   111.92230115     1.77812275
 H     41  36  34     1.099875770132   111.23375702   122.80697651
 H     41  36  34     1.100196355908   110.94717265   240.82702774
 H     14  13  12     0.970672466561   110.11955086   176.18092788
 H     15   5   3     0.970483605983   109.99621602     7.80112271

---------------------------
INTERNAL COORDINATES (A.U.)
---------------------------
 C      0   0   0     0.000000000000     0.00000000     0.00000000
 C      1   0   0     2.863315582216     0.00000000     0.00000000
 C      2   1   0     2.670161630277   123.86975916     0.00000000
 C      3   2   1     2.864783715494   123.40113481   359.52269421
 C      3   2   1     2.662871883513   119.37029186   180.07995730
 C      5   3   2     2.652360692914   122.03670415   359.91484094
 C      6   5   3     2.872991072885   121.33019897   179.13041535
 C      7   6   5     2.864165382840   112.48504350   278.05836685
 C      8   7   6     2.542357456042   129.28422143   128.29278461
 C      9   8   7     2.861910964765   119.42569156   179.92327726
 C      9   8   7     2.869073346657   123.95305670     0.53850667
 C      6   5   3     2.635683912925   117.82093667     0.13570188
 C     12   6   5     2.635627952562   121.18909672     0.05607181
 O     13  12   6     2.603074898439   116.20368694   178.97144344
 O      5   3   2     2.605398343919   121.52153578   180.10311039
 H      1   2   3     2.060115847655   113.03841496   354.08983948
 H      1   2   3     2.077498529588   111.38075700   234.44095963
 H      1   2   3     2.077105992076   111.38688513   114.83635612
 H      4   3   2     2.059578972558   113.01624388     1.80615660
 H      4   3   2     2.077082793272   111.19899969   241.34828919
 H      4   3   2     2.078706877953   111.53868172   121.75483626
 H      7   6   5     2.078685830090   107.62585470   158.43941329
 H      7   6   5     2.066079105269   109.77308384    42.38463294
 H      8   7   6     2.063869772004   113.46201733   307.97344309
 H     10   9   8     2.070007185427   111.49513085   354.51091647
 H     10   9   8     2.077115726210   111.12731249   233.65171067
 H     10   9   8     2.075400307015   111.68638126   114.89913617
 H     11   9   8     2.066579755428   109.48059346    12.51307273
 H     12   6   5     2.054827913929   120.21378748   180.21944965
 H     11   9   8     2.079385405271   109.00085219   128.10566767
 C     11   9   8     2.947347175600   115.63756272   250.57815418
 H     31  11   9     2.071392180433   108.04929031   149.55424500
 H     31  11   9     2.080408729885   108.10054196    35.92459726
 C     31  11   9     2.852321172999   115.05860854   272.04141735
 H     34  31  11     2.059555553050   116.14104959    42.43667383
 C     34  31  11     2.540704973736   126.48706165   221.94875643
 C     36  34  31     2.868384529501   123.47195560   359.37415224
 H     37  36  34     2.076994260847   111.65149457   282.01109580
 H     37  36  34     2.071802056075   112.22593106    41.93352278
 H     37  36  34     2.070768208198   111.05606540   162.55521901
 C     36  34  31     2.853798965221   121.00637454   180.69181786
 H     41  36  34     2.070212222706   111.92230115     1.77812275
 H     41  36  34     2.078463986885   111.23375702   122.80697651
 H     41  36  34     2.079069806205   110.94717265   240.82702774
 H     14  13  12     1.834305127539   110.11955086   176.18092788
 H     15   5   3     1.833948232768   109.99621602     7.80112271


           ************************************************************
           *        Program running with 4 parallel MPI-processes     *
           *              working on a common directory               *
           ************************************************************
------------------------------------------------------------------------------
                   ___                                                        
                  /   \      - P O W E R E D   B Y -                         
                 /     \                                                     
                 |  |  |   _    _      __       _____    __    __             
                 |  |  |  | |  | |    /  \     |  _  \  |  |  /  |          
                  \  \/   | |  | |   /    \    | | | |  |  | /  /          
                 / \  \   | |__| |  /  /\  \   | |_| |  |  |/  /          
                |  |  |   |  __  | /  /__\  \  |    /   |      \           
                |  |  |   | |  | | |   __   |  |    \   |  |\   \          
                \     /   | |  | | |  |  |  |  | |\  \  |  | \   \       
                 \___/    |_|  |_| |__|  |__|  |_| \__\ |__|  \__/        
                                                                              
                      - O R C A' S   B I G   F R I E N D -                    
                                      &                                       
                       - I N T E G R A L  F E E D E R -                       
                                                                              
 v1 FN, 2020, v2 2021                                                         
------------------------------------------------------------------------------


Reading SHARK input file PQ2_2e_2H_B3LYP_631Gd_opt.SHARKINP.tmp ... ok
----------------------
SHARK INTEGRAL PACKAGE
----------------------

Number of atoms                             ...     46
Number of basis functions                   ...    332
Number of shells                            ...    172
Maximum angular momentum                    ...      2
Integral batch strategy                     ... SHARK/LIBINT Hybrid
RI-J (if used) integral strategy            ... SPLIT-RIJ (Revised 2003 algorithm where possible)
Printlevel                                  ...      1
Contraction scheme used                     ... SEGMENTED contraction
Coulomb Range Separation                    ... NOT USED
Exchange Range Separation                   ... NOT USED
Finite Nucleus Model                        ... NOT USED
Auxiliary Coulomb fitting basis             ... AVAILABLE
   # of basis functions in Aux-J            ...   1266
   # of shells in Aux-J                     ...    430
   Maximum angular momentum in Aux-J        ...      4
Auxiliary J/K fitting basis                 ... NOT available
Auxiliary Correlation fitting basis         ... NOT available
Auxiliary 'external' fitting basis          ... NOT available
Integral threshold                          ...     2.500000e-11
Primitive cut-off                           ...     2.500000e-12
Primitive pair pre-selection threshold      ...     2.500000e-12

Calculating pre-screening integrals         ... done (  0.1 sec) Dimension = 172
Organizing shell pair data                  ... done (  0.1 sec)
Shell pair information
Total number of shell pairs                 ...     14878
Shell pairs after pre-screening             ...      9879
Total number of primitive shell pairs       ...     82308
Primitive shell pairs kept                  ...     30679
          la=0 lb=0:   4005 shell pairs
          la=1 lb=0:   3223 shell pairs
          la=1 lb=1:    657 shell pairs
          la=2 lb=0:   1317 shell pairs
          la=2 lb=1:    560 shell pairs
          la=2 lb=2:    117 shell pairs

Calculating one electron integrals          ... done (  0.0 sec)
Calculating RI/J V-Matrix + Cholesky decomp.... done (  0.1 sec)
Calculating Nuclear repulsion               ... done (  0.0 sec) ENN=   1499.277787407268 Eh

SHARK setup successfully completed in   0.4 seconds

Maximum memory used throughout the entire GTOINT-calculation: 24.5 MB
[1717821842.576386] [eu-a2p-415:61019:0]          mpool.c:38   UCX  WARN  object 0x40a0240 was not returned to mpool ucp_requests
[1717821842.576408] [eu-a2p-415:61019:0]          mpool.c:38   UCX  WARN  object 0x40a0400 was not returned to mpool ucp_requests
[1717821842.576413] [eu-a2p-415:61019:0]          mpool.c:38   UCX  WARN  object 0x40a05c0 was not returned to mpool ucp_requests
[1717821842.576416] [eu-a2p-415:61019:0]          mpool.c:38   UCX  WARN  object 0x40a0780 was not returned to mpool ucp_requests
[1717821842.576418] [eu-a2p-415:61019:0]          mpool.c:38   UCX  WARN  object 0x40a0940 was not returned to mpool ucp_requests
[1717821842.576421] [eu-a2p-415:61019:0]          mpool.c:38   UCX  WARN  object 0x40a0cc0 was not returned to mpool ucp_requests
[1717821842.576424] [eu-a2p-415:61019:0]          mpool.c:38   UCX  WARN  object 0x40a0e80 was not returned to mpool ucp_requests
[1717821842.576426] [eu-a2p-415:61019:0]          mpool.c:38   UCX  WARN  object 0x40a1040 was not returned to mpool ucp_requests
[1717821842.576429] [eu-a2p-415:61019:0]          mpool.c:38   UCX  WARN  object 0x40a1200 was not returned to mpool ucp_requests
[1717821842.576431] [eu-a2p-415:61019:0]          mpool.c:38   UCX  WARN  object 0x40a13c0 was not returned to mpool ucp_requests
[1717821842.576434] [eu-a2p-415:61019:0]          mpool.c:38   UCX  WARN  object 0x40a1580 was not returned to mpool ucp_requests
[1717821842.576645] [eu-a2p-415:61021:0]          mpool.c:38   UCX  WARN  object 0x346ba40 was not returned to mpool ucp_requests
[1717821842.576669] [eu-a2p-415:61021:0]          mpool.c:38   UCX  WARN  object 0x346bc00 was not returned to mpool ucp_requests
[1717821842.576674] [eu-a2p-415:61021:0]          mpool.c:38   UCX  WARN  object 0x346bdc0 was not returned to mpool ucp_requests
[1717821842.576677] [eu-a2p-415:61021:0]          mpool.c:38   UCX  WARN  object 0x346bf80 was not returned to mpool ucp_requests
[1717821842.576680] [eu-a2p-415:61021:0]          mpool.c:38   UCX  WARN  object 0x346c140 was not returned to mpool ucp_requests
[1717821842.576682] [eu-a2p-415:61021:0]          mpool.c:38   UCX  WARN  object 0x346c300 was not returned to mpool ucp_requests
[1717821842.576685] [eu-a2p-415:61021:0]          mpool.c:38   UCX  WARN  object 0x346c4c0 was not returned to mpool ucp_requests
[1717821842.576688] [eu-a2p-415:61021:0]          mpool.c:38   UCX  WARN  object 0x346c680 was not returned to mpool ucp_requests
[1717821842.576691] [eu-a2p-415:61021:0]          mpool.c:38   UCX  WARN  object 0x346c840 was not returned to mpool ucp_requests
[1717821842.576693] [eu-a2p-415:61021:0]          mpool.c:38   UCX  WARN  object 0x346ca00 was not returned to mpool ucp_requests
[1717821842.576696] [eu-a2p-415:61021:0]          mpool.c:38   UCX  WARN  object 0x346cbc0 was not returned to mpool ucp_requests
[1717821842.576698] [eu-a2p-415:61021:0]          mpool.c:38   UCX  WARN  object 0x346cd80 was not returned to mpool ucp_requests
[1717821842.576701] [eu-a2p-415:61021:0]          mpool.c:38   UCX  WARN  object 0x346cf40 was not returned to mpool ucp_requests
[1717821842.576703] [eu-a2p-415:61021:0]          mpool.c:38   UCX  WARN  object 0x346d100 was not returned to mpool ucp_requests
[1717821842.576706] [eu-a2p-415:61021:0]          mpool.c:38   UCX  WARN  object 0x346d2c0 was not returned to mpool ucp_requests
[1717821842.576708] [eu-a2p-415:61021:0]          mpool.c:38   UCX  WARN  object 0x346d480 was not returned to mpool ucp_requests
[1717821842.576711] [eu-a2p-415:61021:0]          mpool.c:38   UCX  WARN  object 0x346d640 was not returned to mpool ucp_requests
[1717821842.576713] [eu-a2p-415:61021:0]          mpool.c:38   UCX  WARN  object 0x346d800 was not returned to mpool ucp_requests
[1717821842.576716] [eu-a2p-415:61021:0]          mpool.c:38   UCX  WARN  object 0x346d9c0 was not returned to mpool ucp_requests
[1717821842.576718] [eu-a2p-415:61021:0]          mpool.c:38   UCX  WARN  object 0x346db80 was not returned to mpool ucp_requests
[1717821842.576721] [eu-a2p-415:61021:0]          mpool.c:38   UCX  WARN  object 0x346dd40 was not returned to mpool ucp_requests
[1717821842.597181] [eu-a2p-415:61020:0]          mpool.c:38   UCX  WARN  object 0x3f2ba40 was not returned to mpool ucp_requests
[1717821842.597204] [eu-a2p-415:61020:0]          mpool.c:38   UCX  WARN  object 0x3f2bc00 was not returned to mpool ucp_requests
[1717821842.597210] [eu-a2p-415:61020:0]          mpool.c:38   UCX  WARN  object 0x3f2bdc0 was not returned to mpool ucp_requests
[1717821842.597214] [eu-a2p-415:61020:0]          mpool.c:38   UCX  WARN  object 0x3f2bf80 was not returned to mpool ucp_requests
[1717821842.597217] [eu-a2p-415:61020:0]          mpool.c:38   UCX  WARN  object 0x3f2c140 was not returned to mpool ucp_requests
[1717821842.597221] [eu-a2p-415:61020:0]          mpool.c:38   UCX  WARN  object 0x3f2c300 was not returned to mpool ucp_requests
[1717821842.597224] [eu-a2p-415:61020:0]          mpool.c:38   UCX  WARN  object 0x3f2c4c0 was not returned to mpool ucp_requests
[1717821842.597228] [eu-a2p-415:61020:0]          mpool.c:38   UCX  WARN  object 0x3f2c680 was not returned to mpool ucp_requests
[1717821842.597231] [eu-a2p-415:61020:0]          mpool.c:38   UCX  WARN  object 0x3f2c840 was not returned to mpool ucp_requests
[1717821842.597235] [eu-a2p-415:61020:0]          mpool.c:38   UCX  WARN  object 0x3f2ca00 was not returned to mpool ucp_requests
[1717821842.597238] [eu-a2p-415:61020:0]          mpool.c:38   UCX  WARN  object 0x3f2cbc0 was not returned to mpool ucp_requests
[1717821842.597242] [eu-a2p-415:61020:0]          mpool.c:38   UCX  WARN  object 0x3f2cd80 was not returned to mpool ucp_requests
[1717821842.597246] [eu-a2p-415:61020:0]          mpool.c:38   UCX  WARN  object 0x3f2cf40 was not returned to mpool ucp_requests
[1717821842.597249] [eu-a2p-415:61020:0]          mpool.c:38   UCX  WARN  object 0x3f2d100 was not returned to mpool ucp_requests
[1717821842.597252] [eu-a2p-415:61020:0]          mpool.c:38   UCX  WARN  object 0x3f2d2c0 was not returned to mpool ucp_requests
[1717821842.597256] [eu-a2p-415:61020:0]          mpool.c:38   UCX  WARN  object 0x3f2d480 was not returned to mpool ucp_requests
[1717821842.597259] [eu-a2p-415:61020:0]          mpool.c:38   UCX  WARN  object 0x3f2d640 was not returned to mpool ucp_requests
[1717821842.597263] [eu-a2p-415:61020:0]          mpool.c:38   UCX  WARN  object 0x3f2d800 was not returned to mpool ucp_requests
[1717821842.597266] [eu-a2p-415:61020:0]          mpool.c:38   UCX  WARN  object 0x3f2d9c0 was not returned to mpool ucp_requests
[1717821842.597270] [eu-a2p-415:61020:0]          mpool.c:38   UCX  WARN  object 0x3f2db80 was not returned to mpool ucp_requests
[1717821842.597273] [eu-a2p-415:61020:0]          mpool.c:38   UCX  WARN  object 0x3f2dd40 was not returned to mpool ucp_requests


           ************************************************************
           *        Program running with 4 parallel MPI-processes     *
           *              working on a common directory               *
           ************************************************************

Diagonalization of the overlap matrix:
Smallest eigenvalue                        ... 3.499e-04
Time for diagonalization                   ...    0.019 sec
Threshold for overlap eigenvalues          ... 1.000e-08
Number of eigenvalues below threshold      ... 0
Time for construction of square roots      ...    0.010 sec
Total time needed                          ...    0.035 sec

-------------------
DFT GRID GENERATION
-------------------

General Integration Accuracy     IntAcc      ... 4.959
Radial Grid Type                 RadialGrid  ... OptM3 with GC (2021)
Angular Grid (max. ang.)         AngularGrid ... 6 (Lebedev-590)
Angular grid pruning method      GridPruning ... 4 (adaptive)
Weight generation scheme         WeightScheme... Becke
Basis function cutoff            BFCut       ... 1.0000e-11
Integration weight cutoff        WCut        ... 1.0000e-14
Angular grids for H and He will be reduced by one unit
Partially contracted basis set               ... off
Rotationally invariant grid construction     ... off

Total number of grid points                  ...   505487
Total number of batches                      ...     7918
Average number of points per batch           ...       63
Average number of grid points per atom       ...    10989
Time for grid setup =    8.843 sec

--------------------
COSX GRID GENERATION
--------------------

GRIDX 1
-------
General Integration Accuracy     IntAcc      ... 4.020
Radial Grid Type                 RadialGrid  ... OptM3 with GC (2021)
Angular Grid (max. ang.)         AngularGrid ... 2 (Lebedev-110)
Angular grid pruning method      GridPruning ... 4 (adaptive)
Weight generation scheme         WeightScheme... Becke
Basis function cutoff            BFCut       ... 1.0000e-11
Integration weight cutoff        WCut        ... 1.0000e-14
Angular grids for H and He will be reduced by one unit
Partially contracted basis set               ... on
Rotationally invariant grid construction     ... off

Total number of grid points                  ...    54317
Total number of batches                      ...      869
Average number of points per batch           ...       62
Average number of grid points per atom       ...     1181
UseSFitting                                  ... on

GRIDX 2
-------
General Integration Accuracy     IntAcc      ... 4.338
Radial Grid Type                 RadialGrid  ... OptM3 with GC (2021)
Angular Grid (max. ang.)         AngularGrid ... 3 (Lebedev-194)
Angular grid pruning method      GridPruning ... 4 (adaptive)
Weight generation scheme         WeightScheme... Becke
Basis function cutoff            BFCut       ... 1.0000e-11
Integration weight cutoff        WCut        ... 1.0000e-14
Angular grids for H and He will be reduced by one unit
Partially contracted basis set               ... on
Rotationally invariant grid construction     ... off

Total number of grid points                  ...   118054
Total number of batches                      ...     1873
Average number of points per batch           ...       63
Average number of grid points per atom       ...     2566
UseSFitting                                  ... on

GRIDX 3
-------
General Integration Accuracy     IntAcc      ... 4.871
Radial Grid Type                 RadialGrid  ... OptM3 with GC (2021)
Angular Grid (max. ang.)         AngularGrid ... 4 (Lebedev-302)
Angular grid pruning method      GridPruning ... 4 (adaptive)
Weight generation scheme         WeightScheme... Becke
Basis function cutoff            BFCut       ... 1.0000e-11
Integration weight cutoff        WCut        ... 1.0000e-14
Angular grids for H and He will be reduced by one unit
Partially contracted basis set               ... on
Rotationally invariant grid construction     ... off

Total number of grid points                  ...   227360
Total number of batches                      ...     3576
Average number of points per batch           ...       63
Average number of grid points per atom       ...     4943
UseSFitting                                  ... on

Time for X-Grid setup             =    3.440 sec


--------------------
CPCM SOLVATION MODEL
--------------------
CPCM parameters:
  Epsilon                                         ...      80.4000
  Refrac                                          ...       1.3300
  Rsolv                                           ...       1.3000
  Surface type                                    ... GAUSSIAN VDW
  Epsilon function type                           ...         CPCM
Radii:
 Radius for C  used is    3.8550 Bohr (=   2.0400 Ang.)
 Radius for O  used is    3.4469 Bohr (=   1.8240 Ang.)
 Radius for H  used is    2.4944 Bohr (=   1.3200 Ang.)
Calculating surface                               ...        done! (  0.0s)
GEPOL surface points                              ...         2449
GEPOL Volume                                      ...    2499.6498
GEPOL Surface-area                                ...    1303.4648
Calculating surface distance matrix               ...        done! (  0.1s)
Performing Cholesky decomposition & store         ...        done! (  0.3s)
Overall time for CPCM initialization              ...                 0.3s
--------------
SCF ITERATIONS
--------------
ITER       Energy         Delta-E        Max-DP      RMS-DP      [F,P]     Damp
               ***  Starting incremental Fock matrix formation  ***
  0   -851.4326844344   0.000000000000 0.00430917  0.00005273  0.0221752 0.7000
                      *** Initiating the SOSCF procedure ***
                      *** Re-Reading the Fockian *** 
                      *** Removing any level shift *** 
ITER      Energy       Delta-E        Grad      Rot      Max-DP    RMS-DP
  1   -851.43341000  -0.0007255618  0.001253  0.001253  0.013233  0.000174
               *** Restarting incremental Fock matrix formation ***
  2   -851.43542748  -0.0020174878  0.000608  0.001380  0.004245  0.000060
  3   -851.43549379  -0.0000663055  0.000085  0.000299  0.000680  0.000011
  4   -851.43549464  -0.0000008459  0.000082  0.000208  0.000307  0.000004
  5   -851.43549498  -0.0000003415  0.000044  0.000096  0.000129  0.000003
  6   -851.43549505  -0.0000000743  0.000022  0.000044  0.000071  0.000001
  7   -851.43549506  -0.0000000121  0.000012  0.000023  0.000031  0.000001
  8   -851.43549508  -0.0000000193  0.000005  0.000011  0.000016  0.000000
  9   -851.43549508  -0.0000000006  0.000003  0.000006  0.000009  0.000000
                  ***Gradient check signals convergence***
              ***Rediagonalizing the Fockian in SOSCF/NRSCF***

               *****************************************************
               *                     SUCCESS                       *
               *           SCF CONVERGED AFTER  10 CYCLES          *
               *****************************************************

Old exchange energy                            =    -23.825665960 Eh
New exchange energy                            =    -23.825669580 Eh
Exchange energy change after final integration =     -0.000003620 Eh
Total energy after final integration           =   -851.435498702 Eh
Final COS-X integration done in                =    29.934 sec
Total Energy       :         -851.43549870 Eh          -23168.73780 eV
  Last Energy change         ...    1.7631e-09  Tolerance :   1.0000e-08
  Last MAX-Density change    ...    3.1086e-15  Tolerance :   1.0000e-07
             **** THE GBW FILE WAS UPDATED (PQ2_2e_2H_B3LYP_631Gd_opt.gbw) ****
             **** DENSITY PQ2_2e_2H_B3LYP_631Gd_opt.scfp WAS UPDATED ****
             **** ENERGY FILE WAS UPDATED (PQ2_2e_2H_B3LYP_631Gd_opt.en.tmp) ****
             **** THE GBW FILE WAS UPDATED (PQ2_2e_2H_B3LYP_631Gd_opt.gbw) ****
             **** DENSITY PQ2_2e_2H_B3LYP_631Gd_opt.scfp WAS UPDATED ****
Total SCF time: 0 days 0 hours 4 min 38 sec 

Maximum memory used throughout the entire SCF-calculation: 171.6 MB

-------------------------   --------------------
FINAL SINGLE POINT ENERGY      -851.435498701545
-------------------------   --------------------


           ************************************************************
           *        Program running with 4 parallel MPI-processes     *
           *              working on a common directory               *
           ************************************************************
------------------------------------------------------------------------------
                         ORCA SCF GRADIENT CALCULATION
------------------------------------------------------------------------------

 ... reading COSX grid (gridx3)
Gradient of the Kohn-Sham DFT energy:
Kohn-Sham wavefunction type      ... RKS
Hartree-Fock exchange scaling    ...    0.200
Number of operators              ...    1
Number of atoms                  ...   46
Basis set dimensions             ...  332
Integral neglect threshold       ... 2.5e-11
Integral primitive cutoff        ... 2.5e-12
SHARK Integral package           ... ON

Nuc. rep. gradient       (SHARK) ... done (  0.0 sec)
HCore & Overlap gradient (SHARK) ... done (  0.4 sec)
RI-J gradient            (SHARK) ... done (  1.7 sec)
COSX-gradient                    ... done ( 50.6 sec)
Exchange-correlation gradient    ... done

------------------
CARTESIAN GRADIENT
------------------

   1   C   :   -0.000109599   -0.000309601    0.000218847
   2   C   :   -0.000524906   -0.000261020    0.000183600
   3   C   :   -0.000216432   -0.000435300    0.000064343
   4   C   :   -0.000294680   -0.000003143    0.000240345
   5   C   :    0.000222931    0.000530758    0.000412323
   6   C   :    0.000491148   -0.000773668    0.000082235
   7   C   :    0.000062285    0.000349105    0.000091954
   8   C   :   -0.000046445    0.000039389   -0.000120314
   9   C   :   -0.000355333   -0.000148483    0.000064974
  10   C   :    0.000133202    0.000007723    0.000100442
  11   C   :    0.000137134    0.000214878    0.000103708
  12   C   :   -0.000500804    0.000695323   -0.000360023
  13   C   :    0.000889799    0.000230718   -0.000766238
  14   O   :   -0.000571014    0.000093398    0.000624301
  15   O   :   -0.000041420   -0.000310901    0.000164572
  16   H   :    0.000139084    0.000155284   -0.000324215
  17   H   :    0.000026191    0.000211932    0.000131278
  18   H   :   -0.000157043    0.000091721   -0.000053952
  19   H   :    0.000236987    0.000024625   -0.000217000
  20   H   :    0.000059188   -0.000049900    0.000117680
  21   H   :   -0.000003830    0.000027872    0.000023223
  22   H   :    0.000072015   -0.000075778    0.000054985
  23   H   :   -0.000092355   -0.000122036   -0.000018611
  24   H   :    0.000037487    0.000038003    0.000027480
  25   H   :   -0.000003179    0.000032235    0.000043040
  26   H   :    0.000004375   -0.000050624   -0.000059966
  27   H   :    0.000008755   -0.000048831    0.000013236
  28   H   :   -0.000014608    0.000039637    0.000113183
  29   H   :    0.000174811   -0.000079714    0.000024918
  30   H   :   -0.000059878    0.000017025   -0.000078076
  31   C   :    0.000015774    0.000090872   -0.000285499
  32   H   :   -0.000046307    0.000094148    0.000033535
  33   H   :    0.000121651    0.000122160   -0.000135684
  34   C   :    0.000031010   -0.000414341    0.000642983
  35   H   :    0.000097321    0.000018287   -0.000107326
  36   C   :   -0.001201521    0.000223918   -0.000006995
  37   C   :    0.000309584    0.000381338    0.000710444
  38   H   :    0.000416862   -0.000256590   -0.000530965
  39   H   :   -0.000198445   -0.000213705   -0.000141372
  40   H   :    0.000218061    0.000206398    0.000084924
  41   C   :    0.000562235   -0.000211495   -0.000448695
  42   H   :    0.000056419    0.000018196    0.000034069
  43   H   :   -0.000155210    0.000051637    0.000042379
  44   H   :   -0.000180773   -0.000173583   -0.000085451
  45   H   :    0.000230441   -0.000132055   -0.000264688
  46   H   :    0.000039831    0.000082187   -0.000386293

Difference to translation invariance:
           :    0.0000207982    0.0000179981    0.0000576396

Difference to rotation invariance:
           :   -0.0000867012    0.0003295157    0.0003102814

Norm of the cartesian gradient     ...    0.0033156258
RMS gradient                       ...    0.0002822448
MAX gradient                       ...    0.0012015208

-------
TIMINGS
-------

Total SCF gradient time            ...       73.877 sec

One electron gradient       ....       0.384 sec  (  0.5%)
RI-J Coulomb gradient       ....       1.669 sec  (  2.3%)
COSX gradient               ....      50.611 sec  ( 68.5%)
XC gradient                 ....      18.681 sec  ( 25.3%)
CPCM gradient               ....       0.982 sec  (  1.3%)
   A-Matrix (El+Nuc)        ....       0.239 sec  (  0.3%)
   Potential                ....       0.743 sec  (  1.0%)

Maximum memory used throughout the entire SCFGRAD-calculation: 108.2 MB
------------------------------------------------------------------------------
                         ORCA GEOMETRY RELAXATION STEP
------------------------------------------------------------------------------

Reading the OPT-File                    .... done
Getting information on internals        .... done
Copying old internal coords+grads       .... done
Making the new internal coordinates     .... (new redundants).... done
Validating the new internal coordinates .... (new redundants).... done
Calculating the B-matrix                .... done
Calculating the G,G- and P matrices     .... done
Transforming gradient to internals      .... done
Projecting the internal gradient        .... done
Number of atoms                         ....  46
Number of internal coordinates          .... 226
Current Energy                          ....  -851.435498702 Eh
Current gradient norm                   ....     0.003315626 Eh/bohr
Maximum allowed component of the step   ....  0.300
Current trust radius                    ....  0.300
Updating the Hessian (BFGS)             .... done
Forming the augmented Hessian           .... done
Diagonalizing the augmented Hessian     .... done
Last element of RFO vector              ....  0.774690546
Lowest eigenvalues of augmented Hessian:
 -0.000653290  0.000367602  0.001039583  0.002716270  0.005191792
Length of the computed step             ....  0.816249202
Warning: the length of the step is outside the trust region - taking restricted step instead
The input lambda is                     ....    -0.000653
   iter:   1  x=   -0.000975  g= 1790.051383 f(x)=     0.576263
   iter:   2  x=   -0.001386  g=  587.565180 f(x)=     0.241322
   iter:   3  x=   -0.001798  g=  222.043307 f(x)=     0.091434
   iter:   4  x=   -0.002047  g=  108.696614 f(x)=     0.027125
   iter:   5  x=   -0.002105  g=   76.263040 f(x)=     0.004376
   iter:   6  x=   -0.002107  g=   70.744223 f(x)=     0.000161
   iter:   7  x=   -0.002107  g=   70.536784 f(x)=     0.000000
   iter:   8  x=   -0.002107  g=   70.536480 f(x)=     0.000000
The output lambda is                    ....    -0.002107 (8 iterations)
The final length of the internal step   ....  0.300000000
Converting the step to cartesian space:
 Initial RMS(Int)=    0.0199557032
Transforming coordinates:
 Iter   0:  RMS(Cart)=    0.0675811378 RMS(Int)=    0.5908484999
 Iter   1:  RMS(Cart)=    0.0018982696 RMS(Int)=    0.0009109467
 Iter   2:  RMS(Cart)=    0.0001760644 RMS(Int)=    0.0000604907
 Iter   3:  RMS(Cart)=    0.0000124747 RMS(Int)=    0.0000064117
 Iter   4:  RMS(Cart)=    0.0000012682 RMS(Int)=    0.0000004389
 Iter   5:  RMS(Cart)=    0.0000000959 RMS(Int)=    0.0000000467
done
Storing new coordinates                 .... done

                                .--------------------.
          ----------------------|Geometry convergence|-------------------------
          Item                value                   Tolerance       Converged
          ---------------------------------------------------------------------
          Energy change      -0.0001637688            0.0000002000      NO
          RMS gradient        0.0002006985            0.0000080000      NO
          MAX gradient        0.0008991757            0.0000300000      NO
          RMS step            0.0199557032            0.0001000000      NO
          MAX step            0.1197735988            0.0002000000      NO
          ........................................................
          Max(Bonds)      0.0216      Max(Angles)    0.52
          Max(Dihed)        6.86      Max(Improp)    0.00
          ---------------------------------------------------------------------

The optimization has not yet converged - more geometry cycles are needed


    ---------------------------------------------------------------------------
                         Redundant Internal Coordinates
                            (Angstroem and degrees)

        Definition                    Value    dE/dq     Step     New-Value
    ----------------------------------------------------------------------------
     1. B(C   1,C   0)                1.5152 -0.000087  0.0004    1.5156   
     2. B(C   2,C   1)                1.4130 -0.000305 -0.0015    1.4115   
     3. B(C   3,C   2)                1.5160  0.000017  0.0003    1.5163   
     4. B(C   4,C   2)                1.4091 -0.000422  0.0005    1.4096   
     5. B(C   5,C   4)                1.4036 -0.000006 -0.0000    1.4036   
     6. B(C   6,C   5)                1.5203  0.000102  0.0005    1.5208   
     7. B(C   7,C   6)                1.5157  0.000145  0.0011    1.5167   
     8. B(C   8,C   7)                1.3454  0.000261  0.0004    1.3458   
     9. B(C   9,C   8)                1.5145  0.000000 -0.0003    1.5142   
    10. B(C  10,C   8)                1.5182  0.000247  0.0002    1.5184   
    11. B(C  11,C   5)                1.3947 -0.000572  0.0002    1.3950   
    12. B(C  12,C  11)                1.3947  0.000051 -0.0007    1.3940   
    13. B(C  12,C   1)                1.4077 -0.000374  0.0001    1.4077   
    14. B(O  13,C  12)                1.3775 -0.000107 -0.0009    1.3766   
    15. B(O  14,C   4)                1.3787 -0.000271 -0.0012    1.3775   
    16. B(H  15,C   0)                1.0902  0.000168  0.0003    1.0904   
    17. B(H  16,C   0)                1.0994 -0.000153 -0.0005    1.0989   
    18. B(H  17,C   0)                1.0992 -0.000103 -0.0003    1.0989   
    19. B(H  18,C   3)                1.0899  0.000158  0.0003    1.0902   
    20. B(H  19,C   3)                1.0991  0.000024  0.0000    1.0992   
    21. B(H  20,C   3)                1.1000 -0.000006 -0.0003    1.0997   
    22. B(H  21,C   6)                1.1000  0.000048 -0.0003    1.0997   
    23. B(H  22,C   6)                1.0933 -0.000039 -0.0004    1.0929   
    24. B(H  23,C   7)                1.0922  0.000007  0.0001    1.0922   
    25. B(H  24,C   9)                1.0954  0.000001  0.0000    1.0954   
    26. B(H  25,C   9)                1.0992  0.000027 -0.0002    1.0989   
    27. B(H  26,C   9)                1.0983 -0.000037  0.0003    1.0985   
    28. B(H  27,C  10)                1.0936 -0.000106 -0.0004    1.0932   
    29. B(H  28,C  11)                1.0874  0.000030  0.0001    1.0875   
    30. B(H  29,C  10)                1.1004  0.000068 -0.0001    1.1003   
    31. B(C  30,C  10)                1.5597 -0.000019 -0.0004    1.5592   
    32. B(H  31,C  30)                1.0961  0.000016 -0.0003    1.0959   
    33. B(H  32,C  30)                1.1009  0.000052 -0.0004    1.1005   
    34. B(C  33,C  30)                1.5094  0.000141  0.0003    1.5097   
    35. B(H  34,C  33)                1.0899 -0.000124  0.0002    1.0901   
    36. B(C  35,C  33)                1.3445  0.000313  0.0005    1.3449   
    37. B(C  36,C  35)                1.5179  0.000219 -0.0014    1.5165   
    38. B(H  37,C  36)                1.0991 -0.000048  0.0007    1.0998   
    39. B(H  38,C  36)                1.0964  0.000158 -0.0010    1.0954   
    40. B(H  39,C  36)                1.0958 -0.000055  0.0006    1.0964   
    41. B(C  40,C  35)                1.5102 -0.000553 -0.0002    1.5100   
    42. B(H  41,C  40)                1.0955  0.000000 -0.0003    1.0952   
    43. B(H  42,C  40)                1.0999  0.000047  0.0007    1.1006   
    44. B(H  43,C  40)                1.1002  0.000183  0.0001    1.1003   
    45. B(H  44,O  13)                0.9707  0.000096  0.0004    0.9711   
    46. B(H  45,H  37)                5.5015 -0.000159  0.0216    5.5231   
    47. B(H  45,O  14)                0.9705  0.000051  0.0004    0.9709   
    48. A(C   1,C   0,H  15)          113.04 -0.000085    0.00    113.04   
    49. A(C   1,C   0,H  16)          111.38  0.000245   -0.11    111.27   
    50. A(H  15,C   0,H  17)          107.18  0.000157   -0.18    107.00   
    51. A(H  16,C   0,H  17)          107.18  0.000050   -0.11    107.07   
    52. A(C   1,C   0,H  17)          111.39 -0.000142    0.18    111.57   
    53. A(H  15,C   0,H  16)          106.33 -0.000225    0.21    106.54   
    54. A(C   0,C   1,C   2)          123.87 -0.000380   -0.04    123.83   
    55. A(C   0,C   1,C  12)          117.78  0.000308   -0.11    117.67   
    56. A(C   2,C   1,C  12)          118.35  0.000072    0.15    118.50   
    57. A(C   1,C   2,C   3)          123.40 -0.000191   -0.00    123.40   
    58. A(C   1,C   2,C   4)          119.37  0.000116    0.04    119.41   
    59. A(C   3,C   2,C   4)          117.23  0.000075   -0.03    117.19   
    60. A(H  19,C   3,H  20)          107.19  0.000042   -0.08    107.11   
    61. A(H  18,C   3,H  19)          107.07  0.000074   -0.11    106.96   
    62. A(C   2,C   3,H  19)          111.20 -0.000002    0.01    111.21   
    63. A(C   2,C   3,H  18)          113.02 -0.000055   -0.02    113.00   
    64. A(H  18,C   3,H  20)          106.49 -0.000094    0.09    106.58   
    65. A(C   2,C   3,H  20)          111.54  0.000039    0.11    111.64   
    66. A(C   2,C   4,C   5)          122.04 -0.000100   -0.16    121.88   
    67. A(C   5,C   4,O  14)          116.44 -0.000149    0.30    116.75   
    68. A(C   2,C   4,O  14)          121.52  0.000249   -0.14    121.38   
    69. A(C   4,C   5,C  11)          117.82 -0.000044    0.07    117.90   
    70. A(C   4,C   5,C   6)          121.33 -0.000027   -0.31    121.02   
    71. A(C   6,C   5,C  11)          120.84  0.000072    0.23    121.07   
    72. A(C   5,C   6,C   7)          112.49  0.000313   -0.37    112.12   
    73. A(C   7,C   6,H  21)          108.63 -0.000002    0.33    108.96   
    74. A(C   5,C   6,H  22)          109.77  0.000141   -0.14    109.63   
    75. A(C   7,C   6,H  22)          111.16 -0.000214   -0.16    111.00   
    76. A(H  21,C   6,H  22)          106.95  0.000030    0.07    107.02   
    77. A(C   5,C   6,H  21)          107.63 -0.000287    0.31    107.93   
    78. A(C   8,C   7,H  23)          117.25 -0.000098    0.05    117.30   
    79. A(C   6,C   7,H  23)          113.46 -0.000118   -0.06    113.41   
    80. A(C   6,C   7,C   8)          129.28  0.000216    0.01    129.29   
    81. A(C   9,C   8,C  10)          116.62  0.000215    0.16    116.78   
    82. A(C   7,C   8,C  10)          123.95 -0.000028   -0.17    123.79   
    83. A(C   7,C   8,C   9)          119.43 -0.000187    0.01    119.44   
    84. A(H  25,C   9,H  26)          106.48  0.000042   -0.01    106.48   
    85. A(H  24,C   9,H  26)          107.58 -0.000051   -0.05    107.53   
    86. A(C   8,C   9,H  26)          111.69  0.000049   -0.16    111.53   
    87. A(H  24,C   9,H  25)          108.25  0.000012    0.08    108.32   
    88. A(C   8,C   9,H  25)          111.13 -0.000099    0.19    111.32   
    89. A(C   8,C   9,H  24)          111.50  0.000048   -0.05    111.44   
    90. A(H  29,C  10,C  30)          108.47 -0.000248   -0.03    108.44   
    91. A(H  27,C  10,C  30)          107.78 -0.000145    0.12    107.89   
    92. A(C   8,C  10,C  30)          115.64  0.000602   -0.21    115.43   
    93. A(H  27,C  10,H  29)          106.05  0.000076    0.07    106.12   
    94. A(C   8,C  10,H  29)          109.00 -0.000122    0.21    109.21   
    95. A(C   8,C  10,H  27)          109.48 -0.000202   -0.13    109.35   
    96. A(C  12,C  11,H  28)          118.60 -0.000281    0.19    118.78   
    97. A(C   5,C  11,H  28)          120.21  0.000105   -0.25    119.96   
    98. A(C   5,C  11,C  12)          121.19  0.000176    0.07    121.25   
    99. A(C  11,C  12,O  13)          116.20 -0.000282    0.32    116.52   
   100. A(C   1,C  12,O  13)          122.56  0.000497   -0.16    122.40   
   101. A(C   1,C  12,C  11)          121.24 -0.000219   -0.17    121.06   
   102. A(C  12,O  13,H  44)          110.12  0.000315   -0.08    110.04   
   103. A(C   4,O  14,H  45)          110.00 -0.000123   -0.11    109.89   
   104. A(H  32,C  30,C  33)          110.39  0.000132   -0.15    110.24   
   105. A(H  31,C  30,C  33)          109.35 -0.000069   -0.04    109.32   
   106. A(C  10,C  30,C  33)          115.06 -0.000166    0.01    115.07   
   107. A(H  31,C  30,H  32)          105.43 -0.000090   -0.05    105.38   
   108. A(C  10,C  30,H  32)          108.10  0.000092    0.05    108.15   
   109. A(C  10,C  30,H  31)          108.05  0.000108    0.17    108.22   
   110. A(H  34,C  33,C  35)          117.37  0.000494   -0.21    117.16   
   111. A(C  30,C  33,C  35)          126.49 -0.000826    0.22    126.71   
   112. A(C  30,C  33,H  34)          116.14  0.000332   -0.01    116.13   
   113. A(C  36,C  35,C  40)          115.51  0.000679   -0.52    114.99   
   114. A(C  33,C  35,C  40)          121.01  0.000221   -0.00    121.00   
   115. A(C  33,C  35,C  36)          123.47 -0.000899    0.51    123.98   
   116. A(H  38,C  36,H  39)          107.71  0.000006    0.14    107.84   
   117. A(H  37,C  36,H  39)          107.10 -0.000192   -0.18    106.92   
   118. A(C  35,C  36,H  39)          111.06  0.000250   -0.14    110.92   
   119. A(H  37,C  36,H  38)          106.84 -0.000208    0.18    107.02   
   120. A(C  35,C  36,H  38)          112.23 -0.000454    0.14    112.36   
   121. A(C  35,C  36,H  37)          111.65  0.000575   -0.13    111.52   
   122. A(H  42,C  40,H  43)          106.23 -0.000023   -0.29    105.93   
   123. A(H  41,C  40,H  43)          108.19 -0.000028    0.45    108.64   
   124. A(C  35,C  40,H  43)          110.95 -0.000046    0.07    111.02   
   125. A(H  41,C  40,H  42)          108.09 -0.000071   -0.03    108.06   
   126. A(C  35,C  40,H  42)          111.23  0.000269   -0.22    111.02   
   127. A(C  35,C  40,H  41)          111.92 -0.000105    0.02    111.95   
   128. D(C   2,C   1,C   0,H  17)    114.84 -0.000158    1.26    116.09   
   129. D(C  12,C   1,C   0,H  17)    -64.93 -0.000117    1.06    -63.87   
   130. D(C  12,C   1,C   0,H  15)    174.32 -0.000158    1.16    175.49   
   131. D(C   2,C   1,C   0,H  16)   -125.56 -0.000025    1.17   -124.39   
   132. D(C  12,C   1,C   0,H  16)     54.67  0.000016    0.98     55.65   
   133. D(C   2,C   1,C   0,H  15)     -5.91 -0.000199    1.36     -4.55   
   134. D(C   4,C   2,C   1,C  12)     -0.15  0.000033    0.08     -0.07   
   135. D(C   3,C   2,C   1,C  12)    179.29 -0.000003    0.11    179.40   
   136. D(C   3,C   2,C   1,C   0)     -0.48  0.000037   -0.08     -0.56   
   137. D(C   4,C   2,C   1,C   0)   -179.92  0.000073   -0.11   -180.03   
   138. D(H  19,C   3,C   2,C   4)     60.80  0.000126   -1.02     59.79   
   139. D(H  20,C   3,C   2,C   1)    121.75  0.000084   -1.02    120.73   
   140. D(H  19,C   3,C   2,C   1)   -118.65  0.000162   -1.05   -119.70   
   141. D(H  18,C   3,C   2,C   4)   -178.74  0.000182   -1.17   -179.91   
   142. D(H  18,C   3,C   2,C   1)      1.81  0.000217   -1.20      0.61   
   143. D(H  20,C   3,C   2,C   4)    -58.79  0.000049   -0.99    -59.79   
   144. D(O  14,C   4,C   2,C   3)      0.63  0.000208    0.35      0.98   
   145. D(C   5,C   4,C   2,C   3)   -179.56  0.000075    0.03   -179.53   
   146. D(C   5,C   4,C   2,C   1)     -0.09  0.000039    0.06     -0.02   
   147. D(O  14,C   4,C   2,C   1)   -179.90  0.000173    0.38   -179.52   
   148. D(C  11,C   5,C   4,C   2)      0.14 -0.000066   -0.14     -0.01   
   149. D(C  11,C   5,C   4,O  14)    179.96 -0.000193   -0.44    179.52   
   150. D(C   6,C   5,C   4,O  14)     -1.05 -0.000157   -0.47     -1.52   
   151. D(C   6,C   5,C   4,C   2)    179.13 -0.000031   -0.18    178.95   
   152. D(H  22,C   6,C   5,C  11)   -138.65  0.000152   -1.30   -139.95   
   153. D(H  22,C   6,C   5,C   4)     42.38  0.000117   -1.26     41.13   
   154. D(H  21,C   6,C   5,C  11)    -22.60  0.000103   -1.11    -23.71   
   155. D(H  21,C   6,C   5,C   4)    158.44  0.000068   -1.07    157.37   
   156. D(C   7,C   6,C   5,C  11)     97.02  0.000100   -0.72     96.31   
   157. D(C   7,C   6,C   5,C   4)    -81.94  0.000065   -0.68    -82.62   
   158. D(C   8,C   7,C   6,C   5)    128.29  0.000264   -0.98    127.31   
   159. D(H  23,C   7,C   6,H  22)   -175.59 -0.000051    0.02   -175.56   
   160. D(H  23,C   7,C   6,H  21)     67.01  0.000039   -0.18     66.83   
   161. D(H  23,C   7,C   6,C   5)    -52.03  0.000205   -0.56    -52.58   
   162. D(C   8,C   7,C   6,H  22)      4.73  0.000009   -0.40      4.33   
   163. D(C   8,C   7,C   6,H  21)   -112.67  0.000099   -0.60   -113.28   
   164. D(C  10,C   8,C   7,H  23)   -179.13  0.000066   -0.14   -179.27   
   165. D(C  10,C   8,C   7,C   6)      0.54  0.000004    0.30      0.84   
   166. D(C   9,C   8,C   7,C   6)    179.92 -0.000045    0.58    180.50   
   167. D(C   9,C   8,C   7,H  23)      0.25  0.000017    0.14      0.39   
   168. D(H  26,C   9,C   8,C  10)    -65.67 -0.000009   -0.54    -66.22   
   169. D(H  26,C   9,C   8,C   7)    114.90  0.000037   -0.80    114.10   
   170. D(H  25,C   9,C   8,C  10)     53.08  0.000010   -0.53     52.55   
   171. D(H  25,C   9,C   8,C   7)   -126.35  0.000056   -0.79   -127.14   
   172. D(H  24,C   9,C   8,C  10)    173.94 -0.000011   -0.34    173.60   
   173. D(H  24,C   9,C   8,C   7)     -5.49  0.000036   -0.59     -6.08   
   174. D(C  30,C  10,C   8,C   9)     71.18 -0.000062    0.95     72.13   
   175. D(C  30,C  10,C   8,C   7)   -109.42 -0.000112    1.22   -108.20   
   176. D(H  29,C  10,C   8,C   9)    -51.29 -0.000069    0.97    -50.32   
   177. D(H  29,C  10,C   8,C   7)    128.11 -0.000119    1.25    129.35   
   178. D(H  27,C  10,C   8,C   9)   -166.89  0.000019    0.85   -166.04   
   179. D(H  27,C  10,C   8,C   7)     12.51 -0.000031    1.12     13.63   
   180. D(H  28,C  11,C   5,C   6)      1.22 -0.000037    0.21      1.43   
   181. D(H  28,C  11,C   5,C   4)   -179.78 -0.000002    0.17   -179.61   
   182. D(C  12,C  11,C   5,C   6)   -178.94 -0.000014    0.11   -178.83   
   183. D(C  12,C  11,C   5,C   4)      0.06  0.000021    0.08      0.13   
   184. D(C   1,C  12,C  11,H  28)    179.54  0.000076   -0.02    179.52   
   185. D(C   1,C  12,C  11,C   5)     -0.30  0.000053    0.07     -0.23   
   186. D(O  13,C  12,C   1,C   2)   -178.88  0.000191    0.02   -178.86   
   187. D(O  13,C  12,C   1,C   0)      0.90  0.000151    0.20      1.10   
   188. D(C  11,C  12,C   1,C   2)      0.35 -0.000079   -0.15      0.19   
   189. D(O  13,C  12,C  11,C   5)    178.97 -0.000195   -0.10    178.87   
   190. D(C  11,C  12,C   1,C   0)   -179.87 -0.000118    0.03   -179.84   
   191. D(O  13,C  12,C  11,H  28)     -1.19 -0.000172   -0.20     -1.39   
   192. D(H  44,O  13,C  12,C  11)    176.18 -0.000147   -0.11    176.07   
   193. D(H  44,O  13,C  12,C   1)     -4.56 -0.000404   -0.29     -4.85   
   194. D(H  45,O  14,C   4,C   5)   -172.02  0.000416    0.04   -171.98   
   195. D(H  45,O  14,C   4,C   2)      7.80  0.000289   -0.25      7.55   
   196. D(C  33,C  30,C  10,H  29)     34.80 -0.000020   -0.13     34.67   
   197. D(C  33,C  30,C  10,H  27)    149.20 -0.000131   -0.00    149.20   
   198. D(C  33,C  30,C  10,C   8)    -87.96 -0.000091   -0.23    -88.19   
   199. D(H  32,C  30,C  10,H  29)    158.68  0.000107   -0.27    158.41   
   200. D(H  32,C  30,C  10,H  27)    -86.92 -0.000003   -0.14    -87.06   
   201. D(H  32,C  30,C  10,C   8)     35.92  0.000037   -0.37     35.55   
   202. D(H  31,C  30,C  10,H  29)    -87.69  0.000102   -0.21    -87.90   
   203. D(H  31,C  30,C  10,H  27)     26.71 -0.000009   -0.09     26.62   
   204. D(H  31,C  30,C  10,C   8)    149.55  0.000031   -0.32    149.24   
   205. D(C  35,C  33,C  30,H  32)     99.29 -0.000051    0.62     99.90   
   206. D(C  35,C  33,C  30,H  31)    -16.27  0.000023    0.78    -15.49   
   207. D(C  35,C  33,C  30,C  10)   -138.05  0.000053    0.58   -137.47   
   208. D(H  34,C  33,C  30,H  32)    -80.23 -0.000073    1.02    -79.21   
   209. D(H  34,C  33,C  30,H  31)    164.22  0.000001    1.18    165.40   
   210. D(H  34,C  33,C  30,C  10)     42.44  0.000030    0.98     43.42   
   211. D(C  40,C  35,C  33,H  34)      0.20 -0.000018    0.16      0.36   
   212. D(C  40,C  35,C  33,C  30)   -179.31 -0.000039    0.57   -178.74   
   213. D(C  36,C  35,C  33,H  34)    178.88 -0.000013   -0.38    178.50   
   214. D(C  36,C  35,C  33,C  30)     -0.63 -0.000035    0.03     -0.60   
   215. D(H  39,C  36,C  35,C  40)    -18.70  0.000172   -6.46    -25.15   
   216. D(H  39,C  36,C  35,C  33)    162.56  0.000172   -5.95    156.60   
   217. D(H  38,C  36,C  35,C  40)   -139.32  0.000301   -6.63   -145.95   
   218. D(H  38,C  36,C  35,C  33)     41.93  0.000301   -6.12     35.81   
   219. D(H  37,C  36,C  35,C  40)    100.76  0.000480   -6.86     93.90   
   220. D(H  37,C  36,C  35,C  33)    -77.99  0.000480   -6.36    -84.35   
   221. D(H  43,C  40,C  35,C  36)     62.04  0.000191   -0.29     61.75   
   222. D(H  43,C  40,C  35,C  33)   -119.17  0.000175   -0.78   -119.95   
   223. D(H  42,C  40,C  35,C  36)    -55.98  0.000076    0.17    -55.81   
   224. D(H  42,C  40,C  35,C  33)    122.81  0.000061   -0.32    122.49   
   225. D(H  41,C  40,C  35,C  36)   -177.00  0.000051    0.35   -176.66   
   226. D(H  41,C  40,C  35,C  33)      1.78  0.000036   -0.14      1.64   
    ----------------------------------------------------------------------------

         *************************************************************
         *                GEOMETRY OPTIMIZATION CYCLE  20            *
         *************************************************************
---------------------------------
CARTESIAN COORDINATES (ANGSTROEM)
---------------------------------
  C      4.017279    0.314655    0.841085
  C      2.613151    0.074227    0.323854
  C      1.689700    1.105623    0.048470
  C      1.996295    2.576575    0.251773
  C      0.405933    0.775479   -0.431110
  C      0.014281   -0.555205   -0.645344
  C     -1.383787   -0.890692   -1.140947
  C     -2.397459   -0.921318   -0.013103
  C     -3.574644   -0.277711    0.092554
  C     -4.415154   -0.463390    1.338298
  C     -4.135308    0.638661   -0.980550
  C      0.940483   -1.560852   -0.368222
  C      2.214905   -1.258816    0.109171
  O      3.041934   -2.327327    0.372624
  O     -0.523412    1.749754   -0.722186
  H      4.272911    1.372728    0.905768
  H      4.768150   -0.149126    0.186332
  H      4.156742   -0.111443    1.844363
  H      3.006227    2.753930    0.622098
  H      1.304983    3.030496    0.975787
  H      1.901653    3.143965   -0.685514
  H     -1.346211   -1.882459   -1.614639
  H     -1.680075   -0.177679   -1.914481
  H     -2.101835   -1.564660    0.818588
  H     -3.986736   -1.223291    2.000824
  H     -5.441781   -0.763761    1.086428
  H     -4.495527    0.469309    1.913071
  H     -3.574430    0.495857   -1.907949
  H      0.674632   -2.603168   -0.528192
  H     -5.172095    0.344586   -1.202249
  C     -4.116483    2.159853   -0.638710
  H     -3.998687    2.719593   -1.573453
  H     -3.206350    2.369213   -0.056476
  C     -5.334523    2.665512    0.096057
  H     -5.701525    2.036325    0.907086
  C     -5.995648    3.813146   -0.137861
  C     -5.600019    4.817314   -1.203116
  H     -4.822737    5.505429   -0.840085
  H     -5.205932    4.335339   -2.104353
  H     -6.457876    5.432605   -1.499028
  C     -7.189153    4.207651    0.698829
  H     -7.395030    3.477064    1.488307
  H     -7.031549    5.187869    1.173800
  H     -8.089589    4.315208    0.075758
  H      3.920352   -2.010460    0.638944
  H     -0.112368    2.627176   -0.660569

----------------------------
CARTESIAN COORDINATES (A.U.)
----------------------------
  NO LB      ZA    FRAG     MASS         X           Y           Z
   0 C     6.0000    0    12.011    7.591558    0.594612    1.589420
   1 C     6.0000    0    12.011    4.938139    0.140268    0.611995
   2 C     6.0000    0    12.011    3.193071    2.089326    0.091595
   3 C     6.0000    0    12.011    3.772450    4.869022    0.475782
   4 C     6.0000    0    12.011    0.767102    1.465443   -0.814679
   5 C     6.0000    0    12.011    0.026988   -1.049186   -1.219523
   6 C     6.0000    0    12.011   -2.614979   -1.683165   -2.156077
   7 C     6.0000    0    12.011   -4.530540   -1.741038   -0.024761
   8 C     6.0000    0    12.011   -6.755099   -0.524797    0.174902
   9 C     6.0000    0    12.011   -8.343433   -0.875681    2.529016
  10 C     6.0000    0    12.011   -7.814599    1.206895   -1.852971
  11 C     6.0000    0    12.011    1.777255   -2.949582   -0.695839
  12 C     6.0000    0    12.011    4.185565   -2.378817    0.206304
  13 O     8.0000    0    15.999    5.748422   -4.398011    0.704158
  14 O     8.0000    0    15.999   -0.989106    3.306555   -1.364734
  15 H     1.0000    0     1.008    8.074632    2.594081    1.711653
  16 H     1.0000    0     1.008    9.010498   -0.281807    0.352116
  17 H     1.0000    0     1.008    7.855104   -0.210596    3.485341
  18 H     1.0000    0     1.008    5.680946    5.204174    1.175596
  19 H     1.0000    0     1.008    2.466061    5.726808    1.843970
  20 H     1.0000    0     1.008    3.593603    5.941233   -1.295434
  21 H     1.0000    0     1.008   -2.543969   -3.557332   -3.051226
  22 H     1.0000    0     1.008   -3.174882   -0.335764   -3.617845
  23 H     1.0000    0     1.008   -3.971892   -2.956779    1.546906
  24 H     1.0000    0     1.008   -7.533838   -2.311685    3.781009
  25 H     1.0000    0     1.008  -10.283475   -1.443300    2.053052
  26 H     1.0000    0     1.008   -8.495314    0.886865    3.615180
  27 H     1.0000    0     1.008   -6.754695    0.937033   -3.605502
  28 H     1.0000    0     1.008    1.274870   -4.919274   -0.998138
  29 H     1.0000    0     1.008   -9.773843    0.651174   -2.271921
  30 C     6.0000    0    12.011   -7.779026    4.081532   -1.206986
  31 H     1.0000    0     1.008   -7.556424    5.139285   -2.973396
  32 H     1.0000    0     1.008   -6.059123    4.477164   -0.106725
  33 C     6.0000    0    12.011  -10.080787    5.037088    0.181522
  34 H     1.0000    0     1.008  -10.774321    3.848096    1.714144
  35 C     6.0000    0    12.011  -11.330132    7.205801   -0.260519
  36 C     6.0000    0    12.011  -10.582502    9.103405   -2.273560
  37 H     1.0000    0     1.008   -9.113651   10.403753   -1.587531
  38 H     1.0000    0     1.008   -9.837785    8.192604   -3.976652
  39 H     1.0000    0     1.008  -12.203618   10.266137   -2.832752
  40 C     6.0000    0    12.011  -13.585531    7.951309    1.320595
  41 H     1.0000    0     1.008  -13.974581    6.570698    2.812492
  42 H     1.0000    0     1.008  -13.287701    9.803651    2.218161
  43 H     1.0000    0     1.008  -15.287108    8.154562    0.143163
  44 H     1.0000    0     1.008    7.408391   -3.799218    1.207429
  45 H     1.0000    0     1.008   -0.212346    4.964642   -1.248295

--------------------------------
INTERNAL COORDINATES (ANGSTROEM)
--------------------------------
 C      0   0   0     0.000000000000     0.00000000     0.00000000
 C      1   0   0     1.515556213500     0.00000000     0.00000000
 C      2   1   0     1.411515757578   123.83410511     0.00000000
 C      3   2   1     1.516255902339   123.39598024   359.44206465
 C      3   2   1     1.409627817812   119.40982664   179.97030058
 C      5   3   2     1.403569712155   121.87710518     0.00000000
 C      6   5   3     1.520779370682   121.02503015   178.95261230
 C      7   6   5     1.516739623956   112.11836118   277.37694720
 C      8   7   6     1.345793275891   129.29510940   127.31354001
 C      9   8   7     1.514203376976   119.43832764   180.49974585
 C      9   8   7     1.518431346579   123.78718663     0.83567628
 C      6   5   3     1.394980148790   117.89658161     0.00000000
 C     12   6   5     1.394017044849   121.25368271     0.13150732
 O     13  12   6     1.376626248338   116.52517663   178.87601961
 O      5   3   2     1.377541043646   121.37576859   180.47801528
 H      1   2   3     1.090435767787   113.03985638   355.44822810
 H      1   2   3     1.098909021211   111.26952393   235.61251234
 H      1   2   3     1.098897999265   111.57089557   116.09439499
 H      4   3   2     1.090210893963   112.99679714     0.60885115
 H      4   3   2     1.099159396027   111.20927614   240.30355676
 H      4   3   2     1.099725321913   111.64427096   120.73164359
 H      7   6   5     1.099726076167   107.93305531   157.36538596
 H      7   6   5     1.092945993884   109.63023052    41.12685559
 H      8   7   6     1.092242012136   113.40452967   307.41775962
 H     10   9   8     1.095414314490   111.44200215   353.91608246
 H     10   9   8     1.098918805189   111.31671992   232.86383986
 H     10   9   8     1.098522416255   111.52804785   114.09738914
 H     11   9   8     1.093181374239   109.34544782    13.63465749
 H     12   6   5     1.087515390073   119.96112038   180.39225711
 H     11   9   8     1.100253900621   109.21047531   129.35081392
 C     11   9   8     1.559241785018   115.42801681   251.80000278
 H     31  11   9     1.095869454846   108.21624025   149.23587495
 H     31  11   9     1.100531891510   108.15342217    35.54997506
 C     31  11   9     1.509699263643   115.07012407   271.81124998
 H     34  31  11     1.090108100620   116.12959073    43.42083150
 C     34  31  11     1.344941366787   126.70915247   222.52942854
 C     36  34  31     1.516458442739   123.98439084   359.40230870
 H     37  36  34     1.099755161329   111.52037604   275.65273243
 H     37  36  34     1.095369211290   112.36220250    35.80913600
 H     37  36  34     1.096387729305   110.92076240   156.60209478
 C     36  34  31     1.510013095571   121.00356071   181.25996740
 H     41  36  34     1.095179737259   111.94550187     1.64182664
 H     41  36  34     1.100573804457   111.01617221   122.49131280
 H     41  36  34     1.100258955161   111.01462287   240.04809907
 H     14  13  12     0.971055381148   110.03908486   176.06425534
 H     15   5   3     0.970887616955   109.88526503     7.54617958

---------------------------
INTERNAL COORDINATES (A.U.)
---------------------------
 C      0   0   0     0.000000000000     0.00000000     0.00000000
 C      1   0   0     2.863986184077     0.00000000     0.00000000
 C      2   1   0     2.667378215537   123.83410511     0.00000000
 C      3   2   1     2.865308404362   123.39598024   359.44206465
 C      3   2   1     2.663810526421   119.40982664   179.97030058
 C      5   3   2     2.652362365839   121.87710518     0.00000000
 C      6   5   3     2.873856520706   121.02503015   178.95261230
 C      7   6   5     2.866222505744   112.11836118   277.37694720
 C      8   7   6     2.543180724306   129.29510940   127.31354001
 C      9   8   7     2.861429693544   119.43832764   180.49974585
 C      9   8   7     2.869419398195   123.78718663     0.83567628
 C      6   5   3     2.636130443471   117.89658161     0.00000000
 C     12   6   5     2.634310440783   121.25368271     0.13150732
 O     13  12   6     2.601446598126   116.52517663   178.87601961
 O      5   3   2     2.603175310728   121.37576859   180.47801528
 H      1   2   3     2.060624967750   113.03985638   355.44822810
 H      1   2   3     2.076637096184   111.26952393   235.61251234
 H      1   2   3     2.076616267725   111.57089557   116.09439499
 H      4   3   2     2.060200017808   112.99679714     0.60885115
 H      4   3   2     2.077110236017   111.20927614   240.30355676
 H      4   3   2     2.078179680953   111.64427096   120.73164359
 H      7   6   5     2.078181106288   107.93305531   157.36538596
 H      7   6   5     2.065368607607   109.63023052    41.12685559
 H      8   7   6     2.064038274900   113.40452967   307.41775962
 H     10   9   8     2.070033057563   111.44200215   353.91608246
 H     10   9   8     2.076655585223   111.31671992   232.86383986
 H     10   9   8     2.075906518696   111.52804785   114.09738914
 H     11   9   8     2.065813412016   109.34544782    13.63465749
 H     12   6   5     2.055106253662   119.96112038   180.39225711
 H     11   9   8     2.079178549952   109.21047531   129.35081392
 C     11   9   8     2.946539950251   115.42801681   251.80000278
 H     31  11   9     2.070893148188   108.21624025   149.23587495
 H     31  11   9     2.079703876601   108.15342217    35.54997506
 C     31  11   9     2.852918152867   115.07012407   271.81124998
 H     34  31  11     2.060005766540   116.12959073    43.42083150
 C     34  31  11     2.541570849409   126.70915247   222.52942854
 C     36  34  31     2.865691150249   123.98439084   359.40230870
 H     37  36  34     2.078236069279   111.52037604   275.65273243
 H     37  36  34     2.069947824868   112.36220250    35.80913600
 H     37  36  34     2.071872544978   110.92076240   156.60209478
 C     36  34  31     2.853511209265   121.00356071   181.25996740
 H     41  36  34     2.069589770840   111.94550187     1.64182664
 H     41  36  34     2.079783080592   111.01617221   122.49131280
 H     41  36  34     2.079188101648   111.01462287   240.04809907
 H     14  13  12     1.835028731241   110.03908486   176.06425534
 H     15   5   3     1.834711702860   109.88526503     7.54617958


           ************************************************************
           *        Program running with 4 parallel MPI-processes     *
           *              working on a common directory               *
           ************************************************************
------------------------------------------------------------------------------
                   ___                                                        
                  /   \      - P O W E R E D   B Y -                         
                 /     \                                                     
                 |  |  |   _    _      __       _____    __    __             
                 |  |  |  | |  | |    /  \     |  _  \  |  |  /  |          
                  \  \/   | |  | |   /    \    | | | |  |  | /  /          
                 / \  \   | |__| |  /  /\  \   | |_| |  |  |/  /          
                |  |  |   |  __  | /  /__\  \  |    /   |      \           
                |  |  |   | |  | | |   __   |  |    \   |  |\   \          
                \     /   | |  | | |  |  |  |  | |\  \  |  | \   \       
                 \___/    |_|  |_| |__|  |__|  |_| \__\ |__|  \__/        
                                                                              
                      - O R C A' S   B I G   F R I E N D -                    
                                      &                                       
                       - I N T E G R A L  F E E D E R -                       
                                                                              
 v1 FN, 2020, v2 2021                                                         
------------------------------------------------------------------------------


Reading SHARK input file PQ2_2e_2H_B3LYP_631Gd_opt.SHARKINP.tmp ... ok
----------------------
SHARK INTEGRAL PACKAGE
----------------------

Number of atoms                             ...     46
Number of basis functions                   ...    332
Number of shells                            ...    172
Maximum angular momentum                    ...      2
Integral batch strategy                     ... SHARK/LIBINT Hybrid
RI-J (if used) integral strategy            ... SPLIT-RIJ (Revised 2003 algorithm where possible)
Printlevel                                  ...      1
Contraction scheme used                     ... SEGMENTED contraction
Coulomb Range Separation                    ... NOT USED
Exchange Range Separation                   ... NOT USED
Finite Nucleus Model                        ... NOT USED
Auxiliary Coulomb fitting basis             ... AVAILABLE
   # of basis functions in Aux-J            ...   1266
   # of shells in Aux-J                     ...    430
   Maximum angular momentum in Aux-J        ...      4
Auxiliary J/K fitting basis                 ... NOT available
Auxiliary Correlation fitting basis         ... NOT available
Auxiliary 'external' fitting basis          ... NOT available
Integral threshold                          ...     2.500000e-11
Primitive cut-off                           ...     2.500000e-12
Primitive pair pre-selection threshold      ...     2.500000e-12

Calculating pre-screening integrals         ... done (  0.1 sec) Dimension = 172
Organizing shell pair data                  ... done (  0.1 sec)
Shell pair information
Total number of shell pairs                 ...     14878
Shell pairs after pre-screening             ...      9900
Total number of primitive shell pairs       ...     82308
Primitive shell pairs kept                  ...     30747
          la=0 lb=0:   4014 shell pairs
          la=1 lb=0:   3236 shell pairs
          la=1 lb=1:    657 shell pairs
          la=2 lb=0:   1316 shell pairs
          la=2 lb=1:    560 shell pairs
          la=2 lb=2:    117 shell pairs

Calculating one electron integrals          ... done (  0.0 sec)
Calculating RI/J V-Matrix + Cholesky decomp.... done (  0.1 sec)
Calculating Nuclear repulsion               ... done (  0.0 sec) ENN=   1501.858823166561 Eh

SHARK setup successfully completed in   0.5 seconds

Maximum memory used throughout the entire GTOINT-calculation: 24.6 MB
[1717822197.667207] [eu-a2p-415:65299:0]          mpool.c:38   UCX  WARN  object 0x3a19a40 was not returned to mpool ucp_requests
[1717822197.667231] [eu-a2p-415:65299:0]          mpool.c:38   UCX  WARN  object 0x3a19c00 was not returned to mpool ucp_requests
[1717822197.667235] [eu-a2p-415:65299:0]          mpool.c:38   UCX  WARN  object 0x3a19dc0 was not returned to mpool ucp_requests
[1717822197.667238] [eu-a2p-415:65299:0]          mpool.c:38   UCX  WARN  object 0x3a19f80 was not returned to mpool ucp_requests
[1717822197.667241] [eu-a2p-415:65299:0]          mpool.c:38   UCX  WARN  object 0x3a1a140 was not returned to mpool ucp_requests
[1717822197.667243] [eu-a2p-415:65299:0]          mpool.c:38   UCX  WARN  object 0x3a1a300 was not returned to mpool ucp_requests
[1717822197.667246] [eu-a2p-415:65299:0]          mpool.c:38   UCX  WARN  object 0x3a1a4c0 was not returned to mpool ucp_requests
[1717822197.667248] [eu-a2p-415:65299:0]          mpool.c:38   UCX  WARN  object 0x3a1a680 was not returned to mpool ucp_requests
[1717822197.667251] [eu-a2p-415:65299:0]          mpool.c:38   UCX  WARN  object 0x3a1a840 was not returned to mpool ucp_requests
[1717822197.667253] [eu-a2p-415:65299:0]          mpool.c:38   UCX  WARN  object 0x3a1aa00 was not returned to mpool ucp_requests
[1717822197.667256] [eu-a2p-415:65299:0]          mpool.c:38   UCX  WARN  object 0x3a1abc0 was not returned to mpool ucp_requests
[1717822197.667258] [eu-a2p-415:65299:0]          mpool.c:38   UCX  WARN  object 0x3a1ad80 was not returned to mpool ucp_requests
[1717822197.667261] [eu-a2p-415:65299:0]          mpool.c:38   UCX  WARN  object 0x3a1af40 was not returned to mpool ucp_requests
[1717822197.667263] [eu-a2p-415:65299:0]          mpool.c:38   UCX  WARN  object 0x3a1b100 was not returned to mpool ucp_requests
[1717822197.667266] [eu-a2p-415:65299:0]          mpool.c:38   UCX  WARN  object 0x3a1b2c0 was not returned to mpool ucp_requests
[1717822197.667268] [eu-a2p-415:65299:0]          mpool.c:38   UCX  WARN  object 0x3a1b480 was not returned to mpool ucp_requests
[1717822197.667271] [eu-a2p-415:65299:0]          mpool.c:38   UCX  WARN  object 0x3a1b640 was not returned to mpool ucp_requests
[1717822197.667273] [eu-a2p-415:65299:0]          mpool.c:38   UCX  WARN  object 0x3a1b800 was not returned to mpool ucp_requests
[1717822197.667276] [eu-a2p-415:65299:0]          mpool.c:38   UCX  WARN  object 0x3a1b9c0 was not returned to mpool ucp_requests
[1717822197.667278] [eu-a2p-415:65299:0]          mpool.c:38   UCX  WARN  object 0x3a1bb80 was not returned to mpool ucp_requests
[1717822197.667281] [eu-a2p-415:65299:0]          mpool.c:38   UCX  WARN  object 0x3a1bd40 was not returned to mpool ucp_requests
[1717822197.672669] [eu-a2p-415:65298:0]          mpool.c:38   UCX  WARN  object 0x3725a40 was not returned to mpool ucp_requests
[1717822197.672699] [eu-a2p-415:65298:0]          mpool.c:38   UCX  WARN  object 0x3725c00 was not returned to mpool ucp_requests
[1717822197.672703] [eu-a2p-415:65298:0]          mpool.c:38   UCX  WARN  object 0x3725dc0 was not returned to mpool ucp_requests
[1717822197.672707] [eu-a2p-415:65298:0]          mpool.c:38   UCX  WARN  object 0x3725f80 was not returned to mpool ucp_requests
[1717822197.672710] [eu-a2p-415:65298:0]          mpool.c:38   UCX  WARN  object 0x3726140 was not returned to mpool ucp_requests
[1717822197.672713] [eu-a2p-415:65298:0]          mpool.c:38   UCX  WARN  object 0x3726300 was not returned to mpool ucp_requests
[1717822197.672717] [eu-a2p-415:65298:0]          mpool.c:38   UCX  WARN  object 0x37264c0 was not returned to mpool ucp_requests
[1717822197.672720] [eu-a2p-415:65298:0]          mpool.c:38   UCX  WARN  object 0x3726680 was not returned to mpool ucp_requests
[1717822197.672723] [eu-a2p-415:65298:0]          mpool.c:38   UCX  WARN  object 0x3726840 was not returned to mpool ucp_requests
[1717822197.672727] [eu-a2p-415:65298:0]          mpool.c:38   UCX  WARN  object 0x3726a00 was not returned to mpool ucp_requests
[1717822197.672730] [eu-a2p-415:65298:0]          mpool.c:38   UCX  WARN  object 0x3726bc0 was not returned to mpool ucp_requests
[1717822197.672733] [eu-a2p-415:65298:0]          mpool.c:38   UCX  WARN  object 0x3726d80 was not returned to mpool ucp_requests
[1717822197.672736] [eu-a2p-415:65298:0]          mpool.c:38   UCX  WARN  object 0x3726f40 was not returned to mpool ucp_requests
[1717822197.672739] [eu-a2p-415:65298:0]          mpool.c:38   UCX  WARN  object 0x3727100 was not returned to mpool ucp_requests
[1717822197.672742] [eu-a2p-415:65298:0]          mpool.c:38   UCX  WARN  object 0x37272c0 was not returned to mpool ucp_requests
[1717822197.672746] [eu-a2p-415:65298:0]          mpool.c:38   UCX  WARN  object 0x3727480 was not returned to mpool ucp_requests
[1717822197.672749] [eu-a2p-415:65298:0]          mpool.c:38   UCX  WARN  object 0x3727640 was not returned to mpool ucp_requests
[1717822197.672752] [eu-a2p-415:65298:0]          mpool.c:38   UCX  WARN  object 0x3727800 was not returned to mpool ucp_requests
[1717822197.672755] [eu-a2p-415:65298:0]          mpool.c:38   UCX  WARN  object 0x37279c0 was not returned to mpool ucp_requests
[1717822197.672758] [eu-a2p-415:65298:0]          mpool.c:38   UCX  WARN  object 0x3727b80 was not returned to mpool ucp_requests
[1717822197.672761] [eu-a2p-415:65298:0]          mpool.c:38   UCX  WARN  object 0x3727d40 was not returned to mpool ucp_requests
[1717822197.674140] [eu-a2p-415:65297:0]          mpool.c:38   UCX  WARN  object 0x4486840 was not returned to mpool ucp_requests
[1717822197.674166] [eu-a2p-415:65297:0]          mpool.c:38   UCX  WARN  object 0x4486a00 was not returned to mpool ucp_requests
[1717822197.674170] [eu-a2p-415:65297:0]          mpool.c:38   UCX  WARN  object 0x4486bc0 was not returned to mpool ucp_requests
[1717822197.674173] [eu-a2p-415:65297:0]          mpool.c:38   UCX  WARN  object 0x4486d80 was not returned to mpool ucp_requests
[1717822197.674175] [eu-a2p-415:65297:0]          mpool.c:38   UCX  WARN  object 0x4486f40 was not returned to mpool ucp_requests
[1717822197.674178] [eu-a2p-415:65297:0]          mpool.c:38   UCX  WARN  object 0x4487100 was not returned to mpool ucp_requests
[1717822197.674181] [eu-a2p-415:65297:0]          mpool.c:38   UCX  WARN  object 0x44872c0 was not returned to mpool ucp_requests
[1717822197.674183] [eu-a2p-415:65297:0]          mpool.c:38   UCX  WARN  object 0x4487480 was not returned to mpool ucp_requests
[1717822197.674185] [eu-a2p-415:65297:0]          mpool.c:38   UCX  WARN  object 0x4487640 was not returned to mpool ucp_requests
[1717822197.674188] [eu-a2p-415:65297:0]          mpool.c:38   UCX  WARN  object 0x4487800 was not returned to mpool ucp_requests
[1717822197.674191] [eu-a2p-415:65297:0]          mpool.c:38   UCX  WARN  object 0x44879c0 was not returned to mpool ucp_requests
[1717822197.674194] [eu-a2p-415:65297:0]          mpool.c:38   UCX  WARN  object 0x4487b80 was not returned to mpool ucp_requests
[1717822197.674196] [eu-a2p-415:65297:0]          mpool.c:38   UCX  WARN  object 0x4487d40 was not returned to mpool ucp_requests


           ************************************************************
           *        Program running with 4 parallel MPI-processes     *
           *              working on a common directory               *
           ************************************************************

Diagonalization of the overlap matrix:
Smallest eigenvalue                        ... 3.494e-04
Time for diagonalization                   ...    0.017 sec
Threshold for overlap eigenvalues          ... 1.000e-08
Number of eigenvalues below threshold      ... 0
Time for construction of square roots      ...    0.009 sec
Total time needed                          ...    0.027 sec

-------------------
DFT GRID GENERATION
-------------------

General Integration Accuracy     IntAcc      ... 4.959
Radial Grid Type                 RadialGrid  ... OptM3 with GC (2021)
Angular Grid (max. ang.)         AngularGrid ... 6 (Lebedev-590)
Angular grid pruning method      GridPruning ... 4 (adaptive)
Weight generation scheme         WeightScheme... Becke
Basis function cutoff            BFCut       ... 1.0000e-11
Integration weight cutoff        WCut        ... 1.0000e-14
Angular grids for H and He will be reduced by one unit
Partially contracted basis set               ... off
Rotationally invariant grid construction     ... off

Total number of grid points                  ...   505456
Total number of batches                      ...     7918
Average number of points per batch           ...       63
Average number of grid points per atom       ...    10988
Time for grid setup =   19.228 sec

--------------------
COSX GRID GENERATION
--------------------

GRIDX 1
-------
General Integration Accuracy     IntAcc      ... 4.020
Radial Grid Type                 RadialGrid  ... OptM3 with GC (2021)
Angular Grid (max. ang.)         AngularGrid ... 2 (Lebedev-110)
Angular grid pruning method      GridPruning ... 4 (adaptive)
Weight generation scheme         WeightScheme... Becke
Basis function cutoff            BFCut       ... 1.0000e-11
Integration weight cutoff        WCut        ... 1.0000e-14
Angular grids for H and He will be reduced by one unit
Partially contracted basis set               ... on
Rotationally invariant grid construction     ... off

Total number of grid points                  ...    54293
Total number of batches                      ...      872
Average number of points per batch           ...       62
Average number of grid points per atom       ...     1180
UseSFitting                                  ... on

GRIDX 2
-------
General Integration Accuracy     IntAcc      ... 4.338
Radial Grid Type                 RadialGrid  ... OptM3 with GC (2021)
Angular Grid (max. ang.)         AngularGrid ... 3 (Lebedev-194)
Angular grid pruning method      GridPruning ... 4 (adaptive)
Weight generation scheme         WeightScheme... Becke
Basis function cutoff            BFCut       ... 1.0000e-11
Integration weight cutoff        WCut        ... 1.0000e-14
Angular grids for H and He will be reduced by one unit
Partially contracted basis set               ... on
Rotationally invariant grid construction     ... off

Total number of grid points                  ...   118032
Total number of batches                      ...     1871
Average number of points per batch           ...       63
Average number of grid points per atom       ...     2566
UseSFitting                                  ... on

GRIDX 3
-------
General Integration Accuracy     IntAcc      ... 4.871
Radial Grid Type                 RadialGrid  ... OptM3 with GC (2021)
Angular Grid (max. ang.)         AngularGrid ... 4 (Lebedev-302)
Angular grid pruning method      GridPruning ... 4 (adaptive)
Weight generation scheme         WeightScheme... Becke
Basis function cutoff            BFCut       ... 1.0000e-11
Integration weight cutoff        WCut        ... 1.0000e-14
Angular grids for H and He will be reduced by one unit
Partially contracted basis set               ... on
Rotationally invariant grid construction     ... off

Total number of grid points                  ...   227303
Total number of batches                      ...     3575
Average number of points per batch           ...       63
Average number of grid points per atom       ...     4941
UseSFitting                                  ... on

Time for X-Grid setup             =   14.662 sec


--------------------
CPCM SOLVATION MODEL
--------------------
CPCM parameters:
  Epsilon                                         ...      80.4000
  Refrac                                          ...       1.3300
  Rsolv                                           ...       1.3000
  Surface type                                    ... GAUSSIAN VDW
  Epsilon function type                           ...         CPCM
Radii:
 Radius for C  used is    3.8550 Bohr (=   2.0400 Ang.)
 Radius for O  used is    3.4469 Bohr (=   1.8240 Ang.)
 Radius for H  used is    2.4944 Bohr (=   1.3200 Ang.)
Calculating surface                               ...        done! (  0.0s)
GEPOL surface points                              ...         2455
GEPOL Volume                                      ...    2493.4354
GEPOL Surface-area                                ...    1299.0752
Calculating surface distance matrix               ...        done! (  0.1s)
Performing Cholesky decomposition & store         ...        done! ( 19.0s)
Overall time for CPCM initialization              ...                19.1s
--------------
SCF ITERATIONS
--------------
ITER       Energy         Delta-E        Max-DP      RMS-DP      [F,P]     Damp
               ***  Starting incremental Fock matrix formation  ***
  0   -851.4318439321   0.000000000000 0.00431570  0.00006224  0.0218653 0.7000
                      *** Initiating the SOSCF procedure ***
                      *** Re-Reading the Fockian *** 
                      *** Removing any level shift *** 
ITER      Energy       Delta-E        Grad      Rot      Max-DP    RMS-DP
  1   -851.43286138  -0.0010174465  0.001094  0.001094  0.013231  0.000202
               *** Restarting incremental Fock matrix formation ***
  2   -851.43566834  -0.0028069591  0.000597  0.001652  0.004249  0.000066
  3   -851.43575252  -0.0000841813  0.000182  0.000876  0.001454  0.000020
  4   -851.43575111   0.0000014086  0.000350  0.000631  0.000959  0.000010
  5   -851.43575520  -0.0000040920  0.000023  0.000074  0.000097  0.000002
  6   -851.43575518   0.0000000203  0.000022  0.000041  0.000053  0.000001
  7   -851.43575524  -0.0000000562  0.000004  0.000014  0.000021  0.000000
  8   -851.43575524   0.0000000011  0.000005  0.000008  0.000012  0.000000
                  ***Gradient check signals convergence***
              ***Rediagonalizing the Fockian in SOSCF/NRSCF***

               *****************************************************
               *                     SUCCESS                       *
               *           SCF CONVERGED AFTER   9 CYCLES          *
               *****************************************************

Old exchange energy                            =    -23.825830662 Eh
New exchange energy                            =    -23.825833477 Eh
Exchange energy change after final integration =     -0.000002815 Eh
Total energy after final integration           =   -851.435758058 Eh
Final COS-X integration done in                =    36.385 sec
Total Energy       :         -851.43575806 Eh          -23168.74485 eV
  Last Energy change         ...   -5.3143e-09  Tolerance :   1.0000e-08
  Last MAX-Density change    ...    4.8850e-15  Tolerance :   1.0000e-07
             **** THE GBW FILE WAS UPDATED (PQ2_2e_2H_B3LYP_631Gd_opt.gbw) ****
             **** DENSITY PQ2_2e_2H_B3LYP_631Gd_opt.scfp WAS UPDATED ****
             **** ENERGY FILE WAS UPDATED (PQ2_2e_2H_B3LYP_631Gd_opt.en.tmp) ****
             **** THE GBW FILE WAS UPDATED (PQ2_2e_2H_B3LYP_631Gd_opt.gbw) ****
             **** DENSITY PQ2_2e_2H_B3LYP_631Gd_opt.scfp WAS UPDATED ****
Total SCF time: 0 days 0 hours 5 min 23 sec 

Maximum memory used throughout the entire SCF-calculation: 172.2 MB

-------------------------   --------------------
FINAL SINGLE POINT ENERGY      -851.435758057833
-------------------------   --------------------


           ************************************************************
           *        Program running with 4 parallel MPI-processes     *
           *              working on a common directory               *
           ************************************************************
------------------------------------------------------------------------------
                         ORCA SCF GRADIENT CALCULATION
------------------------------------------------------------------------------

 ... reading COSX grid (gridx3)
Gradient of the Kohn-Sham DFT energy:
Kohn-Sham wavefunction type      ... RKS
Hartree-Fock exchange scaling    ...    0.200
Number of operators              ...    1
Number of atoms                  ...   46
Basis set dimensions             ...  332
Integral neglect threshold       ... 2.5e-11
Integral primitive cutoff        ... 2.5e-12
SHARK Integral package           ... ON

Nuc. rep. gradient       (SHARK) ... done (  0.0 sec)
HCore & Overlap gradient (SHARK) ... done (  0.9 sec)
RI-J gradient            (SHARK) ... done (  2.0 sec)
COSX-gradient                    ... done ( 40.5 sec)
Exchange-correlation gradient    ... done

------------------
CARTESIAN GRADIENT
------------------

   1   C   :    0.000010744   -0.000681435    0.000103274
   2   C   :   -0.001595595   -0.000120001   -0.000385041
   3   C   :    0.000369024   -0.001150953    0.000151810
   4   C   :   -0.000461807    0.000019205   -0.000224830
   5   C   :   -0.001513460    0.001088499    0.000340491
   6   C   :    0.001045658   -0.001633428    0.000547470
   7   C   :    0.000209027   -0.000193686   -0.000602072
   8   C   :    0.000033250    0.000432110    0.000048604
   9   C   :   -0.000731643    0.000383179    0.000604456
  10   C   :   -0.000086474   -0.000377018   -0.000109300
  11   C   :    0.000124946    0.000070551   -0.000462455
  12   C   :    0.000351268    0.001542632    0.000035488
  13   C   :    0.001072281   -0.000773911   -0.001056090
  14   O   :   -0.000736488    0.000589563    0.000745483
  15   O   :    0.000595255   -0.000742246    0.000101591
  16   H   :   -0.000000202    0.000453439   -0.000018516
  17   H   :   -0.000350283    0.000041478    0.000368221
  18   H   :    0.000200672    0.000303898   -0.000264756
  19   H   :    0.000463766   -0.000023992    0.000031239
  20   H   :    0.000108298    0.000063620    0.000048082
  21   H   :   -0.000099361    0.000064292    0.000290262
  22   H   :    0.000025168    0.000136780   -0.000255941
  23   H   :   -0.000107243    0.000008429    0.000312978
  24   H   :    0.000163850    0.000013262    0.000015779
  25   H   :    0.000107543    0.000061599    0.000021886
  26   H   :   -0.000002819    0.000051611    0.000118332
  27   H   :    0.000153670    0.000032693   -0.000004889
  28   H   :    0.000013819   -0.000137474    0.000423510
  29   H   :   -0.000108129   -0.000010585   -0.000176790
  30   H   :   -0.000152245    0.000272999   -0.000158654
  31   C   :    0.000375160   -0.000564984   -0.000566038
  32   H   :   -0.000128616    0.000291737    0.000254931
  33   H   :   -0.000080628    0.000339193   -0.000041022
  34   C   :    0.000072174   -0.000833664    0.000853898
  35   H   :   -0.000000280    0.000187287    0.000034815
  36   C   :   -0.001097942   -0.000126128   -0.000232345
  37   C   :    0.000018914    0.000706859    0.000819638
  38   H   :    0.000578917   -0.000078437   -0.000513822
  39   H   :   -0.000330239   -0.000380064    0.000079305
  40   H   :    0.000135090    0.000304602    0.000180022
  41   C   :    0.000207204   -0.001191247   -0.000702780
  42   H   :    0.000550598    0.000140206    0.000105938
  43   H   :   -0.000185641    0.000390998   -0.000081778
  44   H   :   -0.000115612    0.000546993   -0.000280763
  45   H   :    0.000554033    0.000146181   -0.000117528
  46   H   :    0.000389643    0.000343791   -0.000318478

Difference to translation invariance:
           :    0.0000452663    0.0000084334    0.0000636180

Difference to rotation invariance:
           :   -0.0002655059   -0.0000313582    0.0004284061

Norm of the cartesian gradient     ...    0.0057980103
RMS gradient                       ...    0.0004935594
MAX gradient                       ...    0.0016334279

-------
TIMINGS
-------

Total SCF gradient time            ...       65.058 sec

One electron gradient       ....       0.907 sec  (  1.4%)
RI-J Coulomb gradient       ....       1.964 sec  (  3.0%)
COSX gradient               ....      40.532 sec  ( 62.3%)
XC gradient                 ....      14.350 sec  ( 22.1%)
CPCM gradient               ....       1.119 sec  (  1.7%)
   A-Matrix (El+Nuc)        ....       0.241 sec  (  0.4%)
   Potential                ....       0.879 sec  (  1.4%)

Maximum memory used throughout the entire SCFGRAD-calculation: 107.8 MB
------------------------------------------------------------------------------
                         ORCA GEOMETRY RELAXATION STEP
------------------------------------------------------------------------------

Reading the OPT-File                    .... done
Getting information on internals        .... done
Copying old internal coords+grads       .... done
Making the new internal coordinates     .... (new redundants).... done
Validating the new internal coordinates .... (new redundants).... done
Calculating the B-matrix                .... done
Calculating the G,G- and P matrices     .... done
Transforming gradient to internals      .... done
Projecting the internal gradient        .... done
Number of atoms                         ....  46
Number of internal coordinates          .... 226
Current Energy                          ....  -851.435758058 Eh
Current gradient norm                   ....     0.005798010 Eh/bohr
Maximum allowed component of the step   ....  0.300
Current trust radius                    ....  0.300
Updating the Hessian (BFGS)             .... done
Forming the augmented Hessian           .... done
Diagonalizing the augmented Hessian     .... done
Last element of RFO vector              ....  0.759254497
Lowest eigenvalues of augmented Hessian:
 -0.000621593  0.000355195  0.000961727  0.002708553  0.004481815
Length of the computed step             ....  0.857148468
Warning: the length of the step is outside the trust region - taking restricted step instead
The input lambda is                     ....    -0.000622
   iter:   1  x=   -0.000930  g= 2087.610259 f(x)=     0.644703
   iter:   2  x=   -0.001325  g=  684.433642 f(x)=     0.270152
   iter:   3  x=   -0.001725  g=  257.177933 f(x)=     0.102717
   iter:   4  x=   -0.001974  g=  124.044905 f(x)=     0.030941
   iter:   5  x=   -0.002035  g=   85.348048 f(x)=     0.005235
   iter:   6  x=   -0.002038  g=   78.417299 f(x)=     0.000217
   iter:   7  x=   -0.002038  g=   78.123442 f(x)=     0.000000
   iter:   8  x=   -0.002038  g=   78.122890 f(x)=     0.000000
   iter:   9  x=   -0.002038  g=   78.122890 f(x)=     0.000000
The output lambda is                    ....    -0.002038 (9 iterations)
The final length of the internal step   ....  0.300000000
Converting the step to cartesian space:
 Initial RMS(Int)=    0.0199557032
Transforming coordinates:
 Iter   0:  RMS(Cart)=    0.0687922833 RMS(Int)=    0.4173620125
 Iter   1:  RMS(Cart)=    0.0017636955 RMS(Int)=    0.0009522852
 Iter   2:  RMS(Cart)=    0.0001949247 RMS(Int)=    0.0000679094
 Iter   3:  RMS(Cart)=    0.0000128680 RMS(Int)=    0.0000072901
 Iter   4:  RMS(Cart)=    0.0000014754 RMS(Int)=    0.0000005254
 Iter   5:  RMS(Cart)=    0.0000001056 RMS(Int)=    0.0000000560
 Iter   6:  RMS(Cart)=    0.0000000113 RMS(Int)=    0.0000000041
done
Storing new coordinates                 .... done

                                .--------------------.
          ----------------------|Geometry convergence|-------------------------
          Item                value                   Tolerance       Converged
          ---------------------------------------------------------------------
          Energy change      -0.0002593563            0.0000002000      NO
          RMS gradient        0.0003399606            0.0000080000      NO
          MAX gradient        0.0012456706            0.0000300000      NO
          RMS step            0.0199557032            0.0001000000      NO
          MAX step            0.1193697933            0.0002000000      NO
          ........................................................
          Max(Bonds)      0.0170      Max(Angles)    0.44
          Max(Dihed)        6.84      Max(Improp)    0.00
          ---------------------------------------------------------------------

The optimization has not yet converged - more geometry cycles are needed


    ---------------------------------------------------------------------------
                         Redundant Internal Coordinates
                            (Angstroem and degrees)

        Definition                    Value    dE/dq     Step     New-Value
    ----------------------------------------------------------------------------
     1. B(C   1,C   0)                1.5156 -0.000055  0.0003    1.5159   
     2. B(C   2,C   1)                1.4115 -0.001246 -0.0004    1.4111   
     3. B(C   3,C   2)                1.5163  0.000134  0.0002    1.5164   
     4. B(C   4,C   2)                1.4096 -0.000619  0.0005    1.4101   
     5. B(C   5,C   4)                1.4036  0.000029 -0.0000    1.4035   
     6. B(C   6,C   5)                1.5208  0.000330  0.0002    1.5210   
     7. B(C   7,C   6)                1.5167  0.000650  0.0005    1.5172   
     8. B(C   8,C   7)                1.3458  0.000796  0.0001    1.3459   
     9. B(C   9,C   8)                1.5142 -0.000051 -0.0002    1.5140   
    10. B(C  10,C   8)                1.5184  0.000320  0.0001    1.5186   
    11. B(C  11,C   5)                1.3950 -0.000379  0.0004    1.3954   
    12. B(C  12,C  11)                1.3940 -0.000180 -0.0004    1.3936   
    13. B(C  12,C   1)                1.4077 -0.000924  0.0004    1.4081   
    14. B(O  13,C  12)                1.3766 -0.000561 -0.0005    1.3762   
    15. B(O  14,C   4)                1.3775 -0.001093 -0.0005    1.3771   
    16. B(H  15,C   0)                1.0904  0.000436 -0.0000    1.0904   
    17. B(H  16,C   0)                1.0989 -0.000475 -0.0000    1.0989   
    18. B(H  17,C   0)                1.0989 -0.000335 -0.0000    1.0989   
    19. B(H  18,C   3)                1.0902  0.000435  0.0000    1.0902   
    20. B(H  19,C   3)                1.0992 -0.000011  0.0001    1.0992   
    21. B(H  20,C   3)                1.0997 -0.000206  0.0000    1.0997   
    22. B(H  21,C   6)                1.0997 -0.000011 -0.0002    1.0995   
    23. B(H  22,C   6)                1.0929 -0.000184 -0.0001    1.0928   
    24. B(H  23,C   7)                1.0922  0.000046  0.0001    1.0923   
    25. B(H  24,C   9)                1.0954  0.000011  0.0000    1.0954   
    26. B(H  25,C   9)                1.0989 -0.000036 -0.0002    1.0988   
    27. B(H  26,C   9)                1.0985  0.000012  0.0002    1.0987   
    28. B(H  27,C  10)                1.0932 -0.000333 -0.0001    1.0931   
    29. B(H  28,C  11)                1.0875  0.000064  0.0001    1.0876   
    30. B(H  29,C  10)                1.1003  0.000104 -0.0001    1.1001   
    31. B(C  30,C  10)                1.5592 -0.000161 -0.0003    1.5590   
    32. B(H  31,C  30)                1.0959 -0.000081 -0.0000    1.0959   
    33. B(H  32,C  30)                1.1005 -0.000025 -0.0002    1.1003   
    34. B(C  33,C  30)                1.5097  0.000333 -0.0002    1.5095   
    35. B(H  34,C  33)                1.0901 -0.000083  0.0002    1.0904   
    36. B(C  35,C  33)                1.3449  0.000680  0.0001    1.3451   
    37. B(C  36,C  35)                1.5165  0.000105 -0.0014    1.5150   
    38. B(H  37,C  36)                1.0998  0.000134  0.0005    1.1003   
    39. B(H  38,C  36)                1.0954 -0.000019 -0.0007    1.0947   
    40. B(H  39,C  36)                1.0964  0.000017  0.0005    1.0969   
    41. B(C  40,C  35)                1.5100 -0.000919  0.0001    1.5102   
    42. B(H  41,C  40)                1.0952 -0.000121 -0.0001    1.0951   
    43. B(H  42,C  40)                1.1006  0.000288  0.0005    1.1011   
    44. B(H  43,C  40)                1.1003  0.000307 -0.0000    1.1003   
    45. B(H  44,O  13)                0.9711  0.000513  0.0000    0.9711   
    46. B(H  45,H  37)                5.5231 -0.000204  0.0170    5.5400   
    47. B(H  45,O  14)                0.9709  0.000433  0.0001    0.9710   
    48. A(C   1,C   0,H  15)          113.04 -0.000235    0.02    113.06   
    49. A(C   1,C   0,H  16)          111.27 -0.000064   -0.05    111.22   
    50. A(H  15,C   0,H  17)          107.00 -0.000120   -0.11    106.89   
    51. A(H  16,C   0,H  17)          107.07 -0.000162   -0.05    107.02   
    52. A(C   1,C   0,H  17)          111.57  0.000437    0.10    111.67   
    53. A(H  15,C   0,H  16)          106.54  0.000130    0.08    106.61   
    54. A(C   0,C   1,C   2)          123.83 -0.000721   -0.02    123.81   
    55. A(C   0,C   1,C  12)          117.67  0.000062   -0.05    117.62   
    56. A(C   2,C   1,C  12)          118.50  0.000659    0.08    118.57   
    57. A(C   1,C   2,C   3)          123.40 -0.000423    0.01    123.41   
    58. A(C   1,C   2,C   4)          119.41  0.000323    0.02    119.43   
    59. A(C   3,C   2,C   4)          117.19  0.000099   -0.03    117.16   
    60. A(H  19,C   3,H  20)          107.11 -0.000161   -0.03    107.08   
    61. A(H  18,C   3,H  19)          106.96  0.000012   -0.07    106.89   
    62. A(C   2,C   3,H  19)          111.21  0.000126   -0.01    111.19   
    63. A(C   2,C   3,H  18)          113.00 -0.000223    0.01    113.01   
    64. A(H  18,C   3,H  20)          106.58 -0.000020    0.01    106.59   
    65. A(C   2,C   3,H  20)          111.64  0.000253    0.09    111.73   
    66. A(C   2,C   4,C   5)          121.88 -0.000567   -0.09    121.79   
    67. A(C   5,C   4,O  14)          116.75  0.000993    0.16    116.90   
    68. A(C   2,C   4,O  14)          121.38 -0.000428   -0.07    121.31   
    69. A(C   4,C   5,C  11)          117.90 -0.000015    0.05    117.95   
    70. A(C   4,C   5,C   6)          121.03 -0.000888   -0.16    120.86   
    71. A(C   6,C   5,C  11)          121.07  0.000904    0.11    121.18   
    72. A(C   5,C   6,C   7)          112.12 -0.000260   -0.27    111.85   
    73. A(C   7,C   6,H  21)          108.96  0.000361    0.22    109.18   
    74. A(C   5,C   6,H  22)          109.63  0.000257   -0.11    109.52   
    75. A(C   7,C   6,H  22)          110.99 -0.000250   -0.10    110.89   
    76. A(H  21,C   6,H  22)          107.02 -0.000054    0.06    107.08   
    77. A(C   5,C   6,H  21)          107.93 -0.000038    0.22    108.16   
    78. A(C   8,C   7,H  23)          117.30 -0.000145    0.05    117.35   
    79. A(C   6,C   7,H  23)          113.40 -0.000410   -0.02    113.38   
    80. A(C   6,C   7,C   8)          129.30  0.000555   -0.03    129.27   
    81. A(C   9,C   8,C  10)          116.77  0.000694    0.11    116.88   
    82. A(C   7,C   8,C  10)          123.79 -0.000399   -0.14    123.65   
    83. A(C   7,C   8,C   9)          119.44 -0.000295    0.03    119.47   
    84. A(H  25,C   9,H  26)          106.48  0.000021   -0.01    106.47   
    85. A(H  24,C   9,H  26)          107.53  0.000008   -0.04    107.49   
    86. A(C   8,C   9,H  26)          111.53 -0.000205   -0.10    111.42   
    87. A(H  24,C   9,H  25)          108.32  0.000026    0.05    108.37   
    88. A(C   8,C   9,H  25)          111.32  0.000257    0.13    111.44   
    89. A(C   8,C   9,H  24)          111.44 -0.000103   -0.03    111.41   
    90. A(H  29,C  10,C  30)          108.44 -0.000481    0.03    108.47   
    91. A(H  27,C  10,C  30)          107.89  0.000209    0.07    107.96   
    92. A(C   8,C  10,C  30)          115.43  0.000325   -0.12    115.31   
    93. A(H  27,C  10,H  29)          106.12  0.000076    0.02    106.14   
    94. A(C   8,C  10,H  29)          109.21  0.000286    0.12    109.33   
    95. A(C   8,C  10,H  27)          109.35 -0.000434   -0.11    109.24   
    96. A(C  12,C  11,H  28)          118.78 -0.000016    0.17    118.96   
    97. A(C   5,C  11,H  28)          119.96 -0.000331   -0.21    119.75   
    98. A(C   5,C  11,C  12)          121.25  0.000347    0.03    121.29   
    99. A(C  11,C  12,O  13)          116.53  0.001007    0.13    116.66   
   100. A(C   1,C  12,O  13)          122.40 -0.000264   -0.04    122.36   
   101. A(C   1,C  12,C  11)          121.07 -0.000748   -0.09    120.98   
   102. A(C  12,O  13,H  44)          110.04  0.000041   -0.01    110.03   
   103. A(C   4,O  14,H  45)          109.89 -0.000572   -0.06    109.83   
   104. A(H  32,C  30,C  33)          110.24 -0.000081   -0.08    110.17   
   105. A(H  31,C  30,C  33)          109.32 -0.000337    0.04    109.35   
   106. A(C  10,C  30,C  33)          115.07 -0.000009    0.01    115.08   
   107. A(H  31,C  30,H  32)          105.38 -0.000111   -0.08    105.30   
   108. A(C  10,C  30,H  32)          108.15  0.000234   -0.00    108.15   
   109. A(C  10,C  30,H  31)          108.22  0.000304    0.10    108.31   
   110. A(H  34,C  33,C  35)          117.16  0.000395   -0.22    116.94   
   111. A(C  30,C  33,C  35)          126.71 -0.001062    0.31    127.02   
   112. A(C  30,C  33,H  34)          116.13  0.000666   -0.10    116.03   
   113. A(C  36,C  35,C  40)          114.99 -0.000331   -0.41    114.58   
   114. A(C  33,C  35,C  40)          121.00  0.000534   -0.05    120.95   
   115. A(C  33,C  35,C  36)          123.98 -0.000205    0.44    124.43   
   116. A(H  38,C  36,H  39)          107.84  0.000177    0.11    107.95   
   117. A(H  37,C  36,H  39)          106.92 -0.000265   -0.21    106.71   
   118. A(C  35,C  36,H  39)          110.92  0.000190   -0.10    110.82   
   119. A(H  37,C  36,H  38)          107.02 -0.000087    0.13    107.14   
   120. A(C  35,C  36,H  38)          112.36 -0.000815    0.23    112.59   
   121. A(C  35,C  36,H  37)          111.52  0.000798   -0.16    111.36   
   122. A(H  42,C  40,H  43)          105.93 -0.000339   -0.20    105.73   
   123. A(H  41,C  40,H  43)          108.64  0.000519    0.27    108.91   
   124. A(C  35,C  40,H  43)          111.01  0.000046    0.07    111.08   
   125. A(H  41,C  40,H  42)          108.06  0.000051   -0.06    107.99   
   126. A(C  35,C  40,H  42)          111.02  0.000081   -0.14    110.88   
   127. A(C  35,C  40,H  41)          111.95 -0.000347    0.05    111.99   
   128. D(C   2,C   1,C   0,H  17)    116.09 -0.000112    1.00    117.09   
   129. D(C  12,C   1,C   0,H  17)    -63.87 -0.000100    0.91    -62.95   
   130. D(C  12,C   1,C   0,H  15)    175.49 -0.000096    0.97    176.45   
   131. D(C   2,C   1,C   0,H  16)   -124.39 -0.000068    0.97   -123.42   
   132. D(C  12,C   1,C   0,H  16)     55.65 -0.000055    0.88     56.54   
   133. D(C   2,C   1,C   0,H  15)     -4.55 -0.000108    1.05     -3.50   
   134. D(C   4,C   2,C   1,C  12)     -0.07  0.000080    0.02     -0.05   
   135. D(C   3,C   2,C   1,C  12)    179.40  0.000045    0.02    179.42   
   136. D(C   3,C   2,C   1,C   0)     -0.56  0.000058   -0.06     -0.62   
   137. D(C   4,C   2,C   1,C   0)    179.97  0.000092   -0.06    179.91   
   138. D(H  19,C   3,C   2,C   4)     59.79  0.000138   -0.83     58.96   
   139. D(H  20,C   3,C   2,C   1)    120.73  0.000120   -0.83    119.90   
   140. D(H  19,C   3,C   2,C   1)   -119.70  0.000171   -0.83   -120.52   
   141. D(H  18,C   3,C   2,C   4)   -179.91  0.000089   -0.92   -180.83   
   142. D(H  18,C   3,C   2,C   1)      0.61  0.000121   -0.92     -0.31   
   143. D(H  20,C   3,C   2,C   4)    -59.79  0.000088   -0.83    -60.62   
   144. D(O  14,C   4,C   2,C   3)      0.97  0.000383    0.02      1.00   
   145. D(C   5,C   4,C   2,C   3)   -179.53  0.000055    0.00   -179.52   
   146. D(C   5,C   4,C   2,C   1)     -0.02  0.000020    0.00     -0.02   
   147. D(O  14,C   4,C   2,C   1)   -179.52  0.000347    0.02   -179.50   
   148. D(C  11,C   5,C   4,C   2)     -0.01 -0.000091   -0.01     -0.02   
   149. D(C  11,C   5,C   4,O  14)    179.51 -0.000410   -0.03    179.49   
   150. D(C   6,C   5,C   4,O  14)     -1.52 -0.000341   -0.10     -1.63   
   151. D(C   6,C   5,C   4,C   2)    178.95 -0.000022   -0.08    178.87   
   152. D(H  22,C   6,C   5,C  11)   -139.95 -0.000058   -0.80   -140.75   
   153. D(H  22,C   6,C   5,C   4)     41.13 -0.000120   -0.73     40.40   
   154. D(H  21,C   6,C   5,C  11)    -23.71 -0.000005   -0.67    -24.37   
   155. D(H  21,C   6,C   5,C   4)    157.37 -0.000067   -0.59    156.78   
   156. D(C   7,C   6,C   5,C  11)     96.30  0.000259   -0.40     95.90   
   157. D(C   7,C   6,C   5,C   4)    -82.62  0.000198   -0.33    -82.95   
   158. D(C   8,C   7,C   6,C   5)    127.31  0.000168   -0.97    126.34   
   159. D(H  23,C   7,C   6,H  22)   -175.57  0.000128   -0.14   -175.70   
   160. D(H  23,C   7,C   6,H  21)     66.83  0.000119   -0.29     66.54   
   161. D(H  23,C   7,C   6,C   5)    -52.58  0.000090   -0.55    -53.13   
   162. D(C   8,C   7,C   6,H  22)      4.33  0.000205   -0.56      3.77   
   163. D(C   8,C   7,C   6,H  21)   -113.28  0.000197   -0.71   -113.99   
   164. D(C  10,C   8,C   7,H  23)   -179.27  0.000114   -0.12   -179.39   
   165. D(C  10,C   8,C   7,C   6)      0.84  0.000034    0.31      1.15   
   166. D(C   9,C   8,C   7,C   6)   -179.50 -0.000031    0.53   -178.97   
   167. D(C   9,C   8,C   7,H  23)      0.39  0.000049    0.10      0.49   
   168. D(H  26,C   9,C   8,C  10)    -66.22 -0.000136   -0.41    -66.63   
   169. D(H  26,C   9,C   8,C   7)    114.10 -0.000073   -0.62    113.48   
   170. D(H  25,C   9,C   8,C  10)     52.55 -0.000075   -0.41     52.14   
   171. D(H  25,C   9,C   8,C   7)   -127.14 -0.000011   -0.61   -127.75   
   172. D(H  24,C   9,C   8,C  10)    173.60  0.000065   -0.27    173.33   
   173. D(H  24,C   9,C   8,C   7)     -6.08  0.000129   -0.48     -6.56   
   174. D(C  30,C  10,C   8,C   9)     72.13 -0.000206    1.25     73.38   
   175. D(C  30,C  10,C   8,C   7)   -108.20 -0.000272    1.47   -106.73   
   176. D(H  29,C  10,C   8,C   9)    -50.32 -0.000029    1.20    -49.12   
   177. D(H  29,C  10,C   8,C   7)    129.35 -0.000095    1.42    130.77   
   178. D(H  27,C  10,C   8,C   9)   -166.04 -0.000039    1.17   -164.87   
   179. D(H  27,C  10,C   8,C   7)     13.63 -0.000105    1.39     15.02   
   180. D(H  28,C  11,C   5,C   6)      1.43 -0.000014    0.18      1.62   
   181. D(H  28,C  11,C   5,C   4)   -179.61  0.000036    0.11   -179.50   
   182. D(C  12,C  11,C   5,C   6)   -178.83  0.000012    0.07   -178.76   
   183. D(C  12,C  11,C   5,C   4)      0.13  0.000062   -0.00      0.13   
   184. D(C   1,C  12,C  11,H  28)    179.51  0.000065   -0.08    179.43   
   185. D(C   1,C  12,C  11,C   5)     -0.23  0.000040    0.03     -0.20   
   186. D(O  13,C  12,C   1,C   2)   -178.86  0.000242   -0.13   -178.99   
   187. D(O  13,C  12,C   1,C   0)      1.11  0.000230   -0.05      1.05   
   188. D(C  11,C  12,C   1,C   2)      0.19 -0.000111   -0.03      0.16   
   189. D(O  13,C  12,C  11,C   5)    178.88 -0.000303    0.13    179.01   
   190. D(C  11,C  12,C   1,C   0)   -179.84 -0.000123    0.05   -179.80   
   191. D(O  13,C  12,C  11,H  28)     -1.38 -0.000279    0.02     -1.36   
   192. D(H  44,O  13,C  12,C  11)    176.06 -0.000062   -0.80    175.26   
   193. D(H  44,O  13,C  12,C   1)     -4.85 -0.000415   -0.70     -5.54   
   194. D(H  45,O  14,C   4,C   5)   -171.98  0.000531    0.30   -171.68   
   195. D(H  45,O  14,C   4,C   2)      7.55  0.000213    0.28      7.82   
   196. D(C  33,C  30,C  10,H  29)     34.67 -0.000044    0.07     34.74   
   197. D(C  33,C  30,C  10,H  27)    149.20 -0.000091    0.15    149.35   
   198. D(C  33,C  30,C  10,C   8)    -88.19 -0.000273   -0.02    -88.21   
   199. D(H  32,C  30,C  10,H  29)    158.41  0.000027   -0.02    158.39   
   200. D(H  32,C  30,C  10,H  27)    -87.06 -0.000021    0.06    -87.00   
   201. D(H  32,C  30,C  10,C   8)     35.55 -0.000202   -0.11     35.44   
   202. D(H  31,C  30,C  10,H  29)    -87.90  0.000168   -0.07    -87.97   
   203. D(H  31,C  30,C  10,H  27)     26.62  0.000121    0.01     26.63   
   204. D(H  31,C  30,C  10,C   8)    149.24 -0.000061   -0.16    149.08   
   205. D(C  35,C  33,C  30,H  32)     99.90 -0.000267    1.00    100.91   
   206. D(C  35,C  33,C  30,H  31)    -15.49  0.000106    1.12    -14.37   
   207. D(C  35,C  33,C  30,C  10)   -137.47 -0.000026    0.95   -136.52   
   208. D(H  34,C  33,C  30,H  32)    -79.20 -0.000189    1.13    -78.08   
   209. D(H  34,C  33,C  30,H  31)    165.40  0.000184    1.24    166.64   
   210. D(H  34,C  33,C  30,C  10)     43.42  0.000052    1.07     44.49   
   211. D(C  40,C  35,C  33,H  34)      0.36 -0.000032    0.19      0.55   
   212. D(C  40,C  35,C  33,C  30)   -178.74  0.000044    0.31   -178.43   
   213. D(C  36,C  35,C  33,H  34)    178.50 -0.000132   -0.07    178.43   
   214. D(C  36,C  35,C  33,C  30)     -0.60 -0.000056    0.06     -0.54   
   215. D(H  39,C  36,C  35,C  40)    -25.15  0.000139   -6.41    -31.57   
   216. D(H  39,C  36,C  35,C  33)    156.60  0.000219   -6.18    150.42   
   217. D(H  38,C  36,C  35,C  40)   -145.95  0.000340   -6.63   -152.58   
   218. D(H  38,C  36,C  35,C  33)     35.81  0.000420   -6.40     29.41   
   219. D(H  37,C  36,C  35,C  40)     93.90  0.000455   -6.84     87.06   
   220. D(H  37,C  36,C  35,C  33)    -84.35  0.000535   -6.61    -90.96   
   221. D(H  43,C  40,C  35,C  36)     61.75 -0.000146   -0.04     61.70   
   222. D(H  43,C  40,C  35,C  33)   -119.95 -0.000237   -0.25   -120.20   
   223. D(H  42,C  40,C  35,C  36)    -55.81  0.000196    0.25    -55.56   
   224. D(H  42,C  40,C  35,C  33)    122.49  0.000105    0.04    122.53   
   225. D(H  41,C  40,C  35,C  36)   -176.66  0.000312    0.39   -176.27   
   226. D(H  41,C  40,C  35,C  33)      1.64  0.000221    0.18      1.82   
    ----------------------------------------------------------------------------

         *************************************************************
         *                GEOMETRY OPTIMIZATION CYCLE  21            *
         *************************************************************
---------------------------------
CARTESIAN COORDINATES (ANGSTROEM)
---------------------------------
  C      3.975197    0.358172    0.860104
  C      2.577732    0.099035    0.332980
  C      1.645012    1.118414    0.046424
  C      1.932501    2.593728    0.247389
  C      0.368831    0.772043   -0.443155
  C     -0.003837   -0.564302   -0.655723
  C     -1.395082   -0.914783   -1.160412
  C     -2.409839   -0.958782   -0.033394
  C     -3.585636   -0.313834    0.078932
  C     -4.423397   -0.503411    1.325746
  C     -4.142102    0.611749   -0.988542
  C      0.932095   -1.558204   -0.367354
  C      2.198607   -1.240171    0.119487
  O      3.038466   -2.295832    0.391596
  O     -0.567764    1.735433   -0.745184
  H      4.211732    1.419633    0.939669
  H      4.736627   -0.085052    0.203393
  H      4.119226   -0.076760    1.858917
  H      2.931410    2.783512    0.640759
  H      1.220396    3.044898    0.952827
  H      1.853994    3.155849   -0.694558
  H     -1.346560   -1.902089   -1.641844
  H     -1.696216   -0.197741   -1.928161
  H     -2.112390   -1.608132    0.793036
  H     -3.999070   -1.273177    1.979495
  H     -5.454540   -0.790129    1.077097
  H     -4.490386    0.425103    1.909254
  H     -3.595848    0.454464   -1.922188
  H      0.677049   -2.603039   -0.528865
  H     -5.187765    0.340629   -1.196735
  C     -4.083976    2.131887   -0.647814
  H     -3.964331    2.690009   -1.583284
  H     -3.162043    2.320034   -0.077424
  C     -5.278950    2.666151    0.103826
  H     -5.636654    2.053737    0.931993
  C     -5.931346    3.819283   -0.127890
  C     -5.557257    4.812102   -1.209395
  H     -4.851336    5.567558   -0.833023
  H     -5.087136    4.334055   -2.074692
  H     -6.442160    5.355495   -1.562772
  C     -7.096572    4.239950    0.735754
  H     -7.288582    3.524557    1.542286
  H     -6.911644    5.224968    1.191669
  H     -8.011973    4.355735    0.136431
  H      3.913842   -1.965811    0.651993
  H     -0.164638    2.616848   -0.686914

----------------------------
CARTESIAN COORDINATES (A.U.)
----------------------------
  NO LB      ZA    FRAG     MASS         X           Y           Z
   0 C     6.0000    0    12.011    7.512034    0.676847    1.625361
   1 C     6.0000    0    12.011    4.871208    0.187150    0.629241
   2 C     6.0000    0    12.011    3.108622    2.113497    0.087728
   3 C     6.0000    0    12.011    3.651897    4.901436    0.467497
   4 C     6.0000    0    12.011    0.696989    1.458950   -0.837441
   5 C     6.0000    0    12.011   -0.007250   -1.066376   -1.239137
   6 C     6.0000    0    12.011   -2.636323   -1.728689   -2.192861
   7 C     6.0000    0    12.011   -4.553936   -1.811835   -0.063106
   8 C     6.0000    0    12.011   -6.775870   -0.593060    0.149159
   9 C     6.0000    0    12.011   -8.359009   -0.951310    2.505296
  10 C     6.0000    0    12.011   -7.827439    1.156038   -1.868074
  11 C     6.0000    0    12.011    1.761405   -2.944578   -0.694199
  12 C     6.0000    0    12.011    4.154765   -2.343584    0.225798
  13 O     8.0000    0    15.999    5.741869   -4.338493    0.740009
  14 O     8.0000    0    15.999   -1.072918    3.279493   -1.408193
  15 H     1.0000    0     1.008    7.959020    2.682718    1.775717
  16 H     1.0000    0     1.008    8.950928   -0.160724    0.384358
  17 H     1.0000    0     1.008    7.784210   -0.145055    3.512843
  18 H     1.0000    0     1.008    5.539561    5.260076    1.210859
  19 H     1.0000    0     1.008    2.306214    5.754022    1.800582
  20 H     1.0000    0     1.008    3.503540    5.963691   -1.312524
  21 H     1.0000    0     1.008   -2.544629   -3.594428   -3.102635
  22 H     1.0000    0     1.008   -3.205384   -0.373676   -3.643696
  23 H     1.0000    0     1.008   -3.991839   -3.038929    1.498621
  24 H     1.0000    0     1.008   -7.557147   -2.405956    3.740703
  25 H     1.0000    0     1.008  -10.307587   -1.493127    2.035418
  26 H     1.0000    0     1.008   -8.485599    0.803329    3.607966
  27 H     1.0000    0     1.008   -6.795168    0.858813   -3.632409
  28 H     1.0000    0     1.008    1.279437   -4.919031   -0.999410
  29 H     1.0000    0     1.008   -9.803456    0.643695   -2.261501
  30 C     6.0000    0    12.011   -7.717597    4.028682   -1.224191
  31 H     1.0000    0     1.008   -7.491500    5.083381   -2.991973
  32 H     1.0000    0     1.008   -5.975395    4.384228   -0.146310
  33 C     6.0000    0    12.011   -9.975769    5.038296    0.196203
  34 H     1.0000    0     1.008  -10.651732    3.881000    1.761211
  35 C     6.0000    0    12.011  -11.208619    7.217399   -0.241677
  36 C     6.0000    0    12.011  -10.501693    9.093555   -2.285426
  37 H     1.0000    0     1.008   -9.167697   10.521160   -1.574184
  38 H     1.0000    0     1.008   -9.613295    8.190177   -3.920601
  39 H     1.0000    0     1.008  -12.173917   10.120419   -2.953212
  40 C     6.0000    0    12.011  -13.410577    8.012345    1.390373
  41 H     1.0000    0     1.008  -13.773424    6.660447    2.914497
  42 H     1.0000    0     1.008  -13.061114    9.873759    2.251927
  43 H     1.0000    0     1.008  -15.140435    8.231147    0.257818
  44 H     1.0000    0     1.008    7.396090   -3.714844    1.232088
  45 H     1.0000    0     1.008   -0.311121    4.945126   -1.298079

--------------------------------
INTERNAL COORDINATES (ANGSTROEM)
--------------------------------
 C      0   0   0     0.000000000000     0.00000000     0.00000000
 C      1   0   0     1.515889062733     0.00000000     0.00000000
 C      2   1   0     1.411104364584   123.81214537     0.00000000
 C      3   2   1     1.516439135334   123.40708539   359.37676279
 C      3   2   1     1.410070238713   119.42476380   179.90390758
 C      5   3   2     1.403525579205   121.78806309     0.00000000
 C      6   5   3     1.520891890015   120.83451203   178.86919734
 C      7   6   5     1.517180119719   111.83969675   277.06120992
 C      8   7   6     1.345761416903   129.23299935   126.31503980
 C      9   8   7     1.514043577792   119.48338111   181.03932224
 C      9   8   7     1.518505383773   123.61539904     1.14736148
 C      6   5   3     1.395337038098   117.95682937     0.00000000
 C     12   6   5     1.393632167501   121.27985394     0.12493875
 O     13  12   6     1.376163447471   116.65646726   179.00275593
 O      5   3   2     1.377153096545   121.32053906   180.49788846
 H      1   2   3     1.090403263333   113.06411008   356.49848858
 H      1   2   3     1.098859132668   111.22482696   236.58028255
 H      1   2   3     1.098879955568   111.66853936   117.09305226
 H      4   3   2     1.090218738313   113.00917437   359.68974316
 H      4   3   2     1.099222595178   111.19515953   239.47436829
 H      4   3   2     1.099730230116   111.73031323   119.89738382
 H      7   6   5     1.099501889908   108.17132615   156.77692083
 H      7   6   5     1.092826620004   109.51116805    40.39940420
 H      8   7   6     1.092299820323   113.39903419   306.85108776
 H     10   9   8     1.095436010770   111.41436509   353.43387894
 H     10   9   8     1.098767227189   111.44384696   232.24892362
 H     10   9   8     1.098685099293   111.42456674   113.47785952
 H     11   9   8     1.093081041748   109.24464558    15.02793029
 H     12   6   5     1.087573278752   119.75690906   180.49375862
 H     11   9   8     1.100118893981   109.33763232   130.77877275
 C     11   9   8     1.558939795687   115.28081398   253.28642257
 H     31  11   9     1.095864793241   108.30762715   149.06813582
 H     31  11   9     1.100320607099   108.13625779    35.43182391
 C     31  11   9     1.509424607821   115.11661173   271.78239050
 H     34  31  11     1.090350541809   116.04906202    44.48969337
 C     34  31  11     1.345000371014   126.98996288   223.46811798
 C     36  34  31     1.515020278374   124.40558267   359.46320300
 H     37  36  34     1.100314959086   111.35606305   269.04941356
 H     37  36  34     1.094660392382   112.59058027    29.40754226
 H     37  36  34     1.096906826128   110.81872152   150.42304374
 C     36  34  31     1.510163001269   120.96787349   181.57202826
 H     41  36  34     1.095056690646   111.99466711     1.82059093
 H     41  36  34     1.101052659165   110.87998556   122.52902658
 H     41  36  34     1.100251659639   111.08516854   239.79400007
 H     14  13  12     0.971083761870   110.02711748   175.26298587
 H     15   5   3     0.970977880375   109.84676985     7.82174143

---------------------------
INTERNAL COORDINATES (A.U.)
---------------------------
 C      0   0   0     0.000000000000     0.00000000     0.00000000
 C      1   0   0     2.864615177972     0.00000000     0.00000000
 C      2   1   0     2.666600795445   123.81214537     0.00000000
 C      3   2   1     2.865654664542   123.40708539   359.37676279
 C      3   2   1     2.664646580760   119.42476380   179.90390758
 C      5   3   2     2.652278966651   121.78806309     0.00000000
 C      6   5   3     2.874069151430   120.83451203   178.86919734
 C      7   6   5     2.867054922099   111.83969675   277.06120992
 C      8   7   6     2.543120519545   129.23299935   126.31503980
 C      9   8   7     2.861127716849   119.48338111   181.03932224
 C      9   8   7     2.869559308216   123.61539904     1.14736148
 C      6   5   3     2.636804866522   117.95682937     0.00000000
 C     12   6   5     2.633583127999   121.27985394     0.12493875
 O     13  12   6     2.600572031234   116.65646726   179.00275593
 O      5   3   2     2.602442196952   121.32053906   180.49788846
 H      1   2   3     2.060563543233   113.06411008   356.49848858
 H      1   2   3     2.076542820500   111.22482696   236.58028255
 H      1   2   3     2.076582170080   111.66853936   117.09305226
 H      4   3   2     2.060214841480   113.00917437   359.68974316
 H      4   3   2     2.077229665105   111.19515953   239.47436829
 H      4   3   2     2.078188956113   111.73031323   119.89738382
 H      7   6   5     2.077757455656   108.17132615   156.77692083
 H      7   6   5     2.065143023666   109.51116805    40.39940420
 H      8   7   6     2.064147516542   113.39903419   306.85108776
 H     10   9   8     2.070074057591   111.41436509   353.43387894
 H     10   9   8     2.076369144316   111.44384696   232.24892362
 H     10   9   8     2.076213945083   111.42456674   113.47785952
 H     11   9   8     2.065623811085   109.24464558    15.02793029
 H     12   6   5     2.055215647412   119.75690906   180.49375862
 H     11   9   8     2.078923424377   109.33763232   130.77877275
 C     11   9   8     2.945969273120   115.28081398   253.28642257
 H     31  11   9     2.070884339032   108.30762715   149.06813582
 H     31  11   9     2.079304606926   108.13625779    35.43182391
 C     31  11   9     2.852399128583   115.11661173   271.78239050
 H     34  31  11     2.060463913992   116.04906202    44.48969337
 C     34  31  11     2.541682351239   126.98996288   223.46811798
 C     36  34  31     2.862973413464   124.40558267   359.46320300
 H     37  36  34     2.079293933730   111.35606305   269.04941356
 H     37  36  34     2.068608351252   112.59058027    29.40754226
 H     37  36  34     2.072853495810   110.81872152   150.42304374
 C     36  34  31     2.853794489979   120.96787349   181.57202826
 H     41  36  34     2.069357246439   111.99466711     1.82059093
 H     41  36  34     2.080687984847   110.87998556   122.52902658
 H     41  36  34     2.079174315110   111.08516854   239.79400007
 H     14  13  12     1.835082363032   110.02711748   175.26298587
 H     15   5   3     1.834882276005   109.84676985     7.82174143


           ************************************************************
           *        Program running with 4 parallel MPI-processes     *
           *              working on a common directory               *
           ************************************************************
------------------------------------------------------------------------------
                   ___                                                        
                  /   \      - P O W E R E D   B Y -                         
                 /     \                                                     
                 |  |  |   _    _      __       _____    __    __             
                 |  |  |  | |  | |    /  \     |  _  \  |  |  /  |          
                  \  \/   | |  | |   /    \    | | | |  |  | /  /          
                 / \  \   | |__| |  /  /\  \   | |_| |  |  |/  /          
                |  |  |   |  __  | /  /__\  \  |    /   |      \           
                |  |  |   | |  | | |   __   |  |    \   |  |\   \          
                \     /   | |  | | |  |  |  |  | |\  \  |  | \   \       
                 \___/    |_|  |_| |__|  |__|  |_| \__\ |__|  \__/        
                                                                              
                      - O R C A' S   B I G   F R I E N D -                    
                                      &                                       
                       - I N T E G R A L  F E E D E R -                       
                                                                              
 v1 FN, 2020, v2 2021                                                         
------------------------------------------------------------------------------


Reading SHARK input file PQ2_2e_2H_B3LYP_631Gd_opt.SHARKINP.tmp ... ok
----------------------
SHARK INTEGRAL PACKAGE
----------------------

Number of atoms                             ...     46
Number of basis functions                   ...    332
Number of shells                            ...    172
Maximum angular momentum                    ...      2
Integral batch strategy                     ... SHARK/LIBINT Hybrid
RI-J (if used) integral strategy            ... SPLIT-RIJ (Revised 2003 algorithm where possible)
Printlevel                                  ...      1
Contraction scheme used                     ... SEGMENTED contraction
Coulomb Range Separation                    ... NOT USED
Exchange Range Separation                   ... NOT USED
Finite Nucleus Model                        ... NOT USED
Auxiliary Coulomb fitting basis             ... AVAILABLE
   # of basis functions in Aux-J            ...   1266
   # of shells in Aux-J                     ...    430
   Maximum angular momentum in Aux-J        ...      4
Auxiliary J/K fitting basis                 ... NOT available
Auxiliary Correlation fitting basis         ... NOT available
Auxiliary 'external' fitting basis          ... NOT available
Integral threshold                          ...     2.500000e-11
Primitive cut-off                           ...     2.500000e-12
Primitive pair pre-selection threshold      ...     2.500000e-12

Calculating pre-screening integrals         ... done (  0.1 sec) Dimension = 172
Organizing shell pair data                  ... done (  0.1 sec)
Shell pair information
Total number of shell pairs                 ...     14878
Shell pairs after pre-screening             ...      9950
Total number of primitive shell pairs       ...     82308
Primitive shell pairs kept                  ...     30838
          la=0 lb=0:   4037 shell pairs
          la=1 lb=0:   3247 shell pairs
          la=1 lb=1:    665 shell pairs
          la=2 lb=0:   1325 shell pairs
          la=2 lb=1:    560 shell pairs
          la=2 lb=2:    116 shell pairs

Calculating one electron integrals          ... done (  0.0 sec)
Calculating RI/J V-Matrix + Cholesky decomp.... done (  0.1 sec)
Calculating Nuclear repulsion               ... done (  0.0 sec) ENN=   1504.749222055437 Eh

SHARK setup successfully completed in   0.4 seconds

Maximum memory used throughout the entire GTOINT-calculation: 24.6 MB
[1717822589.322804] [eu-a2p-415:69410:0]          mpool.c:38   UCX  WARN  object 0x307aa00 was not returned to mpool ucp_requests
[1717822589.322831] [eu-a2p-415:69410:0]          mpool.c:38   UCX  WARN  object 0x307abc0 was not returned to mpool ucp_requests
[1717822589.322835] [eu-a2p-415:69410:0]          mpool.c:38   UCX  WARN  object 0x307ad80 was not returned to mpool ucp_requests
[1717822589.322838] [eu-a2p-415:69410:0]          mpool.c:38   UCX  WARN  object 0x307af40 was not returned to mpool ucp_requests
[1717822589.322841] [eu-a2p-415:69410:0]          mpool.c:38   UCX  WARN  object 0x307b100 was not returned to mpool ucp_requests
[1717822589.322843] [eu-a2p-415:69410:0]          mpool.c:38   UCX  WARN  object 0x307b2c0 was not returned to mpool ucp_requests
[1717822589.322846] [eu-a2p-415:69410:0]          mpool.c:38   UCX  WARN  object 0x307b480 was not returned to mpool ucp_requests
[1717822589.322848] [eu-a2p-415:69410:0]          mpool.c:38   UCX  WARN  object 0x307b640 was not returned to mpool ucp_requests
[1717822589.322851] [eu-a2p-415:69410:0]          mpool.c:38   UCX  WARN  object 0x307b800 was not returned to mpool ucp_requests
[1717822589.322854] [eu-a2p-415:69410:0]          mpool.c:38   UCX  WARN  object 0x307b9c0 was not returned to mpool ucp_requests
[1717822589.322856] [eu-a2p-415:69410:0]          mpool.c:38   UCX  WARN  object 0x307bb80 was not returned to mpool ucp_requests
[1717822589.322859] [eu-a2p-415:69410:0]          mpool.c:38   UCX  WARN  object 0x307bd40 was not returned to mpool ucp_requests
[1717822589.322735] [eu-a2p-415:69412:0]          mpool.c:38   UCX  WARN  object 0x3086a40 was not returned to mpool ucp_requests
[1717822589.322766] [eu-a2p-415:69412:0]          mpool.c:38   UCX  WARN  object 0x3086c00 was not returned to mpool ucp_requests
[1717822589.322770] [eu-a2p-415:69412:0]          mpool.c:38   UCX  WARN  object 0x3086dc0 was not returned to mpool ucp_requests
[1717822589.322773] [eu-a2p-415:69412:0]          mpool.c:38   UCX  WARN  object 0x3086f80 was not returned to mpool ucp_requests
[1717822589.322776] [eu-a2p-415:69412:0]          mpool.c:38   UCX  WARN  object 0x3087140 was not returned to mpool ucp_requests
[1717822589.322778] [eu-a2p-415:69412:0]          mpool.c:38   UCX  WARN  object 0x3087300 was not returned to mpool ucp_requests
[1717822589.322780] [eu-a2p-415:69412:0]          mpool.c:38   UCX  WARN  object 0x30874c0 was not returned to mpool ucp_requests
[1717822589.322783] [eu-a2p-415:69412:0]          mpool.c:38   UCX  WARN  object 0x3087680 was not returned to mpool ucp_requests
[1717822589.322785] [eu-a2p-415:69412:0]          mpool.c:38   UCX  WARN  object 0x3087840 was not returned to mpool ucp_requests
[1717822589.322788] [eu-a2p-415:69412:0]          mpool.c:38   UCX  WARN  object 0x3087a00 was not returned to mpool ucp_requests
[1717822589.322790] [eu-a2p-415:69412:0]          mpool.c:38   UCX  WARN  object 0x3087bc0 was not returned to mpool ucp_requests
[1717822589.322793] [eu-a2p-415:69412:0]          mpool.c:38   UCX  WARN  object 0x3087d80 was not returned to mpool ucp_requests
[1717822589.322796] [eu-a2p-415:69412:0]          mpool.c:38   UCX  WARN  object 0x3087f40 was not returned to mpool ucp_requests
[1717822589.322798] [eu-a2p-415:69412:0]          mpool.c:38   UCX  WARN  object 0x3088100 was not returned to mpool ucp_requests
[1717822589.322801] [eu-a2p-415:69412:0]          mpool.c:38   UCX  WARN  object 0x30882c0 was not returned to mpool ucp_requests
[1717822589.322804] [eu-a2p-415:69412:0]          mpool.c:38   UCX  WARN  object 0x3088480 was not returned to mpool ucp_requests
[1717822589.322806] [eu-a2p-415:69412:0]          mpool.c:38   UCX  WARN  object 0x3088640 was not returned to mpool ucp_requests
[1717822589.322809] [eu-a2p-415:69412:0]          mpool.c:38   UCX  WARN  object 0x3088800 was not returned to mpool ucp_requests
[1717822589.322811] [eu-a2p-415:69412:0]          mpool.c:38   UCX  WARN  object 0x30889c0 was not returned to mpool ucp_requests
[1717822589.322815] [eu-a2p-415:69412:0]          mpool.c:38   UCX  WARN  object 0x3088b80 was not returned to mpool ucp_requests
[1717822589.322818] [eu-a2p-415:69412:0]          mpool.c:38   UCX  WARN  object 0x3088d40 was not returned to mpool ucp_requests
[1717822589.330840] [eu-a2p-415:69411:0]          mpool.c:38   UCX  WARN  object 0x337ba40 was not returned to mpool ucp_requests
[1717822589.330882] [eu-a2p-415:69411:0]          mpool.c:38   UCX  WARN  object 0x337bc00 was not returned to mpool ucp_requests
[1717822589.330887] [eu-a2p-415:69411:0]          mpool.c:38   UCX  WARN  object 0x337bdc0 was not returned to mpool ucp_requests
[1717822589.330891] [eu-a2p-415:69411:0]          mpool.c:38   UCX  WARN  object 0x337bf80 was not returned to mpool ucp_requests
[1717822589.330895] [eu-a2p-415:69411:0]          mpool.c:38   UCX  WARN  object 0x337c140 was not returned to mpool ucp_requests
[1717822589.330898] [eu-a2p-415:69411:0]          mpool.c:38   UCX  WARN  object 0x337c300 was not returned to mpool ucp_requests
[1717822589.330902] [eu-a2p-415:69411:0]          mpool.c:38   UCX  WARN  object 0x337c4c0 was not returned to mpool ucp_requests
[1717822589.330906] [eu-a2p-415:69411:0]          mpool.c:38   UCX  WARN  object 0x337c680 was not returned to mpool ucp_requests
[1717822589.330910] [eu-a2p-415:69411:0]          mpool.c:38   UCX  WARN  object 0x337c840 was not returned to mpool ucp_requests
[1717822589.330913] [eu-a2p-415:69411:0]          mpool.c:38   UCX  WARN  object 0x337ca00 was not returned to mpool ucp_requests
[1717822589.330917] [eu-a2p-415:69411:0]          mpool.c:38   UCX  WARN  object 0x337cbc0 was not returned to mpool ucp_requests
[1717822589.330920] [eu-a2p-415:69411:0]          mpool.c:38   UCX  WARN  object 0x337cd80 was not returned to mpool ucp_requests
[1717822589.330924] [eu-a2p-415:69411:0]          mpool.c:38   UCX  WARN  object 0x337cf40 was not returned to mpool ucp_requests
[1717822589.330927] [eu-a2p-415:69411:0]          mpool.c:38   UCX  WARN  object 0x337d100 was not returned to mpool ucp_requests
[1717822589.330931] [eu-a2p-415:69411:0]          mpool.c:38   UCX  WARN  object 0x337d2c0 was not returned to mpool ucp_requests
[1717822589.330934] [eu-a2p-415:69411:0]          mpool.c:38   UCX  WARN  object 0x337d480 was not returned to mpool ucp_requests
[1717822589.330938] [eu-a2p-415:69411:0]          mpool.c:38   UCX  WARN  object 0x337d640 was not returned to mpool ucp_requests
[1717822589.330941] [eu-a2p-415:69411:0]          mpool.c:38   UCX  WARN  object 0x337d800 was not returned to mpool ucp_requests
[1717822589.330945] [eu-a2p-415:69411:0]          mpool.c:38   UCX  WARN  object 0x337d9c0 was not returned to mpool ucp_requests
[1717822589.330949] [eu-a2p-415:69411:0]          mpool.c:38   UCX  WARN  object 0x337db80 was not returned to mpool ucp_requests
[1717822589.330952] [eu-a2p-415:69411:0]          mpool.c:38   UCX  WARN  object 0x337dd40 was not returned to mpool ucp_requests


           ************************************************************
           *        Program running with 4 parallel MPI-processes     *
           *              working on a common directory               *
           ************************************************************

Diagonalization of the overlap matrix:
Smallest eigenvalue                        ... 3.496e-04
Time for diagonalization                   ...    0.018 sec
Threshold for overlap eigenvalues          ... 1.000e-08
Number of eigenvalues below threshold      ... 0
Time for construction of square roots      ...    0.009 sec
Total time needed                          ...    0.047 sec

-------------------
DFT GRID GENERATION
-------------------

General Integration Accuracy     IntAcc      ... 4.959
Radial Grid Type                 RadialGrid  ... OptM3 with GC (2021)
Angular Grid (max. ang.)         AngularGrid ... 6 (Lebedev-590)
Angular grid pruning method      GridPruning ... 4 (adaptive)
Weight generation scheme         WeightScheme... Becke
Basis function cutoff            BFCut       ... 1.0000e-11
Integration weight cutoff        WCut        ... 1.0000e-14
Angular grids for H and He will be reduced by one unit
Partially contracted basis set               ... off
Rotationally invariant grid construction     ... off

Total number of grid points                  ...   505406
Total number of batches                      ...     7920
Average number of points per batch           ...       63
Average number of grid points per atom       ...    10987
Time for grid setup =   14.531 sec

--------------------
COSX GRID GENERATION
--------------------

GRIDX 1
-------
General Integration Accuracy     IntAcc      ... 4.020
Radial Grid Type                 RadialGrid  ... OptM3 with GC (2021)
Angular Grid (max. ang.)         AngularGrid ... 2 (Lebedev-110)
Angular grid pruning method      GridPruning ... 4 (adaptive)
Weight generation scheme         WeightScheme... Becke
Basis function cutoff            BFCut       ... 1.0000e-11
Integration weight cutoff        WCut        ... 1.0000e-14
Angular grids for H and He will be reduced by one unit
Partially contracted basis set               ... on
Rotationally invariant grid construction     ... off

Total number of grid points                  ...    54279
Total number of batches                      ...      871
Average number of points per batch           ...       62
Average number of grid points per atom       ...     1180
UseSFitting                                  ... on

GRIDX 2
-------
General Integration Accuracy     IntAcc      ... 4.338
Radial Grid Type                 RadialGrid  ... OptM3 with GC (2021)
Angular Grid (max. ang.)         AngularGrid ... 3 (Lebedev-194)
Angular grid pruning method      GridPruning ... 4 (adaptive)
Weight generation scheme         WeightScheme... Becke
Basis function cutoff            BFCut       ... 1.0000e-11
Integration weight cutoff        WCut        ... 1.0000e-14
Angular grids for H and He will be reduced by one unit
Partially contracted basis set               ... on
Rotationally invariant grid construction     ... off

Total number of grid points                  ...   118007
Total number of batches                      ...     1869
Average number of points per batch           ...       63
Average number of grid points per atom       ...     2565
UseSFitting                                  ... on

GRIDX 3
-------
General Integration Accuracy     IntAcc      ... 4.871
Radial Grid Type                 RadialGrid  ... OptM3 with GC (2021)
Angular Grid (max. ang.)         AngularGrid ... 4 (Lebedev-302)
Angular grid pruning method      GridPruning ... 4 (adaptive)
Weight generation scheme         WeightScheme... Becke
Basis function cutoff            BFCut       ... 1.0000e-11
Integration weight cutoff        WCut        ... 1.0000e-14
Angular grids for H and He will be reduced by one unit
Partially contracted basis set               ... on
Rotationally invariant grid construction     ... off

Total number of grid points                  ...   227234
Total number of batches                      ...     3572
Average number of points per batch           ...       63
Average number of grid points per atom       ...     4940
UseSFitting                                  ... on

Time for X-Grid setup             =    8.730 sec


--------------------
CPCM SOLVATION MODEL
--------------------
CPCM parameters:
  Epsilon                                         ...      80.4000
  Refrac                                          ...       1.3300
  Rsolv                                           ...       1.3000
  Surface type                                    ... GAUSSIAN VDW
  Epsilon function type                           ...         CPCM
Radii:
 Radius for C  used is    3.8550 Bohr (=   2.0400 Ang.)
 Radius for O  used is    3.4469 Bohr (=   1.8240 Ang.)
 Radius for H  used is    2.4944 Bohr (=   1.3200 Ang.)
Calculating surface                               ...        done! (  0.0s)
GEPOL surface points                              ...         2460
GEPOL Volume                                      ...    2491.7436
GEPOL Surface-area                                ...    1296.4336
Calculating surface distance matrix               ...        done! (  0.1s)
Performing Cholesky decomposition & store         ...        done! ( 17.8s)
Overall time for CPCM initialization              ...                17.9s
--------------
SCF ITERATIONS
--------------
ITER       Energy         Delta-E        Max-DP      RMS-DP      [F,P]     Damp
               ***  Starting incremental Fock matrix formation  ***
  0   -851.4322369283   0.000000000000 0.00407895  0.00005975  0.0233224 0.7000
                      *** Initiating the SOSCF procedure ***
                      *** Re-Reading the Fockian *** 
                      *** Removing any level shift *** 
ITER      Energy       Delta-E        Grad      Rot      Max-DP    RMS-DP
  1   -851.43321355  -0.0009766192  0.001065  0.001065  0.012509  0.000196
               *** Restarting incremental Fock matrix formation ***
  2   -851.43591031  -0.0026967638  0.000656  0.001873  0.003969  0.000064
  3   -851.43599169  -0.0000813835  0.000132  0.000636  0.001366  0.000019
  4   -851.43599064   0.0000010537  0.000257  0.000463  0.000895  0.000009
  5   -851.43599408  -0.0000034384  0.000019  0.000085  0.000111  0.000002
  6   -851.43599407   0.0000000144  0.000027  0.000058  0.000060  0.000001
  7   -851.43599411  -0.0000000432  0.000005  0.000021  0.000020  0.000000
  8   -851.43599410   0.0000000043  0.000006  0.000011  0.000012  0.000000
                  ***Gradient check signals convergence***
              ***Rediagonalizing the Fockian in SOSCF/NRSCF***

               *****************************************************
               *                     SUCCESS                       *
               *           SCF CONVERGED AFTER   9 CYCLES          *
               *****************************************************

Old exchange energy                            =    -23.825845718 Eh
New exchange energy                            =    -23.825846985 Eh
Exchange energy change after final integration =     -0.000001267 Eh
Total energy after final integration           =   -851.435995379 Eh
Final COS-X integration done in                =    40.151 sec
Total Energy       :         -851.43599538 Eh          -23168.75131 eV
  Last Energy change         ...   -8.3152e-09  Tolerance :   1.0000e-08
  Last MAX-Density change    ...    4.4409e-15  Tolerance :   1.0000e-07
             **** THE GBW FILE WAS UPDATED (PQ2_2e_2H_B3LYP_631Gd_opt.gbw) ****
             **** DENSITY PQ2_2e_2H_B3LYP_631Gd_opt.scfp WAS UPDATED ****
             **** ENERGY FILE WAS UPDATED (PQ2_2e_2H_B3LYP_631Gd_opt.en.tmp) ****
             **** THE GBW FILE WAS UPDATED (PQ2_2e_2H_B3LYP_631Gd_opt.gbw) ****
             **** DENSITY PQ2_2e_2H_B3LYP_631Gd_opt.scfp WAS UPDATED ****
Total SCF time: 0 days 0 hours 5 min 20 sec 

Maximum memory used throughout the entire SCF-calculation: 173.2 MB

-------------------------   --------------------
FINAL SINGLE POINT ENERGY      -851.435995378951
-------------------------   --------------------


           ************************************************************
           *        Program running with 4 parallel MPI-processes     *
           *              working on a common directory               *
           ************************************************************
------------------------------------------------------------------------------
                         ORCA SCF GRADIENT CALCULATION
------------------------------------------------------------------------------

 ... reading COSX grid (gridx3)
Gradient of the Kohn-Sham DFT energy:
Kohn-Sham wavefunction type      ... RKS
Hartree-Fock exchange scaling    ...    0.200
Number of operators              ...    1
Number of atoms                  ...   46
Basis set dimensions             ...  332
Integral neglect threshold       ... 2.5e-11
Integral primitive cutoff        ... 2.5e-12
SHARK Integral package           ... ON

Nuc. rep. gradient       (SHARK) ... done (  0.0 sec)
HCore & Overlap gradient (SHARK) ... done (  1.4 sec)
RI-J gradient            (SHARK) ... done (  3.0 sec)
COSX-gradient                    ... done ( 45.5 sec)
Exchange-correlation gradient    ... done

------------------
CARTESIAN GRADIENT
------------------

   1   C   :    0.000050312   -0.000671947    0.000049538
   2   C   :   -0.002001297   -0.000029607   -0.000715718
   3   C   :    0.000675536   -0.001341993    0.000205166
   4   C   :   -0.000453485   -0.000034278   -0.000427898
   5   C   :   -0.002503248    0.001352182    0.000106893
   6   C   :    0.001210481   -0.001924666    0.000697444
   7   C   :    0.000323165   -0.000598646   -0.000967257
   8   C   :   -0.000074438    0.000720821    0.000074129
   9   C   :   -0.000749750    0.000624236    0.000898769
  10   C   :   -0.000209051   -0.000568172   -0.000213129
  11   C   :    0.000202282    0.000056445   -0.000745017
  12   C   :    0.001041841    0.001710324    0.000355590
  13   C   :    0.001080485   -0.001411110   -0.000820167
  14   O   :   -0.000727074    0.000840990    0.000700502
  15   O   :    0.000684194   -0.000800544    0.000196965
  16   H   :   -0.000034176    0.000455220    0.000159571
  17   H   :   -0.000455948   -0.000033679    0.000418458
  18   H   :    0.000415263    0.000426458   -0.000254107
  19   H   :    0.000443371    0.000003281    0.000093873
  20   H   :    0.000100502    0.000131325    0.000049790
  21   H   :   -0.000083050    0.000171717    0.000376403
  22   H   :   -0.000068652    0.000292529   -0.000445279
  23   H   :   -0.000122605    0.000169022    0.000463928
  24   H   :    0.000248110    0.000017374    0.000020966
  25   H   :    0.000167887    0.000080783    0.000013045
  26   H   :   -0.000013949    0.000117047    0.000236984
  27   H   :    0.000243422    0.000075362   -0.000015256
  28   H   :    0.000071643   -0.000304749    0.000532588
  29   H   :   -0.000397071    0.000059584   -0.000319713
  30   H   :   -0.000163180    0.000366042   -0.000225912
  31   C   :    0.000181277   -0.001202576   -0.000550906
  32   H   :   -0.000078448    0.000515279    0.000301261
  33   H   :    0.000035333    0.000516279    0.000054978
  34   C   :    0.000196884   -0.000711504    0.000833325
  35   H   :   -0.000130188    0.000232805    0.000056621
  36   C   :   -0.000852806   -0.000566868   -0.000249818
  37   C   :   -0.000320916    0.000795269    0.000867143
  38   H   :    0.000705829    0.000110970   -0.000514815
  39   H   :   -0.000288579   -0.000441799    0.000113629
  40   H   :    0.000148743    0.000325126    0.000217290
  41   C   :   -0.000049040   -0.001914712   -0.000852425
  42   H   :    0.000819416    0.000246790    0.000230880
  43   H   :   -0.000227238    0.000617981   -0.000132644
  44   H   :   -0.000045011    0.001001221   -0.000364250
  45   H   :    0.000568339    0.000155465   -0.000148457
  46   H   :    0.000490362    0.000366697   -0.000295399

Difference to translation invariance:
           :    0.0000554781   -0.0000022220    0.0000675590

Difference to rotation invariance:
           :   -0.0003836368   -0.0002118012    0.0002977399

Norm of the cartesian gradient     ...    0.0074314117
RMS gradient                       ...    0.0006326038
MAX gradient                       ...    0.0025032484

-------
TIMINGS
-------

Total SCF gradient time            ...       72.831 sec

One electron gradient       ....       1.390 sec  (  1.9%)
RI-J Coulomb gradient       ....       3.022 sec  (  4.1%)
COSX gradient               ....      45.458 sec  ( 62.4%)
XC gradient                 ....      16.283 sec  ( 22.4%)
CPCM gradient               ....       1.797 sec  (  2.5%)
   A-Matrix (El+Nuc)        ....       0.483 sec  (  0.7%)
   Potential                ....       1.315 sec  (  1.8%)

Maximum memory used throughout the entire SCFGRAD-calculation: 108.8 MB
------------------------------------------------------------------------------
                         ORCA GEOMETRY RELAXATION STEP
------------------------------------------------------------------------------

Reading the OPT-File                    .... done
Getting information on internals        .... done
Copying old internal coords+grads       .... done
Making the new internal coordinates     .... (new redundants).... done
Validating the new internal coordinates .... (new redundants).... done
Calculating the B-matrix                .... done
Calculating the G,G- and P matrices     .... done
Transforming gradient to internals      .... done
Projecting the internal gradient        .... done
Number of atoms                         ....  46
Number of internal coordinates          .... 226
Current Energy                          ....  -851.435995379 Eh
Current gradient norm                   ....     0.007431412 Eh/bohr
Maximum allowed component of the step   ....  0.300
Current trust radius                    ....  0.300
Updating the Hessian (BFGS)             .... done
Forming the augmented Hessian           .... done
Diagonalizing the augmented Hessian     .... done
Last element of RFO vector              ....  0.841799279
Lowest eigenvalues of augmented Hessian:
 -0.000569573  0.000174990  0.001232208  0.002347953  0.003046230
Length of the computed step             ....  0.641234424
Warning: the length of the step is outside the trust region - taking restricted step instead
The input lambda is                     ....    -0.000570
   iter:   1  x=   -0.000904  g=  961.515899 f(x)=     0.321182
   iter:   2  x=   -0.001313  g=  325.905910 f(x)=     0.133423
   iter:   3  x=   -0.001644  g=  139.006307 f(x)=     0.046076
   iter:   4  x=   -0.001768  g=   83.548613 f(x)=     0.010310
   iter:   5  x=   -0.001779  g=   70.918198 f(x)=     0.000810
   iter:   6  x=   -0.001779  g=   69.890418 f(x)=     0.000006
   iter:   7  x=   -0.001779  g=   69.882914 f(x)=     0.000000
   iter:   8  x=   -0.001779  g=   69.882913 f(x)=     0.000000
The output lambda is                    ....    -0.001779 (8 iterations)
The final length of the internal step   ....  0.300000000
Converting the step to cartesian space:
 Initial RMS(Int)=    0.0199557032
Transforming coordinates:
 Iter   0:  RMS(Cart)=    0.0675049975 RMS(Int)=    0.0199681887
 Iter   1:  RMS(Cart)=    0.0014288900 RMS(Int)=    0.0008092822
 Iter   2:  RMS(Cart)=    0.0001518413 RMS(Int)=    0.0000511379
 Iter   3:  RMS(Cart)=    0.0000077947 RMS(Int)=    0.0000048079
 Iter   4:  RMS(Cart)=    0.0000009434 RMS(Int)=    0.0000003156
 Iter   5:  RMS(Cart)=    0.0000000518 RMS(Int)=    0.0000000297
done
Storing new coordinates                 .... done

                                .--------------------.
          ----------------------|Geometry convergence|-------------------------
          Item                value                   Tolerance       Converged
          ---------------------------------------------------------------------
          Energy change      -0.0002373211            0.0000002000      NO
          RMS gradient        0.0004358612            0.0000080000      NO
          MAX gradient        0.0015077732            0.0000300000      NO
          RMS step            0.0199557032            0.0001000000      NO
          MAX step            0.1085232062            0.0002000000      NO
          ........................................................
          Max(Bonds)      0.0288      Max(Angles)    0.46
          Max(Dihed)        6.22      Max(Improp)    0.00
          ---------------------------------------------------------------------

The optimization has not yet converged - more geometry cycles are needed


    ---------------------------------------------------------------------------
                         Redundant Internal Coordinates
                            (Angstroem and degrees)

        Definition                    Value    dE/dq     Step     New-Value
    ----------------------------------------------------------------------------
     1. B(C   1,C   0)                1.5159  0.000127  0.0002    1.5161   
     2. B(C   2,C   1)                1.4111 -0.001371  0.0002    1.4113   
     3. B(C   3,C   2)                1.5164  0.000273  0.0000    1.5164   
     4. B(C   4,C   2)                1.4101 -0.000536  0.0008    1.4109   
     5. B(C   5,C   4)                1.4035 -0.000031 -0.0003    1.4032   
     6. B(C   6,C   5)                1.5209  0.000293  0.0001    1.5210   
     7. B(C   7,C   6)                1.5172  0.000732  0.0000    1.5172   
     8. B(C   8,C   7)                1.3458  0.000712 -0.0003    1.3454   
     9. B(C   9,C   8)                1.5140 -0.000055 -0.0001    1.5140   
    10. B(C  10,C   8)                1.5185  0.000245  0.0000    1.5185   
    11. B(C  11,C   5)                1.3953 -0.000128  0.0009    1.3962   
    12. B(C  12,C  11)                1.3936 -0.000296 -0.0006    1.3931   
    13. B(C  12,C   1)                1.4081 -0.000811  0.0008    1.4089   
    14. B(O  13,C  12)                1.3762 -0.000754 -0.0001    1.3761   
    15. B(O  14,C   4)                1.3772 -0.001412  0.0003    1.3775   
    16. B(H  15,C   0)                1.0904  0.000445 -0.0004    1.0900   
    17. B(H  16,C   0)                1.0989 -0.000551  0.0003    1.0992   
    18. B(H  17,C   0)                1.0989 -0.000347  0.0004    1.0992   
    19. B(H  18,C   3)                1.0902  0.000440 -0.0003    1.0899   
    20. B(H  19,C   3)                1.0992  0.000020  0.0002    1.0994   
    21. B(H  20,C   3)                1.0997 -0.000229  0.0001    1.0999   
    22. B(H  21,C   6)                1.0995 -0.000070 -0.0003    1.0992   
    23. B(H  22,C   6)                1.0928 -0.000178 -0.0000    1.0928   
    24. B(H  23,C   7)                1.0923  0.000070 -0.0000    1.0923   
    25. B(H  24,C   9)                1.0954  0.000014  0.0000    1.0955   
    26. B(H  25,C   9)                1.0988 -0.000069 -0.0001    1.0987   
    27. B(H  26,C   9)                1.0987  0.000039  0.0001    1.0988   
    28. B(H  27,C  10)                1.0931 -0.000375  0.0001    1.0932   
    29. B(H  28,C  11)                1.0876  0.000085 -0.0001    1.0875   
    30. B(H  29,C  10)                1.1001  0.000109 -0.0003    1.0998   
    31. B(C  30,C  10)                1.5589 -0.000270  0.0001    1.5590   
    32. B(H  31,C  30)                1.0959 -0.000002  0.0001    1.0960   
    33. B(H  32,C  30)                1.1003  0.000145 -0.0005    1.0998   
    34. B(C  33,C  30)                1.5094  0.000342 -0.0005    1.5089   
    35. B(H  34,C  33)                1.0904 -0.000045  0.0004    1.0907   
    36. B(C  35,C  33)                1.3450  0.000634 -0.0005    1.3445   
    37. B(C  36,C  35)                1.5150  0.000144 -0.0018    1.5132   
    38. B(H  37,C  36)                1.1003  0.000290  0.0000    1.1004   
    39. B(H  38,C  36)                1.0947 -0.000024 -0.0006    1.0941   
    40. B(H  39,C  36)                1.0969 -0.000028  0.0007    1.0976   
    41. B(C  40,C  35)                1.5102 -0.001031  0.0013    1.5114   
    42. B(H  41,C  40)                1.0951 -0.000134 -0.0001    1.0950   
    43. B(H  42,C  40)                1.1011  0.000461  0.0002    1.1012   
    44. B(H  43,C  40)                1.1003  0.000341 -0.0003    1.1000   
    45. B(H  44,O  13)                0.9711  0.000522 -0.0003    0.9708   
    46. B(H  45,H  37)                5.5401 -0.000350  0.0288    5.5689   
    47. B(H  45,O  14)                0.9710  0.000473 -0.0002    0.9708   
    48. A(C   1,C   0,H  15)          113.06 -0.000225    0.07    113.13   
    49. A(C   1,C   0,H  16)          111.22 -0.000203   -0.08    111.15   
    50. A(H  15,C   0,H  17)          106.89 -0.000334   -0.13    106.76   
    51. A(H  16,C   0,H  17)          107.02 -0.000271   -0.04    106.98   
    52. A(C   1,C   0,H  17)          111.67  0.000770    0.03    111.70   
    53. A(H  15,C   0,H  16)          106.61  0.000232    0.14    106.76   
    54. A(C   0,C   1,C   2)          123.81 -0.000931    0.06    123.87   
    55. A(C   0,C   1,C  12)          117.61  0.000032   -0.08    117.54   
    56. A(C   2,C   1,C  12)          118.57  0.000900    0.02    118.59   
    57. A(C   1,C   2,C   3)          123.41 -0.000456    0.03    123.43   
    58. A(C   1,C   2,C   4)          119.42  0.000415   -0.02    119.41   
    59. A(C   3,C   2,C   4)          117.17  0.000041   -0.01    117.16   
    60. A(H  19,C   3,H  20)          107.08 -0.000271    0.00    107.08   
    61. A(H  18,C   3,H  19)          106.89 -0.000042   -0.13    106.76   
    62. A(C   2,C   3,H  19)          111.20  0.000153   -0.04    111.16   
    63. A(C   2,C   3,H  18)          113.01 -0.000235    0.04    113.05   
    64. A(H  18,C   3,H  20)          106.59 -0.000085    0.09    106.67   
    65. A(C   2,C   3,H  20)          111.73  0.000448    0.03    111.76   
    66. A(C   2,C   4,C   5)          121.79 -0.000838   -0.02    121.76   
    67. A(C   5,C   4,O  14)          116.89  0.001508    0.04    116.93   
    68. A(C   2,C   4,O  14)          121.32 -0.000672   -0.02    121.30   
    69. A(C   4,C   5,C  11)          117.96  0.000139    0.04    118.00   
    70. A(C   4,C   5,C   6)          120.83 -0.001482   -0.02    120.82   
    71. A(C   6,C   5,C  11)          121.20  0.001344   -0.03    121.17   
    72. A(C   5,C   6,C   7)          111.84 -0.000865   -0.22    111.62   
    73. A(C   7,C   6,H  21)          109.19  0.000648    0.11    109.30   
    74. A(C   5,C   6,H  22)          109.51  0.000372   -0.11    109.40   
    75. A(C   7,C   6,H  22)          110.89 -0.000218    0.02    110.91   
    76. A(H  21,C   6,H  22)          107.08 -0.000131    0.04    107.12   
    77. A(C   5,C   6,H  21)          108.17  0.000240    0.18    108.35   
    78. A(C   8,C   7,H  23)          117.37 -0.000063    0.07    117.44   
    79. A(C   6,C   7,H  23)          113.40 -0.000471    0.04    113.44   
    80. A(C   6,C   7,C   8)          129.23  0.000535   -0.13    129.10   
    81. A(C   9,C   8,C  10)          116.90  0.001074    0.03    116.93   
    82. A(C   7,C   8,C  10)          123.62 -0.000825   -0.10    123.51   
    83. A(C   7,C   8,C   9)          119.48 -0.000250    0.07    119.55   
    84. A(H  25,C   9,H  26)          106.47  0.000000   -0.02    106.45   
    85. A(H  24,C   9,H  26)          107.49  0.000037   -0.01    107.48   
    86. A(C   8,C   9,H  26)          111.42 -0.000363   -0.07    111.36   
    87. A(H  24,C   9,H  25)          108.37  0.000027    0.02    108.40   
    88. A(C   8,C   9,H  25)          111.44  0.000488    0.09    111.54   
    89. A(C   8,C   9,H  24)          111.41 -0.000186   -0.02    111.40   
    90. A(H  29,C  10,C  30)          108.49 -0.000611    0.13    108.62   
    91. A(H  27,C  10,C  30)          107.96  0.000463    0.03    107.99   
    92. A(C   8,C  10,C  30)          115.28  0.000220   -0.20    115.08   
    93. A(H  27,C  10,H  29)          106.13  0.000060    0.00    106.14   
    94. A(C   8,C  10,H  29)          109.34  0.000452    0.05    109.39   
    95. A(C   8,C  10,H  27)          109.24 -0.000596    0.00    109.25   
    96. A(C  12,C  11,H  28)          118.96  0.000273    0.20    119.16   
    97. A(C   5,C  11,H  28)          119.76 -0.000718   -0.19    119.57   
    98. A(C   5,C  11,C  12)          121.28  0.000445   -0.02    121.26   
    99. A(C  11,C  12,O  13)          116.66  0.001389    0.04    116.70   
   100. A(C   1,C  12,O  13)          122.36 -0.000332   -0.02    122.34   
   101. A(C   1,C  12,C  11)          120.98 -0.001060    0.00    120.98   
   102. A(C  12,O  13,H  44)          110.03  0.000037   -0.00    110.03   
   103. A(C   4,O  14,H  45)          109.85 -0.000986    0.06    109.90   
   104. A(H  32,C  30,C  33)          110.16 -0.000127   -0.04    110.12   
   105. A(H  31,C  30,C  33)          109.34 -0.000409    0.09    109.44   
   106. A(C  10,C  30,C  33)          115.12 -0.000122    0.05    115.17   
   107. A(H  31,C  30,H  32)          105.30 -0.000195    0.01    105.32   
   108. A(C  10,C  30,H  32)          108.14  0.000397   -0.15    107.99   
   109. A(C  10,C  30,H  31)          108.31  0.000463    0.02    108.32   
   110. A(H  34,C  33,C  35)          116.95  0.000145   -0.25    116.71   
   111. A(C  30,C  33,C  35)          126.99 -0.000828    0.40    127.39   
   112. A(C  30,C  33,H  34)          116.05  0.000682   -0.15    115.90   
   113. A(C  36,C  35,C  40)          114.60 -0.000919   -0.39    114.21   
   114. A(C  33,C  35,C  40)          120.97  0.000534   -0.07    120.90   
   115. A(C  33,C  35,C  36)          124.41  0.000382    0.46    124.86   
   116. A(H  38,C  36,H  39)          107.95  0.000224    0.11    108.06   
   117. A(H  37,C  36,H  39)          106.72 -0.000397   -0.19    106.53   
   118. A(C  35,C  36,H  39)          110.82  0.000149   -0.16    110.66   
   119. A(H  37,C  36,H  38)          107.14 -0.000088    0.20    107.34   
   120. A(C  35,C  36,H  38)          112.59 -0.000895    0.38    112.97   
   121. A(C  35,C  36,H  37)          111.36  0.001005   -0.36    111.00   
   122. A(H  42,C  40,H  43)          105.73 -0.000574   -0.09    105.64   
   123. A(H  41,C  40,H  43)          108.91  0.000815    0.14    109.05   
   124. A(C  35,C  40,H  43)          111.09  0.000130    0.08    111.16   
   125. A(H  41,C  40,H  42)          107.99  0.000040   -0.03    107.96   
   126. A(C  35,C  40,H  42)          110.88 -0.000027   -0.17    110.71   
   127. A(C  35,C  40,H  41)          111.99 -0.000380    0.07    112.06   
   128. D(C   2,C   1,C   0,H  17)    117.09 -0.000100    1.82    118.92   
   129. D(C  12,C   1,C   0,H  17)    -62.95 -0.000094    1.63    -61.32   
   130. D(C  12,C   1,C   0,H  15)    176.45 -0.000060    1.72    178.18   
   131. D(C   2,C   1,C   0,H  16)   -123.42 -0.000065    1.74   -121.68   
   132. D(C  12,C   1,C   0,H  16)     56.54 -0.000059    1.55     58.09   
   133. D(C   2,C   1,C   0,H  15)     -3.50 -0.000066    1.92     -1.59   
   134. D(C   4,C   2,C   1,C  12)     -0.05  0.000084   -0.05     -0.10   
   135. D(C   3,C   2,C   1,C  12)    179.42  0.000039    0.13    179.55   
   136. D(C   3,C   2,C   1,C   0)     -0.62  0.000044   -0.07     -0.69   
   137. D(C   4,C   2,C   1,C   0)    179.90  0.000089   -0.25    179.65   
   138. D(H  19,C   3,C   2,C   4)     58.96  0.000137   -1.48     57.47   
   139. D(H  20,C   3,C   2,C   1)    119.90  0.000118   -1.66    118.24   
   140. D(H  19,C   3,C   2,C   1)   -120.53  0.000179   -1.66   -122.19   
   141. D(H  18,C   3,C   2,C   4)    179.17  0.000029   -1.65    177.53   
   142. D(H  18,C   3,C   2,C   1)     -0.31  0.000072   -1.82     -2.13   
   143. D(H  20,C   3,C   2,C   4)    -60.62  0.000076   -1.48    -62.10   
   144. D(O  14,C   4,C   2,C   3)      0.99  0.000398   -0.36      0.63   
   145. D(C   5,C   4,C   2,C   3)   -179.52  0.000038   -0.16   -179.68   
   146. D(C   5,C   4,C   2,C   1)     -0.02 -0.000007    0.01     -0.01   
   147. D(O  14,C   4,C   2,C   1)   -179.50  0.000353   -0.19   -179.69   
   148. D(C  11,C   5,C   4,C   2)     -0.02 -0.000063    0.05      0.03   
   149. D(C  11,C   5,C   4,O  14)    179.49 -0.000417    0.24    179.73   
   150. D(C   6,C   5,C   4,O  14)     -1.63 -0.000366    0.14     -1.49   
   151. D(C   6,C   5,C   4,C   2)    178.87 -0.000012   -0.06    178.81   
   152. D(H  22,C   6,C   5,C  11)   -140.75 -0.000224   -1.22   -141.97   
   153. D(H  22,C   6,C   5,C   4)     40.40 -0.000262   -1.12     39.28   
   154. D(H  21,C   6,C   5,C  11)    -24.37 -0.000045   -1.13    -25.51   
   155. D(H  21,C   6,C   5,C   4)    156.78 -0.000082   -1.03    155.75   
   156. D(C   7,C   6,C   5,C  11)     95.91  0.000385   -1.02     94.89   
   157. D(C   7,C   6,C   5,C   4)    -82.94  0.000347   -0.92    -83.86   
   158. D(C   8,C   7,C   6,C   5)    126.32  0.000073   -1.15    125.17   
   159. D(H  23,C   7,C   6,H  22)   -175.70  0.000308   -0.61   -176.32   
   160. D(H  23,C   7,C   6,H  21)     66.54  0.000200   -0.74     65.80   
   161. D(H  23,C   7,C   6,C   5)    -53.15  0.000018   -0.88    -54.03   
   162. D(C   8,C   7,C   6,H  22)      3.76  0.000363   -0.87      2.89   
   163. D(C   8,C   7,C   6,H  21)   -114.00  0.000255   -1.00   -115.00   
   164. D(C  10,C   8,C   7,H  23)   -179.41  0.000178    0.01   -179.39   
   165. D(C  10,C   8,C   7,C   6)      1.15  0.000123    0.29      1.44   
   166. D(C   9,C   8,C   7,C   6)   -178.96  0.000033    0.36   -178.60   
   167. D(C   9,C   8,C   7,H  23)      0.49  0.000088    0.08      0.57   
   168. D(H  26,C   9,C   8,C  10)    -66.62 -0.000222   -0.40    -67.02   
   169. D(H  26,C   9,C   8,C   7)    113.48 -0.000136   -0.47    113.01   
   170. D(H  25,C   9,C   8,C  10)     52.15 -0.000139   -0.41     51.74   
   171. D(H  25,C   9,C   8,C   7)   -127.75 -0.000053   -0.48   -128.23   
   172. D(H  24,C   9,C   8,C  10)    173.33  0.000106   -0.33    173.00   
   173. D(H  24,C   9,C   8,C   7)     -6.57  0.000191   -0.40     -6.96   
   174. D(C  30,C  10,C   8,C   9)     73.39 -0.000347    1.50     74.89   
   175. D(C  30,C  10,C   8,C   7)   -106.71 -0.000435    1.57   -105.14   
   176. D(H  29,C  10,C   8,C   9)    -49.12 -0.000054    1.43    -47.68   
   177. D(H  29,C  10,C   8,C   7)    130.78 -0.000142    1.50    132.28   
   178. D(H  27,C  10,C   8,C   9)   -164.87 -0.000045    1.40   -163.47   
   179. D(H  27,C  10,C   8,C   7)     15.03 -0.000134    1.47     16.50   
   180. D(H  28,C  11,C   5,C   6)      1.61  0.000032    0.16      1.78   
   181. D(H  28,C  11,C   5,C   4)   -179.51  0.000050    0.07   -179.44   
   182. D(C  12,C  11,C   5,C   6)   -178.76  0.000038    0.03   -178.72   
   183. D(C  12,C  11,C   5,C   4)      0.12  0.000055   -0.06      0.06   
   184. D(C   1,C  12,C  11,H  28)    179.43  0.000027   -0.11    179.32   
   185. D(C   1,C  12,C  11,C   5)     -0.20  0.000025    0.02     -0.18   
   186. D(O  13,C  12,C   1,C   2)   -179.00  0.000182   -0.68   -179.68   
   187. D(O  13,C  12,C   1,C   0)      1.04  0.000177   -0.50      0.55   
   188. D(C  11,C  12,C   1,C   2)      0.16 -0.000094    0.03      0.19   
   189. D(O  13,C  12,C  11,C   5)    179.00 -0.000249    0.69    179.69   
   190. D(C  11,C  12,C   1,C   0)   -179.80 -0.000099    0.21   -179.58   
   191. D(O  13,C  12,C  11,H  28)     -1.36 -0.000247    0.56     -0.81   
   192. D(H  44,O  13,C  12,C  11)    175.26 -0.000124    0.65    175.91   
   193. D(H  44,O  13,C  12,C   1)     -5.55 -0.000408    1.33     -4.22   
   194. D(H  45,O  14,C   4,C   5)   -171.69  0.000581   -1.65   -173.34   
   195. D(H  45,O  14,C   4,C   2)      7.82  0.000227   -1.46      6.36   
   196. D(C  33,C  30,C  10,H  29)     34.74 -0.000062    0.18     34.92   
   197. D(C  33,C  30,C  10,H  27)    149.35 -0.000064    0.26    149.61   
   198. D(C  33,C  30,C  10,C   8)    -88.22 -0.000334    0.15    -88.07   
   199. D(H  32,C  30,C  10,H  29)    158.39 -0.000005    0.05    158.45   
   200. D(H  32,C  30,C  10,H  27)    -87.00 -0.000007    0.14    -86.86   
   201. D(H  32,C  30,C  10,C   8)     35.43 -0.000277    0.02     35.45   
   202. D(H  31,C  30,C  10,H  29)    -87.97  0.000200    0.00    -87.97   
   203. D(H  31,C  30,C  10,H  27)     26.64  0.000198    0.09     26.72   
   204. D(H  31,C  30,C  10,C   8)    149.07 -0.000072   -0.03    149.04   
   205. D(C  35,C  33,C  30,H  32)    100.90 -0.000297    1.01    101.90   
   206. D(C  35,C  33,C  30,H  31)    -14.37  0.000243    0.96    -13.42   
   207. D(C  35,C  33,C  30,C  10)   -136.53  0.000039    0.82   -135.71   
   208. D(H  34,C  33,C  30,H  32)    -78.08 -0.000258    0.94    -77.14   
   209. D(H  34,C  33,C  30,H  31)    166.65  0.000283    0.89    167.54   
   210. D(H  34,C  33,C  30,C  10)     44.49  0.000078    0.76     45.25   
   211. D(C  40,C  35,C  33,H  34)      0.54  0.000052    0.03      0.57   
   212. D(C  40,C  35,C  33,C  30)   -178.43  0.000087   -0.04   -178.47   
   213. D(C  36,C  35,C  33,H  34)    178.43 -0.000078    0.17    178.61   
   214. D(C  36,C  35,C  33,C  30)     -0.54 -0.000043    0.10     -0.43   
   215. D(H  39,C  36,C  35,C  40)    -31.57  0.000099   -5.51    -37.08   
   216. D(H  39,C  36,C  35,C  33)    150.42  0.000196   -5.66    144.77   
   217. D(H  38,C  36,C  35,C  40)   -152.58  0.000325   -5.80   -158.39   
   218. D(H  38,C  36,C  35,C  33)     29.41  0.000422   -5.95     23.46   
   219. D(H  37,C  36,C  35,C  40)     87.06  0.000348   -6.07     80.99   
   220. D(H  37,C  36,C  35,C  33)    -90.95  0.000444   -6.22    -97.17   
   221. D(H  43,C  40,C  35,C  36)     61.71 -0.000386   -0.91     60.80   
   222. D(H  43,C  40,C  35,C  33)   -120.21 -0.000481   -0.75   -120.95   
   223. D(H  42,C  40,C  35,C  36)    -55.56  0.000262   -0.73    -56.29   
   224. D(H  42,C  40,C  35,C  33)    122.53  0.000167   -0.57    121.96   
   225. D(H  41,C  40,C  35,C  36)   -176.27  0.000490   -0.61   -176.88   
   226. D(H  41,C  40,C  35,C  33)      1.82  0.000394   -0.46      1.36   
    ----------------------------------------------------------------------------

         *************************************************************
         *                GEOMETRY OPTIMIZATION CYCLE  22            *
         *************************************************************
---------------------------------
CARTESIAN COORDINATES (ANGSTROEM)
---------------------------------
  C      3.936510    0.397386    0.882974
  C      2.544763    0.124009    0.347340
  C      1.609426    1.133868    0.035697
  C      1.886457    2.613809    0.216317
  C      0.340740    0.772650   -0.464958
  C     -0.020583   -0.568651   -0.663474
  C     -1.403602   -0.936175   -1.179152
  C     -2.422468   -0.993088   -0.056301
  C     -3.596911   -0.346562    0.059153
  C     -4.437612   -0.543135    1.302819
  C     -4.148317    0.589150   -1.002269
  C      0.917918   -1.553490   -0.349007
  C      2.176000   -1.221050    0.148325
  O      3.024384   -2.266561    0.432446
  O     -0.598947    1.726561   -0.787634
  H      4.157015    1.460517    0.979478
  H      4.705994   -0.027191    0.222788
  H      4.084398   -0.048570    1.876734
  H      2.867739    2.815001    0.645953
  H      1.146677    3.077375    0.884549
  H      1.843148    3.156364   -0.739449
  H     -1.341412   -1.921100   -1.663268
  H     -1.707781   -0.219402   -1.945881
  H     -2.127551   -1.650720    0.764460
  H     -4.020019   -1.323534    1.948313
  H     -5.471400   -0.817383    1.051595
  H     -4.496058    0.379734    1.896293
  H     -3.617468    0.419598   -1.942785
  H      0.668256   -2.600904   -0.501578
  H     -5.201832    0.340129   -1.196580
  C     -4.051161    2.107401   -0.661276
  H     -3.931815    2.664117   -1.597775
  H     -3.116994    2.271799   -0.104665
  C     -5.221086    2.666718    0.110463
  H     -5.567726    2.065084    0.951598
  C     -5.868040    3.824518   -0.110914
  C     -5.524137    4.813387   -1.203542
  H     -4.891340    5.625632   -0.815556
  H     -4.989763    4.355449   -2.041253
  H     -6.432731    5.286594   -1.597492
  C     -7.008019    4.259135    0.781289
  H     -7.191497    3.545481    1.591262
  H     -6.795591    5.240031    1.234577
  H     -7.934853    4.393508    0.204367
  H      3.890311   -1.926162    0.709547
  H     -0.209332    2.612459   -0.711799

----------------------------
CARTESIAN COORDINATES (A.U.)
----------------------------
  NO LB      ZA    FRAG     MASS         X           Y           Z
   0 C     6.0000    0    12.011    7.438926    0.750951    1.668579
   1 C     6.0000    0    12.011    4.808905    0.234343    0.656377
   2 C     6.0000    0    12.011    3.041375    2.142699    0.067458
   3 C     6.0000    0    12.011    3.564888    4.939384    0.408780
   4 C     6.0000    0    12.011    0.643904    1.460097   -0.878643
   5 C     6.0000    0    12.011   -0.038896   -1.074594   -1.253783
   6 C     6.0000    0    12.011   -2.652423   -1.769115   -2.228274
   7 C     6.0000    0    12.011   -4.577801   -1.876665   -0.106394
   8 C     6.0000    0    12.011   -6.797176   -0.654908    0.111783
   9 C     6.0000    0    12.011   -8.385872   -1.026375    2.461972
  10 C     6.0000    0    12.011   -7.839184    1.113332   -1.894014
  11 C     6.0000    0    12.011    1.734613   -2.935671   -0.659527
  12 C     6.0000    0    12.011    4.112043   -2.307450    0.280294
  13 O     8.0000    0    15.999    5.715258   -4.283179    0.817205
  14 O     8.0000    0    15.999   -1.131845    3.262728   -1.488412
  15 H     1.0000    0     1.008    7.855621    2.759976    1.850946
  16 H     1.0000    0     1.008    8.893041   -0.051383    0.421009
  17 H     1.0000    0     1.008    7.718393   -0.091784    3.546514
  18 H     1.0000    0     1.008    5.419242    5.319581    1.220674
  19 H     1.0000    0     1.008    2.166905    5.815395    1.671555
  20 H     1.0000    0     1.008    3.483044    5.964664   -1.397356
  21 H     1.0000    0     1.008   -2.534900   -3.630352   -3.143121
  22 H     1.0000    0     1.008   -3.227239   -0.414610   -3.677182
  23 H     1.0000    0     1.008   -4.020489   -3.119408    1.444619
  24 H     1.0000    0     1.008   -7.596735   -2.501117    3.681777
  25 H     1.0000    0     1.008  -10.339448   -1.544630    1.987226
  26 H     1.0000    0     1.008   -8.496318    0.717593    3.583475
  27 H     1.0000    0     1.008   -6.836024    0.792925   -3.671332
  28 H     1.0000    0     1.008    1.262821   -4.914997   -0.947844
  29 H     1.0000    0     1.008   -9.830038    0.642750   -2.261209
  30 C     6.0000    0    12.011   -7.655585    3.982411   -1.249631
  31 H     1.0000    0     1.008   -7.430053    5.034452   -3.019356
  32 H     1.0000    0     1.008   -5.890265    4.293078   -0.197788
  33 C     6.0000    0    12.011   -9.866423    5.039367    0.208744
  34 H     1.0000    0     1.008  -10.521478    3.902444    1.798260
  35 C     6.0000    0    12.011  -11.088989    7.227291   -0.209597
  36 C     6.0000    0    12.011  -10.439106    9.095983   -2.274365
  37 H     1.0000    0     1.008   -9.243293   10.630904   -1.541178
  38 H     1.0000    0     1.008   -9.429286    8.230606   -3.857409
  39 H     1.0000    0     1.008  -12.156100    9.990214   -3.018822
  40 C     6.0000    0    12.011  -13.243236    8.048599    1.476422
  41 H     1.0000    0     1.008  -13.589961    6.699988    3.007050
  42 H     1.0000    0     1.008  -12.841806    9.902223    2.333013
  43 H     1.0000    0     1.008  -14.994699    8.302528    0.386197
  44 H     1.0000    0     1.008    7.351622   -3.639918    1.340849
  45 H     1.0000    0     1.008   -0.395581    4.936832   -1.345105

--------------------------------
INTERNAL COORDINATES (ANGSTROEM)
--------------------------------
 C      0   0   0     0.000000000000     0.00000000     0.00000000
 C      1   0   0     1.516113197728     0.00000000     0.00000000
 C      2   1   0     1.411308159011   123.87409867     0.00000000
 C      3   2   1     1.516442242984   123.43225116   359.31111782
 C      3   2   1     1.410921684947   119.41275096   179.65799523
 C      5   3   2     1.403228408356   121.76607384     0.00000000
 C      6   5   3     1.521097845893   120.86621966   178.81576628
 C      7   6   5     1.517274048969   111.63728812   276.12275477
 C      8   7   6     1.345600489297   129.16609846   125.20848122
 C      9   8   7     1.513976620060   119.52213193   181.38560659
 C      9   8   7     1.518625640582   123.57226679     1.43542944
 C      6   5   3     1.396274055472   117.98695866     0.02844151
 C     12   6   5     1.393063622318   121.27203943     0.06237829
 O     13  12   6     1.376072083962   116.69146663   179.69704687
 O      5   3   2     1.377344019740   121.28457948   180.31138218
 H      1   2   3     1.090037603492   113.13129172   358.41461004
 H      1   2   3     1.099189282243   111.14815439   238.32338033
 H      1   2   3     1.099229967128   111.69985985   118.91617764
 H      4   3   2     1.089944588885   113.05208666   357.86501217
 H      4   3   2     1.099409929991   111.15967661   237.81306166
 H      4   3   2     1.099877117408   111.75994300   118.23723906
 H      7   6   5     1.099232538345   108.32216656   155.74606025
 H      7   6   5     1.092777735340   109.41880230    39.28297333
 H      8   7   6     1.092293113380   113.41287936   305.99113934
 H     10   9   8     1.095477052001   111.39828059   353.04319535
 H     10   9   8     1.098655412119   111.53561641   231.77481555
 H     10   9   8     1.098778008357   111.35663107   113.01675124
 H     11   9   8     1.093215287193   109.23434561    16.48866825
 H     12   6   5     1.087513216431   119.56593743   180.56379731
 H     11   9   8     1.099846099719   109.37657592   132.26423576
 C     11   9   8     1.559103258110   115.12036603   254.82248964
 H     31  11   9     1.095995220245   108.33357084   149.05565443
 H     31  11   9     1.099777952839   108.01040677    35.46381514
 C     31  11   9     1.509019940874   115.11758070   271.94092159
 H     34  31  11     1.090701894065   115.87090004    45.25515064
 C     34  31  11     1.344640291522   127.44265454   224.30816287
 C     36  34  31     1.513263911112   124.90362768   359.56834995
 H     37  36  34     1.100321526107   111.00703483   262.81641784
 H     37  36  34     1.094084996998   112.97476451    23.45350338
 H     37  36  34     1.097571930262   110.65648609   144.76081316
 C     36  34  31     1.511445978742   120.88372307   181.52168051
 H     41  36  34     1.094999535154   112.06234967     1.36263893
 H     41  36  34     1.101249893304   110.70829453   121.95468810
 H     41  36  34     1.099962556136   111.16404173   239.04789408
 H     14  13  12     0.970816983213   110.02595453   175.91226365
 H     15   5   3     0.970754881804   109.87144368     6.36470159

---------------------------
INTERNAL COORDINATES (A.U.)
---------------------------
 C      0   0   0     0.000000000000     0.00000000     0.00000000
 C      1   0   0     2.865038731729     0.00000000     0.00000000
 C      2   1   0     2.666985911100   123.87409867     0.00000000
 C      3   2   1     2.865660537150   123.43225116   359.31111782
 C      3   2   1     2.666255580961   119.41275096   179.65799523
 C      5   3   2     2.651717395131   121.76607384     0.00000000
 C      6   5   3     2.874458351635   120.86621966   178.81576628
 C      7   6   5     2.867232422658   111.63728812   276.12275477
 C      8   7   6     2.542816410442   129.16609846   125.20848122
 C      9   8   7     2.861001185074   119.52213193   181.38560659
 C      9   8   7     2.869786560651   123.57226679     1.43542944
 C      6   5   3     2.638575572741   117.98695866     0.02844151
 C     12   6   5     2.632508733309   121.27203943     0.06237829
 O     13  12   6     2.600399379222   116.69146663   179.69704687
 O      5   3   2     2.602802989502   121.28457948   180.31138218
 H      1   2   3     2.059872546276   113.13129172   358.41461004
 H      1   2   3     2.077166712781   111.14815439   238.32338033
 H      1   2   3     2.077243596072   111.69985985   118.91617764
 H      4   3   2     2.059696774143   113.05208666   357.86501217
 H      4   3   2     2.077583676597   111.15967661   237.81306166
 H      4   3   2     2.078466532867   111.75994300   118.23723906
 H      7   6   5     2.077248454966   108.32216656   155.74606025
 H      7   6   5     2.065050645040   109.41880230    39.28297333
 H      8   7   6     2.064134842257   113.41287936   305.99113934
 H     10   9   8     2.070151614278   111.39828059   353.04319535
 H     10   9   8     2.076157844456   111.53561641   231.77481555
 H     10   9   8     2.076389517770   111.35663107   113.01675124
 H     11   9   8     2.065877498210   109.23434561    16.48866825
 H     12   6   5     2.055102146074   119.56593743   180.56379731
 H     11   9   8     2.078407917930   109.37657592   132.26423576
 C     11   9   8     2.946278172332   115.12036603   254.82248964
 H     31  11   9     2.071130810349   108.33357084   149.05565443
 H     31  11   9     2.078279138990   108.01040677    35.46381514
 C     31  11   9     2.851634418879   115.11758070   271.94092159
 H     34  31  11     2.061127873532   115.87090004    45.25515064
 C     34  31  11     2.541001899612   127.44265454   224.30816287
 C     36  34  31     2.859654360348   124.90362768   359.56834995
 H     37  36  34     2.079306343601   111.00703483   262.81641784
 H     37  36  34     2.067521011558   112.97476451    23.45350338
 H     37  36  34     2.074110360474   110.65648609   144.76081316
 C     36  34  31     2.856218966040   120.88372307   181.52168051
 H     41  36  34     2.069249238212   112.06234967     1.36263893
 H     41  36  34     2.081060703354   110.70829453   121.95468810
 H     41  36  34     2.078627988665   111.16404173   239.04789408
 H     14  13  12     1.834578224432   110.02595453   175.91226365
 H     15   5   3     1.834460869776   109.87144368     6.36470159


           ************************************************************
           *        Program running with 4 parallel MPI-processes     *
           *              working on a common directory               *
           ************************************************************
------------------------------------------------------------------------------
                   ___                                                        
                  /   \      - P O W E R E D   B Y -                         
                 /     \                                                     
                 |  |  |   _    _      __       _____    __    __             
                 |  |  |  | |  | |    /  \     |  _  \  |  |  /  |          
                  \  \/   | |  | |   /    \    | | | |  |  | /  /          
                 / \  \   | |__| |  /  /\  \   | |_| |  |  |/  /          
                |  |  |   |  __  | /  /__\  \  |    /   |      \           
                |  |  |   | |  | | |   __   |  |    \   |  |\   \          
                \     /   | |  | | |  |  |  |  | |\  \  |  | \   \       
                 \___/    |_|  |_| |__|  |__|  |_| \__\ |__|  \__/        
                                                                              
                      - O R C A' S   B I G   F R I E N D -                    
                                      &                                       
                       - I N T E G R A L  F E E D E R -                       
                                                                              
 v1 FN, 2020, v2 2021                                                         
------------------------------------------------------------------------------


Reading SHARK input file PQ2_2e_2H_B3LYP_631Gd_opt.SHARKINP.tmp ... ok
----------------------
SHARK INTEGRAL PACKAGE
----------------------

Number of atoms                             ...     46
Number of basis functions                   ...    332
Number of shells                            ...    172
Maximum angular momentum                    ...      2
Integral batch strategy                     ... SHARK/LIBINT Hybrid
RI-J (if used) integral strategy            ... SPLIT-RIJ (Revised 2003 algorithm where possible)
Printlevel                                  ...      1
Contraction scheme used                     ... SEGMENTED contraction
Coulomb Range Separation                    ... NOT USED
Exchange Range Separation                   ... NOT USED
Finite Nucleus Model                        ... NOT USED
Auxiliary Coulomb fitting basis             ... AVAILABLE
   # of basis functions in Aux-J            ...   1266
   # of shells in Aux-J                     ...    430
   Maximum angular momentum in Aux-J        ...      4
Auxiliary J/K fitting basis                 ... NOT available
Auxiliary Correlation fitting basis         ... NOT available
Auxiliary 'external' fitting basis          ... NOT available
Integral threshold                          ...     2.500000e-11
Primitive cut-off                           ...     2.500000e-12
Primitive pair pre-selection threshold      ...     2.500000e-12

Calculating pre-screening integrals         ... done (  0.1 sec) Dimension = 172
Organizing shell pair data                  ... done (  0.1 sec)
Shell pair information
Total number of shell pairs                 ...     14878
Shell pairs after pre-screening             ...      9975
Total number of primitive shell pairs       ...     82308
Primitive shell pairs kept                  ...     30895
          la=0 lb=0:   4042 shell pairs
          la=1 lb=0:   3256 shell pairs
          la=1 lb=1:    667 shell pairs
          la=2 lb=0:   1330 shell pairs
          la=2 lb=1:    562 shell pairs
          la=2 lb=2:    118 shell pairs

Calculating one electron integrals          ... done (  0.0 sec)
Calculating RI/J V-Matrix + Cholesky decomp.... done (  0.1 sec)
Calculating Nuclear repulsion               ... done (  0.0 sec) ENN=   1507.149891864099 Eh

SHARK setup successfully completed in   0.4 seconds

Maximum memory used throughout the entire GTOINT-calculation: 24.6 MB
[1717822985.497147] [eu-a2p-415:73420:0]          mpool.c:38   UCX  WARN  object 0x3472a00 was not returned to mpool ucp_requests
[1717822985.497169] [eu-a2p-415:73420:0]          mpool.c:38   UCX  WARN  object 0x3472bc0 was not returned to mpool ucp_requests
[1717822985.497173] [eu-a2p-415:73420:0]          mpool.c:38   UCX  WARN  object 0x3472d80 was not returned to mpool ucp_requests
[1717822985.497176] [eu-a2p-415:73420:0]          mpool.c:38   UCX  WARN  object 0x3472f40 was not returned to mpool ucp_requests
[1717822985.497179] [eu-a2p-415:73420:0]          mpool.c:38   UCX  WARN  object 0x3473100 was not returned to mpool ucp_requests
[1717822985.497181] [eu-a2p-415:73420:0]          mpool.c:38   UCX  WARN  object 0x3473480 was not returned to mpool ucp_requests
[1717822985.497184] [eu-a2p-415:73420:0]          mpool.c:38   UCX  WARN  object 0x3473640 was not returned to mpool ucp_requests
[1717822985.497187] [eu-a2p-415:73420:0]          mpool.c:38   UCX  WARN  object 0x3473800 was not returned to mpool ucp_requests
[1717822985.497189] [eu-a2p-415:73420:0]          mpool.c:38   UCX  WARN  object 0x34739c0 was not returned to mpool ucp_requests
[1717822985.497192] [eu-a2p-415:73420:0]          mpool.c:38   UCX  WARN  object 0x3473b80 was not returned to mpool ucp_requests
[1717822985.497194] [eu-a2p-415:73420:0]          mpool.c:38   UCX  WARN  object 0x3473d40 was not returned to mpool ucp_requests
[1717822985.718890] [eu-a2p-415:73421:0]          mpool.c:38   UCX  WARN  object 0x376ba40 was not returned to mpool ucp_requests
[1717822985.718920] [eu-a2p-415:73421:0]          mpool.c:38   UCX  WARN  object 0x376bc00 was not returned to mpool ucp_requests
[1717822985.718925] [eu-a2p-415:73421:0]          mpool.c:38   UCX  WARN  object 0x376bdc0 was not returned to mpool ucp_requests
[1717822985.718929] [eu-a2p-415:73421:0]          mpool.c:38   UCX  WARN  object 0x376bf80 was not returned to mpool ucp_requests
[1717822985.718933] [eu-a2p-415:73421:0]          mpool.c:38   UCX  WARN  object 0x376c140 was not returned to mpool ucp_requests
[1717822985.718937] [eu-a2p-415:73421:0]          mpool.c:38   UCX  WARN  object 0x376c300 was not returned to mpool ucp_requests
[1717822985.718940] [eu-a2p-415:73421:0]          mpool.c:38   UCX  WARN  object 0x376c4c0 was not returned to mpool ucp_requests
[1717822985.718944] [eu-a2p-415:73421:0]          mpool.c:38   UCX  WARN  object 0x376c680 was not returned to mpool ucp_requests
[1717822985.718947] [eu-a2p-415:73421:0]          mpool.c:38   UCX  WARN  object 0x376c840 was not returned to mpool ucp_requests
[1717822985.718952] [eu-a2p-415:73421:0]          mpool.c:38   UCX  WARN  object 0x376ca00 was not returned to mpool ucp_requests
[1717822985.718956] [eu-a2p-415:73421:0]          mpool.c:38   UCX  WARN  object 0x376cbc0 was not returned to mpool ucp_requests
[1717822985.718960] [eu-a2p-415:73421:0]          mpool.c:38   UCX  WARN  object 0x376cd80 was not returned to mpool ucp_requests
[1717822985.718963] [eu-a2p-415:73421:0]          mpool.c:38   UCX  WARN  object 0x376cf40 was not returned to mpool ucp_requests
[1717822985.718967] [eu-a2p-415:73421:0]          mpool.c:38   UCX  WARN  object 0x376d100 was not returned to mpool ucp_requests
[1717822985.718970] [eu-a2p-415:73421:0]          mpool.c:38   UCX  WARN  object 0x376d2c0 was not returned to mpool ucp_requests
[1717822985.718974] [eu-a2p-415:73421:0]          mpool.c:38   UCX  WARN  object 0x376d480 was not returned to mpool ucp_requests
[1717822985.718978] [eu-a2p-415:73421:0]          mpool.c:38   UCX  WARN  object 0x376d640 was not returned to mpool ucp_requests
[1717822985.718981] [eu-a2p-415:73421:0]          mpool.c:38   UCX  WARN  object 0x376d800 was not returned to mpool ucp_requests
[1717822985.718985] [eu-a2p-415:73421:0]          mpool.c:38   UCX  WARN  object 0x376d9c0 was not returned to mpool ucp_requests
[1717822985.718988] [eu-a2p-415:73421:0]          mpool.c:38   UCX  WARN  object 0x376db80 was not returned to mpool ucp_requests
[1717822985.718992] [eu-a2p-415:73421:0]          mpool.c:38   UCX  WARN  object 0x376dd40 was not returned to mpool ucp_requests
[1717822985.720085] [eu-a2p-415:73422:0]          mpool.c:38   UCX  WARN  object 0x314fa40 was not returned to mpool ucp_requests
[1717822985.720108] [eu-a2p-415:73422:0]          mpool.c:38   UCX  WARN  object 0x314fc00 was not returned to mpool ucp_requests
[1717822985.720112] [eu-a2p-415:73422:0]          mpool.c:38   UCX  WARN  object 0x314fdc0 was not returned to mpool ucp_requests
[1717822985.720115] [eu-a2p-415:73422:0]          mpool.c:38   UCX  WARN  object 0x314ff80 was not returned to mpool ucp_requests
[1717822985.720118] [eu-a2p-415:73422:0]          mpool.c:38   UCX  WARN  object 0x3150140 was not returned to mpool ucp_requests
[1717822985.720120] [eu-a2p-415:73422:0]          mpool.c:38   UCX  WARN  object 0x3150300 was not returned to mpool ucp_requests
[1717822985.720123] [eu-a2p-415:73422:0]          mpool.c:38   UCX  WARN  object 0x31504c0 was not returned to mpool ucp_requests
[1717822985.720125] [eu-a2p-415:73422:0]          mpool.c:38   UCX  WARN  object 0x3150680 was not returned to mpool ucp_requests
[1717822985.720128] [eu-a2p-415:73422:0]          mpool.c:38   UCX  WARN  object 0x3150840 was not returned to mpool ucp_requests
[1717822985.720130] [eu-a2p-415:73422:0]          mpool.c:38   UCX  WARN  object 0x3150a00 was not returned to mpool ucp_requests
[1717822985.720133] [eu-a2p-415:73422:0]          mpool.c:38   UCX  WARN  object 0x3150bc0 was not returned to mpool ucp_requests
[1717822985.720135] [eu-a2p-415:73422:0]          mpool.c:38   UCX  WARN  object 0x3150d80 was not returned to mpool ucp_requests
[1717822985.720138] [eu-a2p-415:73422:0]          mpool.c:38   UCX  WARN  object 0x3150f40 was not returned to mpool ucp_requests
[1717822985.720140] [eu-a2p-415:73422:0]          mpool.c:38   UCX  WARN  object 0x3151100 was not returned to mpool ucp_requests
[1717822985.720143] [eu-a2p-415:73422:0]          mpool.c:38   UCX  WARN  object 0x31512c0 was not returned to mpool ucp_requests
[1717822985.720145] [eu-a2p-415:73422:0]          mpool.c:38   UCX  WARN  object 0x3151480 was not returned to mpool ucp_requests
[1717822985.720148] [eu-a2p-415:73422:0]          mpool.c:38   UCX  WARN  object 0x3151640 was not returned to mpool ucp_requests
[1717822985.720150] [eu-a2p-415:73422:0]          mpool.c:38   UCX  WARN  object 0x3151800 was not returned to mpool ucp_requests
[1717822985.720153] [eu-a2p-415:73422:0]          mpool.c:38   UCX  WARN  object 0x31519c0 was not returned to mpool ucp_requests
[1717822985.720155] [eu-a2p-415:73422:0]          mpool.c:38   UCX  WARN  object 0x3151b80 was not returned to mpool ucp_requests
[1717822985.720158] [eu-a2p-415:73422:0]          mpool.c:38   UCX  WARN  object 0x3151d40 was not returned to mpool ucp_requests


           ************************************************************
           *        Program running with 4 parallel MPI-processes     *
           *              working on a common directory               *
           ************************************************************

Diagonalization of the overlap matrix:
Smallest eigenvalue                        ... 3.501e-04
Time for diagonalization                   ...    0.016 sec
Threshold for overlap eigenvalues          ... 1.000e-08
Number of eigenvalues below threshold      ... 0
Time for construction of square roots      ...    0.010 sec
Total time needed                          ...    0.027 sec

-------------------
DFT GRID GENERATION
-------------------

General Integration Accuracy     IntAcc      ... 4.959
Radial Grid Type                 RadialGrid  ... OptM3 with GC (2021)
Angular Grid (max. ang.)         AngularGrid ... 6 (Lebedev-590)
Angular grid pruning method      GridPruning ... 4 (adaptive)
Weight generation scheme         WeightScheme... Becke
Basis function cutoff            BFCut       ... 1.0000e-11
Integration weight cutoff        WCut        ... 1.0000e-14
Angular grids for H and He will be reduced by one unit
Partially contracted basis set               ... off
Rotationally invariant grid construction     ... off

Total number of grid points                  ...   505380
Total number of batches                      ...     7920
Average number of points per batch           ...       63
Average number of grid points per atom       ...    10987
Time for grid setup =   21.084 sec

--------------------
COSX GRID GENERATION
--------------------

GRIDX 1
-------
General Integration Accuracy     IntAcc      ... 4.020
Radial Grid Type                 RadialGrid  ... OptM3 with GC (2021)
Angular Grid (max. ang.)         AngularGrid ... 2 (Lebedev-110)
Angular grid pruning method      GridPruning ... 4 (adaptive)
Weight generation scheme         WeightScheme... Becke
Basis function cutoff            BFCut       ... 1.0000e-11
Integration weight cutoff        WCut        ... 1.0000e-14
Angular grids for H and He will be reduced by one unit
Partially contracted basis set               ... on
Rotationally invariant grid construction     ... off

Total number of grid points                  ...    54267
Total number of batches                      ...      873
Average number of points per batch           ...       62
Average number of grid points per atom       ...     1180
UseSFitting                                  ... on

GRIDX 2
-------
General Integration Accuracy     IntAcc      ... 4.338
Radial Grid Type                 RadialGrid  ... OptM3 with GC (2021)
Angular Grid (max. ang.)         AngularGrid ... 3 (Lebedev-194)
Angular grid pruning method      GridPruning ... 4 (adaptive)
Weight generation scheme         WeightScheme... Becke
Basis function cutoff            BFCut       ... 1.0000e-11
Integration weight cutoff        WCut        ... 1.0000e-14
Angular grids for H and He will be reduced by one unit
Partially contracted basis set               ... on
Rotationally invariant grid construction     ... off

Total number of grid points                  ...   117974
Total number of batches                      ...     1872
Average number of points per batch           ...       63
Average number of grid points per atom       ...     2565
UseSFitting                                  ... on

GRIDX 3
-------
General Integration Accuracy     IntAcc      ... 4.871
Radial Grid Type                 RadialGrid  ... OptM3 with GC (2021)
Angular Grid (max. ang.)         AngularGrid ... 4 (Lebedev-302)
Angular grid pruning method      GridPruning ... 4 (adaptive)
Weight generation scheme         WeightScheme... Becke
Basis function cutoff            BFCut       ... 1.0000e-11
Integration weight cutoff        WCut        ... 1.0000e-14
Angular grids for H and He will be reduced by one unit
Partially contracted basis set               ... on
Rotationally invariant grid construction     ... off

Total number of grid points                  ...   227246
Total number of batches                      ...     3574
Average number of points per batch           ...       63
Average number of grid points per atom       ...     4940
UseSFitting                                  ... on

Time for X-Grid setup             =   12.168 sec


--------------------
CPCM SOLVATION MODEL
--------------------
CPCM parameters:
  Epsilon                                         ...      80.4000
  Refrac                                          ...       1.3300
  Rsolv                                           ...       1.3000
  Surface type                                    ... GAUSSIAN VDW
  Epsilon function type                           ...         CPCM
Radii:
 Radius for C  used is    3.8550 Bohr (=   2.0400 Ang.)
 Radius for O  used is    3.4469 Bohr (=   1.8240 Ang.)
 Radius for H  used is    2.4944 Bohr (=   1.3200 Ang.)
Calculating surface                               ...        done! (  0.0s)
GEPOL surface points                              ...         2450
GEPOL Volume                                      ...    2493.5730
GEPOL Surface-area                                ...    1295.5404
Calculating surface distance matrix               ...        done! (  0.1s)
Performing Cholesky decomposition & store         ...        done! ( 35.4s)
Overall time for CPCM initialization              ...                35.4s
--------------
SCF ITERATIONS
--------------
ITER       Energy         Delta-E        Max-DP      RMS-DP      [F,P]     Damp
               ***  Starting incremental Fock matrix formation  ***
  0   -851.4323481943   0.000000000000 0.00386167  0.00006402  0.0233644 0.7000
                      *** Initiating the SOSCF procedure ***
                      *** Re-Reading the Fockian *** 
                      *** Removing any level shift *** 
ITER      Energy       Delta-E        Grad      Rot      Max-DP    RMS-DP
  1   -851.43336289  -0.0010146985  0.001232  0.001232  0.011818  0.000209
               *** Restarting incremental Fock matrix formation ***
  2   -851.43616959  -0.0028066924  0.000703  0.001781  0.003774  0.000067
  3   -851.43625673  -0.0000871448  0.000114  0.000396  0.001011  0.000016
  4   -851.43625644   0.0000002925  0.000209  0.000281  0.000725  0.000008
  5   -851.43625886  -0.0000024231  0.000028  0.000110  0.000136  0.000002
  6   -851.43625886   0.0000000021  0.000033  0.000071  0.000064  0.000001
  7   -851.43625891  -0.0000000495  0.000007  0.000025  0.000026  0.000001
  8   -851.43625890   0.0000000038  0.000007  0.000012  0.000017  0.000000
                  ***Gradient check signals convergence***
              ***Rediagonalizing the Fockian in SOSCF/NRSCF***

               *****************************************************
               *                     SUCCESS                       *
               *           SCF CONVERGED AFTER   9 CYCLES          *
               *****************************************************

Old exchange energy                            =    -23.825699288 Eh
New exchange energy                            =    -23.825699186 Eh
Exchange energy change after final integration =      0.000000102 Eh
Total energy after final integration           =   -851.436258813 Eh
Final COS-X integration done in                =    40.890 sec
Total Energy       :         -851.43625881 Eh          -23168.75848 eV
  Last Energy change         ...   -1.0582e-08  Tolerance :   1.0000e-08
  Last MAX-Density change    ...    3.1086e-15  Tolerance :   1.0000e-07
             **** THE GBW FILE WAS UPDATED (PQ2_2e_2H_B3LYP_631Gd_opt.gbw) ****
             **** DENSITY PQ2_2e_2H_B3LYP_631Gd_opt.scfp WAS UPDATED ****
             **** ENERGY FILE WAS UPDATED (PQ2_2e_2H_B3LYP_631Gd_opt.en.tmp) ****
             **** THE GBW FILE WAS UPDATED (PQ2_2e_2H_B3LYP_631Gd_opt.gbw) ****
             **** DENSITY PQ2_2e_2H_B3LYP_631Gd_opt.scfp WAS UPDATED ****
Total SCF time: 0 days 0 hours 5 min 32 sec 

Maximum memory used throughout the entire SCF-calculation: 171.6 MB

-------------------------   --------------------
FINAL SINGLE POINT ENERGY      -851.436258812716
-------------------------   --------------------


           ************************************************************
           *        Program running with 4 parallel MPI-processes     *
           *              working on a common directory               *
           ************************************************************
------------------------------------------------------------------------------
                         ORCA SCF GRADIENT CALCULATION
------------------------------------------------------------------------------

 ... reading COSX grid (gridx3)
Gradient of the Kohn-Sham DFT energy:
Kohn-Sham wavefunction type      ... RKS
Hartree-Fock exchange scaling    ...    0.200
Number of operators              ...    1
Number of atoms                  ...   46
Basis set dimensions             ...  332
Integral neglect threshold       ... 2.5e-11
Integral primitive cutoff        ... 2.5e-12
SHARK Integral package           ... ON

Nuc. rep. gradient       (SHARK) ... done (  0.0 sec)
HCore & Overlap gradient (SHARK) ... done (  1.6 sec)
RI-J gradient            (SHARK) ... done (  4.1 sec)
COSX-gradient                    ... done ( 51.2 sec)
Exchange-correlation gradient    ... done

------------------
CARTESIAN GRADIENT
------------------

   1   C   :    0.000038656   -0.000274522   -0.000012199
   2   C   :   -0.001711453    0.000071168   -0.000864741
   3   C   :    0.000805263   -0.000936292    0.000309300
   4   C   :   -0.000178375   -0.000113336   -0.000490911
   5   C   :   -0.002868301    0.001095063   -0.000568420
   6   C   :    0.000830813   -0.001387567    0.000637355
   7   C   :    0.000357292   -0.001131730   -0.001205441
   8   C   :   -0.000087222    0.000808083    0.000203805
   9   C   :   -0.000435659    0.000855793    0.001051280
  10   C   :   -0.000336296   -0.000609787   -0.000370274
  11   C   :    0.000097531   -0.000014171   -0.000892769
  12   C   :    0.001894475    0.001157959    0.000755071
  13   C   :    0.000478909   -0.001740113   -0.000033862
  14   O   :   -0.000346991    0.000947242    0.000273000
  15   O   :    0.000356486   -0.000363714    0.000431384
  16   H   :   -0.000050029    0.000179600    0.000331410
  17   H   :   -0.000409207   -0.000202584    0.000281714
  18   H   :    0.000566845    0.000374695   -0.000095109
  19   H   :    0.000176316    0.000063101    0.000074286
  20   H   :   -0.000011757    0.000115294   -0.000019625
  21   H   :   -0.000038469    0.000313481    0.000298964
  22   H   :   -0.000184796    0.000421816   -0.000500389
  23   H   :    0.000005224    0.000300330    0.000477028
  24   H   :    0.000237177   -0.000041273   -0.000014541
  25   H   :    0.000201216    0.000061791   -0.000014924
  26   H   :   -0.000034675    0.000164138    0.000350328
  27   H   :    0.000273589    0.000135027   -0.000049734
  28   H   :    0.000057942   -0.000405712    0.000491995
  29   H   :   -0.000712113    0.000167349   -0.000407120
  30   H   :   -0.000090804    0.000357008   -0.000232574
  31   C   :    0.000163459   -0.001681301   -0.000187076
  32   H   :    0.000049137    0.000521800    0.000258482
  33   H   :    0.000126283    0.000394064    0.000035748
  34   C   :    0.000388153   -0.000059371    0.000412763
  35   H   :   -0.000313246    0.000191342    0.000111273
  36   C   :    0.000330295   -0.000789840   -0.000204768
  37   C   :   -0.000520682    0.000548038    0.000690939
  38   H   :    0.000504777    0.000051050   -0.000287801
  39   H   :   -0.000308371   -0.000276324    0.000039424
  40   H   :    0.000008195    0.000379159    0.000312673
  41   C   :   -0.000831137   -0.002213792   -0.000867059
  42   H   :    0.000873543    0.000292315    0.000297628
  43   H   :   -0.000133072    0.000667121   -0.000210831
  44   H   :    0.000072104    0.001292931   -0.000276418
  45   H   :    0.000361037    0.000079448   -0.000133781
  46   H   :    0.000406629    0.000222572   -0.000102186

Difference to translation invariance:
           :    0.0000586928   -0.0000126487    0.0000832951

Difference to rotation invariance:
           :   -0.0004402020   -0.0003132288    0.0002137295

Norm of the cartesian gradient     ...    0.0074634479
RMS gradient                       ...    0.0006353309
MAX gradient                       ...    0.0028683009

-------
TIMINGS
-------

Total SCF gradient time            ...       80.277 sec

One electron gradient       ....       1.620 sec  (  2.0%)
RI-J Coulomb gradient       ....       4.064 sec  (  5.1%)
COSX gradient               ....      51.207 sec  ( 63.8%)
XC gradient                 ....      14.031 sec  ( 17.5%)
CPCM gradient               ....       1.908 sec  (  2.4%)
   A-Matrix (El+Nuc)        ....       0.468 sec  (  0.6%)
   Potential                ....       1.440 sec  (  1.8%)

Maximum memory used throughout the entire SCFGRAD-calculation: 108.3 MB
------------------------------------------------------------------------------
                         ORCA GEOMETRY RELAXATION STEP
------------------------------------------------------------------------------

Reading the OPT-File                    .... done
Getting information on internals        .... done
Copying old internal coords+grads       .... done
Making the new internal coordinates     .... (new redundants).... done
Validating the new internal coordinates .... (new redundants).... done
Calculating the B-matrix                .... done
Calculating the G,G- and P matrices     .... done
Transforming gradient to internals      .... done
Projecting the internal gradient        .... done
Number of atoms                         ....  46
Number of internal coordinates          .... 226
Current Energy                          ....  -851.436258813 Eh
Current gradient norm                   ....     0.007463448 Eh/bohr
Maximum allowed component of the step   ....  0.300
Current trust radius                    ....  0.300
Updating the Hessian (BFGS)             .... done
Forming the augmented Hessian           .... done
Diagonalizing the augmented Hessian     .... done
Last element of RFO vector              ....  0.790203537
Lowest eigenvalues of augmented Hessian:
 -0.000602639  0.000403443  0.001637663  0.002430292  0.002980368
Length of the computed step             ....  0.775552705
Warning: the length of the step is outside the trust region - taking restricted step instead
The input lambda is                     ....    -0.000603
   iter:   1  x=   -0.000888  g= 1793.635323 f(x)=     0.511482
   iter:   2  x=   -0.001232  g=  607.274091 f(x)=     0.209318
   iter:   3  x=   -0.001548  g=  240.835341 f(x)=     0.076101
   iter:   4  x=   -0.001712  g=  126.554246 f(x)=     0.020666
   iter:   5  x=   -0.001740  g=   95.459539 f(x)=     0.002701
   iter:   6  x=   -0.001741  g=   91.162865 f(x)=     0.000061
   iter:   7  x=   -0.001741  g=   91.063793 f(x)=     0.000000
   iter:   8  x=   -0.001741  g=   91.063739 f(x)=     0.000000
The output lambda is                    ....    -0.001741 (8 iterations)
The final length of the internal step   ....  0.300000000
Converting the step to cartesian space:
 Initial RMS(Int)=    0.0199557032
Transforming coordinates:
 Iter   0:  RMS(Cart)=    0.0344417147 RMS(Int)=    0.0199585152
 Iter   1:  RMS(Cart)=    0.0010652293 RMS(Int)=    0.0007387894
 Iter   2:  RMS(Cart)=    0.0001276103 RMS(Int)=    0.0000470640
 Iter   3:  RMS(Cart)=    0.0000065406 RMS(Int)=    0.0000045384
 Iter   4:  RMS(Cart)=    0.0000008068 RMS(Int)=    0.0000002945
 Iter   5:  RMS(Cart)=    0.0000000423 RMS(Int)=    0.0000000278
done
Storing new coordinates                 .... done

                                .--------------------.
          ----------------------|Geometry convergence|-------------------------
          Item                value                   Tolerance       Converged
          ---------------------------------------------------------------------
          Energy change      -0.0002634338            0.0000002000      NO
          RMS gradient        0.0004681296            0.0000080000      NO
          MAX gradient        0.0018642579            0.0000300000      NO
          RMS step            0.0199557032            0.0001000000      NO
          MAX step            0.1879664882            0.0002000000      NO
          ........................................................
          Max(Bonds)      0.0995      Max(Angles)    0.34
          Max(Dihed)        5.28      Max(Improp)    0.00
          ---------------------------------------------------------------------

The optimization has not yet converged - more geometry cycles are needed


    ---------------------------------------------------------------------------
                         Redundant Internal Coordinates
                            (Angstroem and degrees)

        Definition                    Value    dE/dq     Step     New-Value
    ----------------------------------------------------------------------------
     1. B(C   1,C   0)                1.5161  0.000316 -0.0002    1.5160   
     2. B(C   2,C   1)                1.4113 -0.000828  0.0006    1.4119   
     3. B(C   3,C   2)                1.5164  0.000340 -0.0002    1.5162   
     4. B(C   4,C   2)                1.4109 -0.000167  0.0003    1.4112   
     5. B(C   5,C   4)                1.4032 -0.000083 -0.0002    1.4030   
     6. B(C   6,C   5)                1.5211  0.000066  0.0003    1.5214   
     7. B(C   7,C   6)                1.5173  0.000534 -0.0003    1.5169   
     8. B(C   8,C   7)                1.3456  0.000370 -0.0002    1.3454   
     9. B(C   9,C   8)                1.5140 -0.000102  0.0002    1.5142   
    10. B(C  10,C   8)                1.5186  0.000055  0.0002    1.5188   
    11. B(C  11,C   5)                1.3963  0.000379  0.0005    1.3968   
    12. B(C  12,C  11)                1.3931 -0.000456  0.0000    1.3931   
    13. B(C  12,C   1)                1.4088 -0.000376  0.0003    1.4091   
    14. B(O  13,C  12)                1.3761 -0.000745  0.0004    1.3765   
    15. B(O  14,C   4)                1.3773 -0.001165  0.0006    1.3780   
    16. B(H  15,C   0)                1.0900  0.000192 -0.0003    1.0898   
    17. B(H  16,C   0)                1.0992 -0.000375  0.0005    1.0997   
    18. B(H  17,C   0)                1.0992 -0.000165  0.0002    1.0995   
    19. B(H  18,C   3)                1.0899  0.000198 -0.0002    1.0897   
    20. B(H  19,C   3)                1.0994  0.000044  0.0000    1.0994   
    21. B(H  20,C   3)                1.0999 -0.000103  0.0002    1.1001   
    22. B(H  21,C   6)                1.0992 -0.000168  0.0000    1.0993   
    23. B(H  22,C   6)                1.0928 -0.000135  0.0002    1.0930   
    24. B(H  23,C   7)                1.0923  0.000074 -0.0001    1.0922   
    25. B(H  24,C   9)                1.0955  0.000022  0.0000    1.0955   
    26. B(H  25,C   9)                1.0987 -0.000086  0.0000    1.0987   
    27. B(H  26,C   9)                1.0988  0.000070 -0.0001    1.0987   
    28. B(H  27,C  10)                1.0932 -0.000332  0.0004    1.0937   
    29. B(H  28,C  11)                1.0875  0.000060 -0.0001    1.0874   
    30. B(H  29,C  10)                1.0998  0.000049 -0.0002    1.0996   
    31. B(C  30,C  10)                1.5591 -0.000360  0.0009    1.5600   
    32. B(H  31,C  30)                1.0960  0.000050  0.0001    1.0961   
    33. B(H  32,C  30)                1.0998  0.000183 -0.0005    1.0992   
    34. B(C  33,C  30)                1.5090  0.000426 -0.0008    1.5082   
    35. B(H  34,C  33)                1.0907  0.000080  0.0001    1.0908   
    36. B(C  35,C  33)                1.3446  0.000485 -0.0005    1.3442   
    37. B(C  36,C  35)                1.5133 -0.000074 -0.0010    1.5123   
    38. B(H  37,C  36)                1.1003  0.000183 -0.0000    1.1003   
    39. B(H  38,C  36)                1.0941 -0.000068 -0.0003    1.0938   
    40. B(H  39,C  36)                1.0976  0.000045  0.0004    1.0980   
    41. B(C  40,C  35)                1.5114 -0.000591  0.0012    1.5127   
    42. B(H  41,C  40)                1.0950 -0.000115  0.0001    1.0951   
    43. B(H  42,C  40)                1.1012  0.000483 -0.0003    1.1009   
    44. B(H  43,C  40)                1.1000  0.000241 -0.0003    1.0997   
    45. B(H  44,O  13)                0.9708  0.000308 -0.0003    0.9705   
    46. B(H  45,H  37)                5.5688 -0.000496  0.0995    5.6682   
    47. B(H  45,O  14)                0.9708  0.000282 -0.0002    0.9705   
    48. A(C   1,C   0,H  15)          113.13 -0.000051    0.03    113.16   
    49. A(C   1,C   0,H  16)          111.15 -0.000401    0.03    111.18   
    50. A(H  15,C   0,H  17)          106.76 -0.000498    0.04    106.81   
    51. A(H  16,C   0,H  17)          106.98 -0.000319    0.04    107.02   
    52. A(C   1,C   0,H  17)          111.70  0.000921   -0.12    111.58   
    53. A(H  15,C   0,H  16)          106.76  0.000306   -0.02    106.74   
    54. A(C   0,C   1,C   2)          123.87 -0.000599    0.06    123.94   
    55. A(C   0,C   1,C  12)          117.54 -0.000269    0.02    117.55   
    56. A(C   2,C   1,C  12)          118.59  0.000868   -0.08    118.51   
    57. A(C   1,C   2,C   3)          123.43 -0.000073   -0.00    123.43   
    58. A(C   1,C   2,C   4)          119.41  0.000330   -0.02    119.39   
    59. A(C   3,C   2,C   4)          117.15 -0.000257    0.03    117.18   
    60. A(H  19,C   3,H  20)          107.08 -0.000314    0.06    107.14   
    61. A(H  18,C   3,H  19)          106.76 -0.000048   -0.01    106.75   
    62. A(C   2,C   3,H  19)          111.16  0.000007   -0.04    111.12   
    63. A(C   2,C   3,H  18)          113.05 -0.000073    0.03    113.08   
    64. A(H  18,C   3,H  20)          106.67 -0.000183    0.02    106.69   
    65. A(C   2,C   3,H  20)          111.76  0.000566   -0.05    111.71   
    66. A(C   2,C   4,C   5)          121.77 -0.000890    0.09    121.86   
    67. A(C   5,C   4,O  14)          116.95  0.001792   -0.14    116.81   
    68. A(C   2,C   4,O  14)          121.28 -0.000903    0.05    121.34   
    69. A(C   4,C   5,C  11)          117.99  0.000319   -0.05    117.94   
    70. A(C   4,C   5,C   6)          120.87 -0.001845    0.28    121.15   
    71. A(C   6,C   5,C  11)          121.14  0.001526   -0.23    120.91   
    72. A(C   5,C   6,C   7)          111.64 -0.001560    0.17    111.81   
    73. A(C   7,C   6,H  21)          109.29  0.000888   -0.22    109.07   
    74. A(C   5,C   6,H  22)          109.42  0.000265    0.06    109.48   
    75. A(C   7,C   6,H  22)          110.91 -0.000012    0.15    111.06   
    76. A(H  21,C   6,H  22)          107.12 -0.000215   -0.01    107.11   
    77. A(C   5,C   6,H  21)          108.32  0.000710   -0.17    108.15   
    78. A(C   8,C   7,H  23)          117.42  0.000201   -0.02    117.40   
    79. A(C   6,C   7,H  23)          113.41 -0.000254    0.02    113.43   
    80. A(C   6,C   7,C   8)          129.17  0.000052   -0.00    129.17   
    81. A(C   9,C   8,C  10)          116.91  0.001118   -0.12    116.79   
    82. A(C   7,C   8,C  10)          123.57 -0.001120    0.12    123.70   
    83. A(C   7,C   8,C   9)          119.52  0.000002   -0.01    119.52   
    84. A(H  25,C   9,H  26)          106.45 -0.000041   -0.01    106.43   
    85. A(H  24,C   9,H  26)          107.48  0.000101    0.02    107.49   
    86. A(C   8,C   9,H  26)          111.36 -0.000496    0.06    111.42   
    87. A(H  24,C   9,H  25)          108.40  0.000008   -0.03    108.37   
    88. A(C   8,C   9,H  25)          111.54  0.000687   -0.06    111.47   
    89. A(C   8,C   9,H  24)          111.40 -0.000258    0.03    111.43   
    90. A(H  29,C  10,C  30)          108.59 -0.000379    0.08    108.67   
    91. A(H  27,C  10,C  30)          107.99  0.000642   -0.09    107.91   
    92. A(C   8,C  10,C  30)          115.12 -0.000344    0.05    115.17   
    93. A(H  27,C  10,H  29)          106.14 -0.000040   -0.01    106.13   
    94. A(C   8,C  10,H  29)          109.38  0.000582   -0.09    109.28   
    95. A(C   8,C  10,H  27)          109.23 -0.000441    0.06    109.29   
    96. A(C  12,C  11,H  28)          119.16  0.000664    0.00    119.16   
    97. A(C   5,C  11,H  28)          119.57 -0.001039    0.03    119.59   
    98. A(C   5,C  11,C  12)          121.27  0.000376   -0.03    121.24   
    99. A(C  11,C  12,O  13)          116.69  0.001391   -0.14    116.56   
   100. A(C   1,C  12,O  13)          122.33 -0.000389    0.04    122.38   
   101. A(C   1,C  12,C  11)          120.97 -0.001002    0.10    121.07   
   102. A(C  12,O  13,H  44)          110.03  0.000055    0.02    110.05   
   103. A(C   4,O  14,H  45)          109.87 -0.001299    0.15    110.02   
   104. A(H  32,C  30,C  33)          110.14 -0.000023    0.00    110.14   
   105. A(H  31,C  30,C  33)          109.46 -0.000259    0.13    109.59   
   106. A(C  10,C  30,C  33)          115.12 -0.000316    0.03    115.14   
   107. A(H  31,C  30,H  32)          105.31 -0.000230    0.08    105.38   
   108. A(C  10,C  30,H  32)          108.01  0.000343   -0.13    107.88   
   109. A(C  10,C  30,H  31)          108.33  0.000501   -0.10    108.24   
   110. A(H  34,C  33,C  35)          116.68 -0.000640   -0.11    116.57   
   111. A(C  30,C  33,C  35)          127.44  0.000513    0.26    127.70   
   112. A(C  30,C  33,H  34)          115.87  0.000128   -0.15    115.73   
   113. A(C  36,C  35,C  40)          114.19 -0.001864   -0.06    114.12   
   114. A(C  33,C  35,C  40)          120.88  0.000151   -0.08    120.80   
   115. A(C  33,C  35,C  36)          124.90  0.001712    0.16    125.06   
   116. A(H  38,C  36,H  39)          108.06  0.000197    0.07    108.13   
   117. A(H  37,C  36,H  39)          106.52 -0.000387   -0.08    106.44   
   118. A(C  35,C  36,H  39)          110.66 -0.000072   -0.09    110.57   
   119. A(H  37,C  36,H  38)          107.34  0.000036    0.11    107.45   
   120. A(C  35,C  36,H  38)          112.97 -0.000440    0.31    113.29   
   121. A(C  35,C  36,H  37)          111.01  0.000660   -0.34    110.67   
   122. A(H  42,C  40,H  43)          105.64 -0.000682    0.15    105.79   
   123. A(H  41,C  40,H  43)          109.05  0.000884   -0.17    108.88   
   124. A(C  35,C  40,H  43)          111.16  0.000307   -0.02    111.15   
   125. A(H  41,C  40,H  42)          107.96  0.000063    0.02    107.98   
   126. A(C  35,C  40,H  42)          110.71 -0.000313   -0.00    110.71   
   127. A(C  35,C  40,H  41)          112.06 -0.000270    0.02    112.08   
   128. D(C   2,C   1,C   0,H  17)    118.92 -0.000010    0.87    119.79   
   129. D(C  12,C   1,C   0,H  17)    -61.32 -0.000021    0.85    -60.47   
   130. D(C  12,C   1,C   0,H  15)    178.18 -0.000009    0.86    179.03   
   131. D(C   2,C   1,C   0,H  16)   -121.68 -0.000070    0.86   -120.82   
   132. D(C  12,C   1,C   0,H  16)     58.09 -0.000081    0.84     58.92   
   133. D(C   2,C   1,C   0,H  15)     -1.59  0.000002    0.88     -0.71   
   134. D(C   4,C   2,C   1,C  12)     -0.10  0.000047   -0.05     -0.15   
   135. D(C   3,C   2,C   1,C  12)    179.55  0.000006    0.07    179.63   
   136. D(C   3,C   2,C   1,C   0)     -0.69 -0.000008    0.05     -0.64   
   137. D(C   4,C   2,C   1,C   0)    179.66  0.000034   -0.07    179.59   
   138. D(H  19,C   3,C   2,C   4)     57.47  0.000041   -0.72     56.76   
   139. D(H  20,C   3,C   2,C   1)    118.24  0.000093   -0.85    117.39   
   140. D(H  19,C   3,C   2,C   1)   -122.19  0.000080   -0.84   -123.02   
   141. D(H  18,C   3,C   2,C   4)    177.53 -0.000067   -0.74    176.78   
   142. D(H  18,C   3,C   2,C   1)     -2.13 -0.000028   -0.86     -2.99   
   143. D(H  20,C   3,C   2,C   4)    -62.10  0.000054   -0.73    -62.83   
   144. D(O  14,C   4,C   2,C   3)      0.64  0.000132   -0.24      0.40   
   145. D(C   5,C   4,C   2,C   3)   -179.68 -0.000011    0.02   -179.66   
   146. D(C   5,C   4,C   2,C   1)     -0.01 -0.000050    0.13      0.13   
   147. D(O  14,C   4,C   2,C   1)   -179.69  0.000094   -0.13   -179.82   
   148. D(C  11,C   5,C   4,C   2)      0.03  0.000023   -0.13     -0.10   
   149. D(C  11,C   5,C   4,O  14)    179.72 -0.000122    0.13    179.85   
   150. D(C   6,C   5,C   4,O  14)     -1.49 -0.000127    0.19     -1.30   
   151. D(C   6,C   5,C   4,C   2)    178.82  0.000018   -0.07    178.75   
   152. D(H  22,C   6,C   5,C  11)   -141.97 -0.000342   -0.51   -142.48   
   153. D(H  22,C   6,C   5,C   4)     39.28 -0.000320   -0.58     38.71   
   154. D(H  21,C   6,C   5,C  11)    -25.51 -0.000056   -0.59    -26.09   
   155. D(H  21,C   6,C   5,C   4)    155.75 -0.000035   -0.65    155.09   
   156. D(C   7,C   6,C   5,C  11)     94.87  0.000548   -0.87     94.00   
   157. D(C   7,C   6,C   5,C   4)    -83.88  0.000569   -0.94    -84.81   
   158. D(C   8,C   7,C   6,C   5)    125.21 -0.000360    0.09    125.30   
   159. D(H  23,C   7,C   6,H  22)   -176.32  0.000481   -0.50   -176.81   
   160. D(H  23,C   7,C   6,H  21)     65.80  0.000203   -0.44     65.36   
   161. D(H  23,C   7,C   6,C   5)    -54.01 -0.000283   -0.18    -54.19   
   162. D(C   8,C   7,C   6,H  22)      2.90  0.000404   -0.22      2.68   
   163. D(C   8,C   7,C   6,H  21)   -114.98  0.000126   -0.16   -115.14   
   164. D(C  10,C   8,C   7,H  23)   -179.37  0.000149    0.13   -179.24   
   165. D(C  10,C   8,C   7,C   6)      1.44  0.000232   -0.15      1.29   
   166. D(C   9,C   8,C   7,C   6)   -178.61  0.000199   -0.32   -178.93   
   167. D(C   9,C   8,C   7,H  23)      0.58  0.000116   -0.04      0.54   
   168. D(H  26,C   9,C   8,C  10)    -67.03 -0.000226   -0.11    -67.14   
   169. D(H  26,C   9,C   8,C   7)    113.02 -0.000194    0.05    113.07   
   170. D(H  25,C   9,C   8,C  10)     51.73 -0.000152   -0.13     51.60   
   171. D(H  25,C   9,C   8,C   7)   -128.23 -0.000120    0.03   -128.20   
   172. D(H  24,C   9,C   8,C  10)    173.00  0.000157   -0.19    172.80   
   173. D(H  24,C   9,C   8,C   7)     -6.96  0.000189   -0.03     -6.99   
   174. D(C  30,C  10,C   8,C   9)     74.87 -0.000292    1.11     75.99   
   175. D(C  30,C  10,C   8,C   7)   -105.18 -0.000325    0.95   -104.23   
   176. D(H  29,C  10,C   8,C   9)    -47.69 -0.000002    1.04    -46.64   
   177. D(H  29,C  10,C   8,C   7)    132.26 -0.000035    0.88    133.14   
   178. D(H  27,C  10,C   8,C   9)   -163.46 -0.000032    1.08   -162.38   
   179. D(H  27,C  10,C   8,C   7)     16.49 -0.000065    0.92     17.41   
   180. D(H  28,C  11,C   5,C   6)      1.78  0.000094   -0.04      1.74   
   181. D(H  28,C  11,C   5,C   4)   -179.44  0.000046    0.02   -179.41   
   182. D(C  12,C  11,C   5,C   6)   -178.72  0.000052   -0.03   -178.75   
   183. D(C  12,C  11,C   5,C   4)      0.06  0.000004    0.04      0.10   
   184. D(C   1,C  12,C  11,H  28)    179.32 -0.000052    0.06    179.38   
   185. D(C   1,C  12,C  11,C   5)     -0.18 -0.000002    0.05     -0.13   
   186. D(O  13,C  12,C   1,C   2)   -179.67 -0.000025   -0.28   -179.95   
   187. D(O  13,C  12,C   1,C   0)      0.55 -0.000011   -0.26      0.29   
   188. D(C  11,C  12,C   1,C   2)      0.19 -0.000024   -0.04      0.15   
   189. D(O  13,C  12,C  11,C   5)    179.70 -0.000003    0.27    179.97   
   190. D(C  11,C  12,C   1,C   0)   -179.58 -0.000010   -0.02   -179.60   
   191. D(O  13,C  12,C  11,H  28)     -0.80 -0.000053    0.28     -0.52   
   192. D(H  44,O  13,C  12,C  11)    175.91 -0.000209   -0.11    175.81   
   193. D(H  44,O  13,C  12,C   1)     -4.22 -0.000210    0.12     -4.09   
   194. D(H  45,O  14,C   4,C   5)   -173.33  0.000353   -0.73   -174.07   
   195. D(H  45,O  14,C   4,C   2)      6.36  0.000209   -0.48      5.88   
   196. D(C  33,C  30,C  10,H  29)     34.92 -0.000038    0.12     35.04   
   197. D(C  33,C  30,C  10,H  27)    149.61  0.000055    0.11    149.71   
   198. D(C  33,C  30,C  10,C   8)    -88.06 -0.000264    0.15    -87.90   
   199. D(H  32,C  30,C  10,H  29)    158.44 -0.000022    0.04    158.48   
   200. D(H  32,C  30,C  10,H  27)    -86.87  0.000071    0.02    -86.85   
   201. D(H  32,C  30,C  10,C   8)     35.46 -0.000248    0.07     35.53   
   202. D(H  31,C  30,C  10,H  29)    -87.97  0.000133    0.01    -87.96   
   203. D(H  31,C  30,C  10,H  27)     26.72  0.000226   -0.01     26.71   
   204. D(H  31,C  30,C  10,C   8)    149.06 -0.000093    0.04    149.09   
   205. D(C  35,C  33,C  30,H  32)    101.92 -0.000142    0.67    102.59   
   206. D(C  35,C  33,C  30,H  31)    -13.41  0.000296    0.51    -12.90   
   207. D(C  35,C  33,C  30,C  10)   -135.69  0.000063    0.51   -135.18   
   208. D(H  34,C  33,C  30,H  32)    -77.13 -0.000202    0.79    -76.34   
   209. D(H  34,C  33,C  30,H  31)    167.54  0.000237    0.63    168.16   
   210. D(H  34,C  33,C  30,C  10)     45.26  0.000004    0.63     45.89   
   211. D(C  40,C  35,C  33,H  34)      0.57  0.000086   -0.10      0.46   
   212. D(C  40,C  35,C  33,C  30)   -178.48  0.000019    0.02   -178.46   
   213. D(C  36,C  35,C  33,H  34)    178.61  0.000032   -0.07    178.55   
   214. D(C  36,C  35,C  33,C  30)     -0.43 -0.000034    0.06     -0.38   
   215. D(H  39,C  36,C  35,C  40)    -37.08  0.000237   -4.89    -41.96   
   216. D(H  39,C  36,C  35,C  33)    144.76  0.000257   -4.91    139.85   
   217. D(H  38,C  36,C  35,C  40)   -158.38  0.000342   -5.14   -163.52   
   218. D(H  38,C  36,C  35,C  33)     23.45  0.000362   -5.16     18.30   
   219. D(H  37,C  36,C  35,C  40)     80.98  0.000127   -5.26     75.72   
   220. D(H  37,C  36,C  35,C  33)    -97.18  0.000147   -5.28   -102.46   
   221. D(H  43,C  40,C  35,C  36)     60.80 -0.000651   -0.08     60.73   
   222. D(H  43,C  40,C  35,C  33)   -120.95 -0.000637   -0.06   -121.01   
   223. D(H  42,C  40,C  35,C  36)    -56.29  0.000201   -0.25    -56.54   
   224. D(H  42,C  40,C  35,C  33)    121.95  0.000215   -0.24    121.72   
   225. D(H  41,C  40,C  35,C  36)   -176.88  0.000522   -0.29   -177.17   
   226. D(H  41,C  40,C  35,C  33)      1.36  0.000536   -0.27      1.09   
    ----------------------------------------------------------------------------

         *************************************************************
         *                GEOMETRY OPTIMIZATION CYCLE  23            *
         *************************************************************
---------------------------------
CARTESIAN COORDINATES (ANGSTROEM)
---------------------------------
  C      3.935339    0.397447    0.893817
  C      2.544288    0.128377    0.354640
  C      1.615501    1.140812    0.029247
  C      1.900300    2.620649    0.196094
  C      0.347454    0.781224   -0.475034
  C     -0.022202   -0.559231   -0.661819
  C     -1.403798   -0.929461   -1.180093
  C     -2.426556   -0.994175   -0.061688
  C     -3.604234   -0.353426    0.050785
  C     -4.452426   -0.562913    1.287452
  C     -4.156720    0.585826   -1.007226
  C      0.909506   -1.546813   -0.333848
  C      2.167303   -1.216160    0.165508
  O      3.008915   -2.265570    0.457128
  O     -0.588168    1.736172   -0.809063
  H      4.157336    1.459429    0.996227
  H      4.706174   -0.024948    0.232985
  H      4.078987   -0.054455    1.885759
  H      2.874730    2.820609    0.641022
  H      1.151772    3.097421    0.845081
  H      1.878228    3.150510   -0.767731
  H     -1.335977   -1.915078   -1.662139
  H     -1.707850   -0.215342   -1.949597
  H     -2.134391   -1.656232    0.756391
  H     -4.036603   -1.346848    1.929828
  H     -5.483008   -0.839911    1.026072
  H     -4.520007    0.354756    1.887817
  H     -3.633145    0.413986   -1.951913
  H      0.654770   -2.594220   -0.477013
  H     -5.212398    0.341366   -1.194214
  C     -4.048133    2.104588   -0.667895
  H     -3.932264    2.658404   -1.606696
  H     -3.108709    2.261299   -0.119026
  C     -5.206921    2.671199    0.113692
  H     -5.540547    2.075640    0.964533
  C     -5.858321    3.826663   -0.103864
  C     -5.535499    4.811674   -1.204967
  H     -4.978209    5.672075   -0.805276
  H     -4.936140    4.378331   -2.010811
  H     -6.457394    5.215337   -1.643977
  C     -6.986024    4.263115    0.805005
  H     -7.158706    3.550316    1.618276
  H     -6.766715    5.244191    1.253843
  H     -7.921491    4.394001    0.241879
  H      3.876384   -1.929425    0.733596
  H     -0.200743    2.622577   -0.731054

----------------------------
CARTESIAN COORDINATES (A.U.)
----------------------------
  NO LB      ZA    FRAG     MASS         X           Y           Z
   0 C     6.0000    0    12.011    7.436714    0.751067    1.689069
   1 C     6.0000    0    12.011    4.808008    0.242598    0.670172
   2 C     6.0000    0    12.011    3.052855    2.155822    0.055268
   3 C     6.0000    0    12.011    3.591047    4.952308    0.370564
   4 C     6.0000    0    12.011    0.656593    1.476300   -0.897684
   5 C     6.0000    0    12.011   -0.041956   -1.056793   -1.250656
   6 C     6.0000    0    12.011   -2.652793   -1.756427   -2.230053
   7 C     6.0000    0    12.011   -4.585527   -1.878718   -0.116573
   8 C     6.0000    0    12.011   -6.811016   -0.667879    0.095969
   9 C     6.0000    0    12.011   -8.413866   -1.063751    2.432931
  10 C     6.0000    0    12.011   -7.855063    1.107050   -1.903382
  11 C     6.0000    0    12.011    1.718718   -2.923053   -0.630882
  12 C     6.0000    0    12.011    4.095609   -2.298210    0.312764
  13 O     8.0000    0    15.999    5.686025   -4.281308    0.863848
  14 O     8.0000    0    15.999   -1.111476    3.280889   -1.528907
  15 H     1.0000    0     1.008    7.856226    2.757922    1.882597
  16 H     1.0000    0     1.008    8.893379   -0.047144    0.440278
  17 H     1.0000    0     1.008    7.708169   -0.102905    3.563568
  18 H     1.0000    0     1.008    5.432452    5.330178    1.211356
  19 H     1.0000    0     1.008    2.176534    5.853277    1.596971
  20 H     1.0000    0     1.008    3.549336    5.953600   -1.450802
  21 H     1.0000    0     1.008   -2.524630   -3.618972   -3.140987
  22 H     1.0000    0     1.008   -3.227369   -0.406938   -3.684204
  23 H     1.0000    0     1.008   -4.033414   -3.129826    1.429371
  24 H     1.0000    0     1.008   -7.628075   -2.545174    3.646847
  25 H     1.0000    0     1.008  -10.361384   -1.587201    1.938996
  26 H     1.0000    0     1.008   -8.541575    0.670391    3.567457
  27 H     1.0000    0     1.008   -6.865649    0.782320   -3.688580
  28 H     1.0000    0     1.008    1.237335   -4.902365   -0.901425
  29 H     1.0000    0     1.008   -9.850004    0.645088   -2.256738
  30 C     6.0000    0    12.011   -7.649864    3.977095   -1.262140
  31 H     1.0000    0     1.008   -7.430902    5.023655   -3.036215
  32 H     1.0000    0     1.008   -5.874608    4.273235   -0.224927
  33 C     6.0000    0    12.011   -9.839655    5.047834    0.214847
  34 H     1.0000    0     1.008  -10.470117    3.922392    1.822704
  35 C     6.0000    0    12.011  -11.070623    7.231345   -0.196275
  36 C     6.0000    0    12.011  -10.460577    9.092746   -2.277058
  37 H     1.0000    0     1.008   -9.407451   10.718669   -1.521751
  38 H     1.0000    0     1.008   -9.327952    8.273847   -3.799883
  39 H     1.0000    0     1.008  -12.202707    9.855559   -3.106665
  40 C     6.0000    0    12.011  -13.201672    8.056120    1.521239
  41 H     1.0000    0     1.008  -13.527994    6.709125    3.058099
  42 H     1.0000    0     1.008  -12.787238    9.910085    2.369420
  43 H     1.0000    0     1.008  -14.969449    8.303458    0.457085
  44 H     1.0000    0     1.008    7.325304   -3.646085    1.386295
  45 H     1.0000    0     1.008   -0.379349    4.955953   -1.381493

--------------------------------
INTERNAL COORDINATES (ANGSTROEM)
--------------------------------
 C      0   0   0     0.000000000000     0.00000000     0.00000000
 C      1   0   0     1.515959472081     0.00000000     0.00000000
 C      2   1   0     1.411931216676   123.93884149     0.00000000
 C      3   2   1     1.516200815357   123.43129558   359.36172549
 C      3   2   1     1.411221507596   119.38768280   179.58828073
 C      5   3   2     1.402980369240   121.85506875     0.12574345
 C      6   5   3     1.521343159034   121.14083368   178.75079582
 C      7   6   5     1.516922414213   111.80880161   275.18952729
 C      8   7   6     1.345412331675   129.16034309   125.29484436
 C      9   8   7     1.514152943217   119.51984930   181.06767883
 C      9   8   7     1.518822628303   123.68940141     1.28530718
 C      6   5   3     1.396769087174   117.93851587   359.90242239
 C     12   6   5     1.393104336242   121.23877041     0.09752864
 O     13  12   6     1.376450512377   116.55366880   179.96891498
 O      5   3   2     1.378001398604   121.34063976   180.18159317
 H      1   2   3     1.089759420536   113.16109463   359.29397406
 H      1   2   3     1.099682332187   111.17994299   239.18194124
 H      1   2   3     1.099454224813   111.58140021   119.78601459
 H      4   3   2     1.089705644309   113.07872103   357.00593210
 H      4   3   2     1.099449717187   111.11977513   236.97748602
 H      4   3   2     1.100090094706   111.71065190   117.38891302
 H      7   6   5     1.099275818455   108.15292483   155.09257302
 H      7   6   5     1.092954933524   109.48035759    38.70457674
 H      8   7   6     1.092214751085   113.43676682   305.80447190
 H     10   9   8     1.095495936321   111.42573572   353.00859713
 H     10   9   8     1.098701755617   111.47065985   231.80306898
 H     10   9   8     1.098690535744   111.41962841   113.06427862
 H     11   9   8     1.093660345025   109.29304835    17.40771841
 H     12   6   5     1.087403924581   119.59485192   180.58771465
 H     11   9   8     1.099627159900   109.28069053   133.14605384
 C     11   9   8     1.559992025642   115.16449908   255.77547570
 H     31  11   9     1.096122095411   108.23733362   149.09072107
 H     31  11   9     1.099242610985   107.87210729    35.52978005
 C     31  11   9     1.508216055135   115.15046257   272.09152333
 H     34  31  11     1.090837808242   115.72684679    45.88533850
 C     34  31  11     1.344154013159   127.69143870   224.81650572
 C     36  34  31     1.512246349089   125.05185024   359.61768325
 H     37  36  34     1.100279516691   110.66926926   257.54150237
 H     37  36  34     1.093802121413   113.28811611    18.29434895
 H     37  36  34     1.097981825009   110.57030476   139.85238347
 C     36  34  31     1.512695300765   120.80085401   181.54687814
 H     41  36  34     1.095130970246   112.08265310     1.09493962
 H     41  36  34     1.100936843263   110.70523892   121.72223896
 H     41  36  34     1.099700304877   111.15120988   238.99331830
 H     14  13  12     0.970530844288   110.04754314   175.80715336
 H     15   5   3     0.970514340740   110.02386304     5.88054569

---------------------------
INTERNAL COORDINATES (A.U.)
---------------------------
 C      0   0   0     0.000000000000     0.00000000     0.00000000
 C      1   0   0     2.864748232357     0.00000000     0.00000000
 C      2   1   0     2.668163319452   123.93884149     0.00000000
 C      3   2   1     2.865204305053   123.43129558   359.36172549
 C      3   2   1     2.666822163656   119.38768280   179.58828073
 C      5   3   2     2.651248669131   121.85506875     0.12574345
 C      6   5   3     2.874921926288   121.14083368   178.75079582
 C      7   6   5     2.866567929268   111.80880161   275.18952729
 C      8   7   6     2.542460844067   129.16034309   125.29484436
 C      9   8   7     2.861334387551   119.51984930   181.06767883
 C      9   8   7     2.870158813496   123.68940141     1.28530718
 C      6   5   3     2.639511047086   117.93851587   359.90242239
 C     12   6   5     2.632585671475   121.23877041     0.09752864
 O     13  12   6     2.601114505288   116.55366880   179.96891498
 O      5   3   2     2.604045255522   121.34063976   180.18159317
 H      1   2   3     2.059346856674   113.16109463   359.29397406
 H      1   2   3     2.078098442145   111.17994299   239.18194124
 H      1   2   3     2.077667381678   111.58140021   119.78601459
 H      4   3   2     2.059245234333   113.07872103   357.00593210
 H      4   3   2     2.077658863500   111.11977513   236.97748602
 H      4   3   2     2.078869001635   111.71065190   117.38891302
 H      7   6   5     2.077330242522   108.15292483   155.09257302
 H      7   6   5     2.065385501078   109.48035759    38.70457674
 H      8   7   6     2.063986758980   113.43676682   305.80447190
 H     10   9   8     2.070187300470   111.42573572   353.00859713
 H     10   9   8     2.076245420974   111.47065985   231.80306898
 H     10   9   8     2.076224218487   111.41962841   113.06427862
 H     11   9   8     2.066718535627   109.29304835    17.40771841
 H     12   6   5     2.054895614410   119.59485192   180.58771465
 H     11   9   8     2.077994181633   109.28069053   133.14605384
 C     11   9   8     2.947957699565   115.16449908   255.77547570
 H     31  11   9     2.071370569667   108.23733362   149.09072107
 H     31  11   9     2.077267489498   107.87210729    35.52978005
 C     31  11   9     2.850115294988   115.15046257   272.09152333
 H     34  31  11     2.061384714105   115.72684679    45.88533850
 C     34  31  11     2.540082966681   127.69143870   224.81650572
 C     36  34  31     2.857731446800   125.05185024   359.61768325
 H     37  36  34     2.079226957309   110.66926926   257.54150237
 H     37  36  34     2.066986454172   113.28811611    18.29434895
 H     37  36  34     2.074884949289   110.57030476   139.85238347
 C     36  34  31     2.858579842515   120.80085401   181.54687814
 H     41  36  34     2.069497614541   112.08265310     1.09493962
 H     41  36  34     2.080469124512   110.70523892   121.72223896
 H     41  36  34     2.078132405607   111.15120988   238.99331830
 H     14  13  12     1.834037500228   110.04754314   175.80715336
 H     15   5   3     1.834006313043   110.02386304     5.88054569


           ************************************************************
           *        Program running with 4 parallel MPI-processes     *
           *              working on a common directory               *
           ************************************************************
------------------------------------------------------------------------------
                   ___                                                        
                  /   \      - P O W E R E D   B Y -                         
                 /     \                                                     
                 |  |  |   _    _      __       _____    __    __             
                 |  |  |  | |  | |    /  \     |  _  \  |  |  /  |          
                  \  \/   | |  | |   /    \    | | | |  |  | /  /          
                 / \  \   | |__| |  /  /\  \   | |_| |  |  |/  /          
                |  |  |   |  __  | /  /__\  \  |    /   |      \           
                |  |  |   | |  | | |   __   |  |    \   |  |\   \          
                \     /   | |  | | |  |  |  |  | |\  \  |  | \   \       
                 \___/    |_|  |_| |__|  |__|  |_| \__\ |__|  \__/        
                                                                              
                      - O R C A' S   B I G   F R I E N D -                    
                                      &                                       
                       - I N T E G R A L  F E E D E R -                       
                                                                              
 v1 FN, 2020, v2 2021                                                         
------------------------------------------------------------------------------


Reading SHARK input file PQ2_2e_2H_B3LYP_631Gd_opt.SHARKINP.tmp ... ok
----------------------
SHARK INTEGRAL PACKAGE
----------------------

Number of atoms                             ...     46
Number of basis functions                   ...    332
Number of shells                            ...    172
Maximum angular momentum                    ...      2
Integral batch strategy                     ... SHARK/LIBINT Hybrid
RI-J (if used) integral strategy            ... SPLIT-RIJ (Revised 2003 algorithm where possible)
Printlevel                                  ...      1
Contraction scheme used                     ... SEGMENTED contraction
Coulomb Range Separation                    ... NOT USED
Exchange Range Separation                   ... NOT USED
Finite Nucleus Model                        ... NOT USED
Auxiliary Coulomb fitting basis             ... AVAILABLE
   # of basis functions in Aux-J            ...   1266
   # of shells in Aux-J                     ...    430
   Maximum angular momentum in Aux-J        ...      4
Auxiliary J/K fitting basis                 ... NOT available
Auxiliary Correlation fitting basis         ... NOT available
Auxiliary 'external' fitting basis          ... NOT available
Integral threshold                          ...     2.500000e-11
Primitive cut-off                           ...     2.500000e-12
Primitive pair pre-selection threshold      ...     2.500000e-12

Calculating pre-screening integrals         ... done (  0.1 sec) Dimension = 172
Organizing shell pair data                  ... done (  0.3 sec)
Shell pair information
Total number of shell pairs                 ...     14878
Shell pairs after pre-screening             ...      9976
Total number of primitive shell pairs       ...     82308
Primitive shell pairs kept                  ...     30873
          la=0 lb=0:   4042 shell pairs
          la=1 lb=0:   3257 shell pairs
          la=1 lb=1:    667 shell pairs
          la=2 lb=0:   1330 shell pairs
          la=2 lb=1:    562 shell pairs
          la=2 lb=2:    118 shell pairs

Calculating one electron integrals          ... done (  0.2 sec)
Calculating RI/J V-Matrix + Cholesky decomp.... done (  3.2 sec)
Calculating Nuclear repulsion               ... done (  0.0 sec) ENN=   1506.620127002239 Eh

SHARK setup successfully completed in   4.2 seconds

Maximum memory used throughout the entire GTOINT-calculation: 24.6 MB
[1717823405.998092] [eu-a2p-415:77584:0]          mpool.c:38   UCX  WARN  object 0x4426f80 was not returned to mpool ucp_requests
[1717823405.998117] [eu-a2p-415:77584:0]          mpool.c:38   UCX  WARN  object 0x4427140 was not returned to mpool ucp_requests
[1717823405.998121] [eu-a2p-415:77584:0]          mpool.c:38   UCX  WARN  object 0x4427300 was not returned to mpool ucp_requests
[1717823405.998125] [eu-a2p-415:77584:0]          mpool.c:38   UCX  WARN  object 0x44274c0 was not returned to mpool ucp_requests
[1717823405.998127] [eu-a2p-415:77584:0]          mpool.c:38   UCX  WARN  object 0x4427680 was not returned to mpool ucp_requests
[1717823405.998130] [eu-a2p-415:77584:0]          mpool.c:38   UCX  WARN  object 0x4427840 was not returned to mpool ucp_requests
[1717823405.998132] [eu-a2p-415:77584:0]          mpool.c:38   UCX  WARN  object 0x4427a00 was not returned to mpool ucp_requests
[1717823405.998135] [eu-a2p-415:77584:0]          mpool.c:38   UCX  WARN  object 0x4427bc0 was not returned to mpool ucp_requests
[1717823405.998137] [eu-a2p-415:77584:0]          mpool.c:38   UCX  WARN  object 0x4427d80 was not returned to mpool ucp_requests
[1717823405.998140] [eu-a2p-415:77584:0]          mpool.c:38   UCX  WARN  object 0x4427f40 was not returned to mpool ucp_requests
[1717823405.998142] [eu-a2p-415:77584:0]          mpool.c:38   UCX  WARN  object 0x4428100 was not returned to mpool ucp_requests
[1717823405.998145] [eu-a2p-415:77584:0]          mpool.c:38   UCX  WARN  object 0x44282c0 was not returned to mpool ucp_requests
[1717823405.998148] [eu-a2p-415:77584:0]          mpool.c:38   UCX  WARN  object 0x4428480 was not returned to mpool ucp_requests
[1717823405.998150] [eu-a2p-415:77584:0]          mpool.c:38   UCX  WARN  object 0x4428640 was not returned to mpool ucp_requests
[1717823405.998153] [eu-a2p-415:77584:0]          mpool.c:38   UCX  WARN  object 0x4428800 was not returned to mpool ucp_requests
[1717823405.998156] [eu-a2p-415:77584:0]          mpool.c:38   UCX  WARN  object 0x44289c0 was not returned to mpool ucp_requests
[1717823405.998158] [eu-a2p-415:77584:0]          mpool.c:38   UCX  WARN  object 0x4428b80 was not returned to mpool ucp_requests
[1717823405.998161] [eu-a2p-415:77584:0]          mpool.c:38   UCX  WARN  object 0x4428d40 was not returned to mpool ucp_requests
[1717823405.998389] [eu-a2p-415:77582:0]          mpool.c:38   UCX  WARN  object 0x3bedd80 was not returned to mpool ucp_requests
[1717823405.998407] [eu-a2p-415:77582:0]          mpool.c:38   UCX  WARN  object 0x3bedf40 was not returned to mpool ucp_requests
[1717823405.998411] [eu-a2p-415:77582:0]          mpool.c:38   UCX  WARN  object 0x3bee100 was not returned to mpool ucp_requests
[1717823405.998415] [eu-a2p-415:77582:0]          mpool.c:38   UCX  WARN  object 0x3bee2c0 was not returned to mpool ucp_requests
[1717823405.998417] [eu-a2p-415:77582:0]          mpool.c:38   UCX  WARN  object 0x3bee480 was not returned to mpool ucp_requests
[1717823405.998420] [eu-a2p-415:77582:0]          mpool.c:38   UCX  WARN  object 0x3bee640 was not returned to mpool ucp_requests
[1717823405.998422] [eu-a2p-415:77582:0]          mpool.c:38   UCX  WARN  object 0x3bee800 was not returned to mpool ucp_requests
[1717823405.998425] [eu-a2p-415:77582:0]          mpool.c:38   UCX  WARN  object 0x3bee9c0 was not returned to mpool ucp_requests
[1717823405.998427] [eu-a2p-415:77582:0]          mpool.c:38   UCX  WARN  object 0x3beeb80 was not returned to mpool ucp_requests
[1717823405.998430] [eu-a2p-415:77582:0]          mpool.c:38   UCX  WARN  object 0x3beed40 was not returned to mpool ucp_requests
[1717823406.000927] [eu-a2p-415:77583:0]          mpool.c:38   UCX  WARN  object 0x3838780 was not returned to mpool ucp_requests
[1717823406.000954] [eu-a2p-415:77583:0]          mpool.c:38   UCX  WARN  object 0x3838940 was not returned to mpool ucp_requests
[1717823406.000960] [eu-a2p-415:77583:0]          mpool.c:38   UCX  WARN  object 0x3838cc0 was not returned to mpool ucp_requests
[1717823406.000963] [eu-a2p-415:77583:0]          mpool.c:38   UCX  WARN  object 0x3838e80 was not returned to mpool ucp_requests
[1717823406.000967] [eu-a2p-415:77583:0]          mpool.c:38   UCX  WARN  object 0x3839040 was not returned to mpool ucp_requests
[1717823406.000971] [eu-a2p-415:77583:0]          mpool.c:38   UCX  WARN  object 0x3839200 was not returned to mpool ucp_requests


           ************************************************************
           *        Program running with 4 parallel MPI-processes     *
           *              working on a common directory               *
           ************************************************************

Diagonalization of the overlap matrix:
Smallest eigenvalue                        ... 3.506e-04
Time for diagonalization                   ...    0.015 sec
Threshold for overlap eigenvalues          ... 1.000e-08
Number of eigenvalues below threshold      ... 0
Time for construction of square roots      ...    0.008 sec
Total time needed                          ...    0.032 sec

-------------------
DFT GRID GENERATION
-------------------

General Integration Accuracy     IntAcc      ... 4.959
Radial Grid Type                 RadialGrid  ... OptM3 with GC (2021)
Angular Grid (max. ang.)         AngularGrid ... 6 (Lebedev-590)
Angular grid pruning method      GridPruning ... 4 (adaptive)
Weight generation scheme         WeightScheme... Becke
Basis function cutoff            BFCut       ... 1.0000e-11
Integration weight cutoff        WCut        ... 1.0000e-14
Angular grids for H and He will be reduced by one unit
Partially contracted basis set               ... off
Rotationally invariant grid construction     ... off

Total number of grid points                  ...   505380
Total number of batches                      ...     7921
Average number of points per batch           ...       63
Average number of grid points per atom       ...    10987
Time for grid setup =   11.390 sec

--------------------
COSX GRID GENERATION
--------------------

GRIDX 1
-------
General Integration Accuracy     IntAcc      ... 4.020
Radial Grid Type                 RadialGrid  ... OptM3 with GC (2021)
Angular Grid (max. ang.)         AngularGrid ... 2 (Lebedev-110)
Angular grid pruning method      GridPruning ... 4 (adaptive)
Weight generation scheme         WeightScheme... Becke
Basis function cutoff            BFCut       ... 1.0000e-11
Integration weight cutoff        WCut        ... 1.0000e-14
Angular grids for H and He will be reduced by one unit
Partially contracted basis set               ... on
Rotationally invariant grid construction     ... off

Total number of grid points                  ...    54252
Total number of batches                      ...      871
Average number of points per batch           ...       62
Average number of grid points per atom       ...     1179
UseSFitting                                  ... on

GRIDX 2
-------
General Integration Accuracy     IntAcc      ... 4.338
Radial Grid Type                 RadialGrid  ... OptM3 with GC (2021)
Angular Grid (max. ang.)         AngularGrid ... 3 (Lebedev-194)
Angular grid pruning method      GridPruning ... 4 (adaptive)
Weight generation scheme         WeightScheme... Becke
Basis function cutoff            BFCut       ... 1.0000e-11
Integration weight cutoff        WCut        ... 1.0000e-14
Angular grids for H and He will be reduced by one unit
Partially contracted basis set               ... on
Rotationally invariant grid construction     ... off

Total number of grid points                  ...   117995
Total number of batches                      ...     1869
Average number of points per batch           ...       63
Average number of grid points per atom       ...     2565
UseSFitting                                  ... on

GRIDX 3
-------
General Integration Accuracy     IntAcc      ... 4.871
Radial Grid Type                 RadialGrid  ... OptM3 with GC (2021)
Angular Grid (max. ang.)         AngularGrid ... 4 (Lebedev-302)
Angular grid pruning method      GridPruning ... 4 (adaptive)
Weight generation scheme         WeightScheme... Becke
Basis function cutoff            BFCut       ... 1.0000e-11
Integration weight cutoff        WCut        ... 1.0000e-14
Angular grids for H and He will be reduced by one unit
Partially contracted basis set               ... on
Rotationally invariant grid construction     ... off

Total number of grid points                  ...   227266
Total number of batches                      ...     3576
Average number of points per batch           ...       63
Average number of grid points per atom       ...     4941
UseSFitting                                  ... on

Time for X-Grid setup             =    8.547 sec


--------------------
CPCM SOLVATION MODEL
--------------------
CPCM parameters:
  Epsilon                                         ...      80.4000
  Refrac                                          ...       1.3300
  Rsolv                                           ...       1.3000
  Surface type                                    ... GAUSSIAN VDW
  Epsilon function type                           ...         CPCM
Radii:
 Radius for C  used is    3.8550 Bohr (=   2.0400 Ang.)
 Radius for O  used is    3.4469 Bohr (=   1.8240 Ang.)
 Radius for H  used is    2.4944 Bohr (=   1.3200 Ang.)
Calculating surface                               ...        done! (  0.0s)
GEPOL surface points                              ...         2442
GEPOL Volume                                      ...    2495.3319
GEPOL Surface-area                                ...    1297.0737
Calculating surface distance matrix               ...        done! (  0.1s)
Performing Cholesky decomposition & store         ...        done! ( 45.3s)
Overall time for CPCM initialization              ...                45.3s
--------------
SCF ITERATIONS
--------------
ITER       Energy         Delta-E        Max-DP      RMS-DP      [F,P]     Damp
               ***  Starting incremental Fock matrix formation  ***
  0   -851.4344373358   0.000000000000 0.00397573  0.00004464  0.0220528 0.7000
                      *** Initiating the SOSCF procedure ***
                      *** Re-Reading the Fockian *** 
                      *** Removing any level shift *** 
ITER      Energy       Delta-E        Grad      Rot      Max-DP    RMS-DP
  1   -851.43498328  -0.0005459399  0.001150  0.001150  0.012214  0.000147
               *** Restarting incremental Fock matrix formation ***
  2   -851.43650274  -0.0015194602  0.000667  0.001249  0.003899  0.000048
  3   -851.43655212  -0.0000493841  0.000076  0.000392  0.000627  0.000010
  4   -851.43655222  -0.0000000981  0.000152  0.000280  0.000253  0.000005
  5   -851.43655309  -0.0000008742  0.000024  0.000051  0.000125  0.000002
  6   -851.43655312  -0.0000000294  0.000012  0.000026  0.000059  0.000001
  7   -851.43655314  -0.0000000189  0.000007  0.000017  0.000030  0.000001
  8   -851.43655314   0.0000000047  0.000004  0.000009  0.000011  0.000000
                  ***Gradient check signals convergence***
              ***Rediagonalizing the Fockian in SOSCF/NRSCF***

               *****************************************************
               *                     SUCCESS                       *
               *           SCF CONVERGED AFTER   9 CYCLES          *
               *****************************************************

Old exchange energy                            =    -23.825473807 Eh
New exchange energy                            =    -23.825473829 Eh
Exchange energy change after final integration =     -0.000000021 Eh
Total energy after final integration           =   -851.436553163 Eh
Final COS-X integration done in                =    34.682 sec
Total Energy       :         -851.43655316 Eh          -23168.76649 eV
  Last Energy change         ...   -5.8379e-09  Tolerance :   1.0000e-08
  Last MAX-Density change    ...    4.8850e-15  Tolerance :   1.0000e-07
             **** THE GBW FILE WAS UPDATED (PQ2_2e_2H_B3LYP_631Gd_opt.gbw) ****
             **** DENSITY PQ2_2e_2H_B3LYP_631Gd_opt.scfp WAS UPDATED ****
             **** ENERGY FILE WAS UPDATED (PQ2_2e_2H_B3LYP_631Gd_opt.en.tmp) ****
             **** THE GBW FILE WAS UPDATED (PQ2_2e_2H_B3LYP_631Gd_opt.gbw) ****
             **** DENSITY PQ2_2e_2H_B3LYP_631Gd_opt.scfp WAS UPDATED ****
Total SCF time: 0 days 0 hours 5 min 11 sec 

Maximum memory used throughout the entire SCF-calculation: 170.7 MB

-------------------------   --------------------
FINAL SINGLE POINT ENERGY      -851.436553163126
-------------------------   --------------------


           ************************************************************
           *        Program running with 4 parallel MPI-processes     *
           *              working on a common directory               *
           ************************************************************
------------------------------------------------------------------------------
                         ORCA SCF GRADIENT CALCULATION
------------------------------------------------------------------------------

 ... reading COSX grid (gridx3)
Gradient of the Kohn-Sham DFT energy:
Kohn-Sham wavefunction type      ... RKS
Hartree-Fock exchange scaling    ...    0.200
Number of operators              ...    1
Number of atoms                  ...   46
Basis set dimensions             ...  332
Integral neglect threshold       ... 2.5e-11
Integral primitive cutoff        ... 2.5e-12
SHARK Integral package           ... ON

Nuc. rep. gradient       (SHARK) ... done (  0.0 sec)
HCore & Overlap gradient (SHARK) ... done (  0.7 sec)
RI-J gradient            (SHARK) ... done (  2.0 sec)
COSX-gradient                    ... done ( 44.9 sec)
Exchange-correlation gradient    ... done

------------------
CARTESIAN GRADIENT
------------------

   1   C   :   -0.000047036    0.000088800    0.000039987
   2   C   :   -0.001016728    0.000138506   -0.000560473
   3   C   :    0.000601931   -0.000398019    0.000388905
   4   C   :    0.000053141   -0.000164062   -0.000250262
   5   C   :   -0.002046553    0.000589064   -0.000839469
   6   C   :    0.000291715   -0.000525471    0.000406860
   7   C   :    0.000187565   -0.001095755   -0.000896221
   8   C   :   -0.000082644    0.000576571    0.000265735
   9   C   :   -0.000052753    0.000709679    0.000815028
  10   C   :   -0.000289034   -0.000470012   -0.000364473
  11   C   :   -0.000142831   -0.000064522   -0.000612418
  12   C   :    0.001896934    0.000370633    0.000693029
  13   C   :    0.000176319   -0.001317251    0.000270643
  14   O   :   -0.000147837    0.000767692    0.000100343
  15   O   :    0.000278310   -0.000118806    0.000487348
  16   H   :   -0.000005254   -0.000044943    0.000249094
  17   H   :   -0.000178962   -0.000206348    0.000079553
  18   H   :    0.000428214    0.000213323    0.000054085
  19   H   :   -0.000002913    0.000104036   -0.000035462
  20   H   :   -0.000101435    0.000017238   -0.000010601
  21   H   :    0.000065258    0.000325815    0.000108766
  22   H   :   -0.000176834    0.000350102   -0.000302088
  23   H   :    0.000124567    0.000279135    0.000233564
  24   H   :    0.000135761   -0.000086805   -0.000052663
  25   H   :    0.000152948    0.000021040   -0.000027554
  26   H   :   -0.000056365    0.000146386    0.000321829
  27   H   :    0.000233698    0.000080784   -0.000047061
  28   H   :    0.000031873   -0.000348083    0.000262437
  29   H   :   -0.000733297    0.000200999   -0.000349290
  30   H   :   -0.000008172    0.000217399   -0.000160875
  31   C   :   -0.000006311   -0.001229068    0.000441021
  32   H   :    0.000086069    0.000528236    0.000054059
  33   H   :   -0.000111711    0.000192092   -0.000099013
  34   C   :    0.000310571    0.000463637   -0.000202471
  35   H   :   -0.000309184    0.000204308    0.000142548
  36   C   :    0.000720439   -0.001004389   -0.000307504
  37   C   :   -0.000340118    0.000240244    0.000337942
  38   H   :    0.000417884   -0.000047423   -0.000064021
  39   H   :   -0.000110832   -0.000123722   -0.000113551
  40   H   :   -0.000031239    0.000262136    0.000361016
  41   C   :   -0.001065355   -0.001728644   -0.000407069
  42   H   :    0.000620482    0.000263157    0.000329739
  43   H   :   -0.000048729    0.000513962   -0.000184407
  44   H   :    0.000147906    0.001001981   -0.000154080
  45   H   :    0.000118436   -0.000053353   -0.000208358
  46   H   :    0.000093824    0.000141573   -0.000103192

Difference to translation invariance:
           :    0.0000617152   -0.0000181453    0.0000909557

Difference to rotation invariance:
           :   -0.0003613367   -0.0001692718    0.0004359482

Norm of the cartesian gradient     ...    0.0057178294
RMS gradient                       ...    0.0004867340
MAX gradient                       ...    0.0020465529

-------
TIMINGS
-------

Total SCF gradient time            ...       67.068 sec

One electron gradient       ....       0.704 sec  (  1.0%)
RI-J Coulomb gradient       ....       1.952 sec  (  2.9%)
COSX gradient               ....      44.945 sec  ( 67.0%)
XC gradient                 ....      16.094 sec  ( 24.0%)
CPCM gradient               ....       1.231 sec  (  1.8%)
   A-Matrix (El+Nuc)        ....       0.239 sec  (  0.4%)
   Potential                ....       0.992 sec  (  1.5%)

Maximum memory used throughout the entire SCFGRAD-calculation: 108.4 MB
------------------------------------------------------------------------------
                         ORCA GEOMETRY RELAXATION STEP
------------------------------------------------------------------------------

Reading the OPT-File                    .... done
Getting information on internals        .... done
Copying old internal coords+grads       .... done
Making the new internal coordinates     .... (new redundants).... done
Validating the new internal coordinates .... (new redundants).... done
Calculating the B-matrix                .... done
Calculating the G,G- and P matrices     .... done
Transforming gradient to internals      .... done
Projecting the internal gradient        .... done
Number of atoms                         ....  46
Number of internal coordinates          .... 226
Current Energy                          ....  -851.436553163 Eh
Current gradient norm                   ....     0.005717829 Eh/bohr
Maximum allowed component of the step   ....  0.300
Current trust radius                    ....  0.300
Updating the Hessian (BFGS)             .... done
Forming the augmented Hessian           .... done
Diagonalizing the augmented Hessian     .... done
Last element of RFO vector              ....  0.860686918
Lowest eigenvalues of augmented Hessian:
 -0.000543779  0.000221475  0.001577941  0.002360994  0.002828469
Length of the computed step             ....  0.591544473
Warning: the length of the step is outside the trust region - taking restricted step instead
The input lambda is                     ....    -0.000544
   iter:   1  x=   -0.000811  g=  972.276629 f(x)=     0.259925
   iter:   2  x=   -0.001107  g=  348.018838 f(x)=     0.102896
   iter:   3  x=   -0.001318  g=  157.871882 f(x)=     0.033289
   iter:   4  x=   -0.001381  g=  102.064779 f(x)=     0.006494
   iter:   5  x=   -0.001385  g=   90.806467 f(x)=     0.000368
   iter:   6  x=   -0.001385  g=   90.150567 f(x)=     0.000001
   iter:   7  x=   -0.001385  g=   90.148189 f(x)=     0.000000
   iter:   8  x=   -0.001385  g=   90.148189 f(x)=     0.000000
The output lambda is                    ....    -0.001385 (8 iterations)
The final length of the internal step   ....  0.300000000
Converting the step to cartesian space:
 Initial RMS(Int)=    0.0199557032
Transforming coordinates:
 Iter   0:  RMS(Cart)=    0.0453460092 RMS(Int)=    0.7232418447
 Iter   1:  RMS(Cart)=    0.0010795145 RMS(Int)=    0.0006368890
 Iter   2:  RMS(Cart)=    0.0000849375 RMS(Int)=    0.0000352558
 Iter   3:  RMS(Cart)=    0.0000042724 RMS(Int)=    0.0000030076
 Iter   4:  RMS(Cart)=    0.0000004528 RMS(Int)=    0.0000001832
 Iter   5:  RMS(Cart)=    0.0000000226 RMS(Int)=    0.0000000150
done
Storing new coordinates                 .... done

                                .--------------------.
          ----------------------|Geometry convergence|-------------------------
          Item                value                   Tolerance       Converged
          ---------------------------------------------------------------------
          Energy change      -0.0002943504            0.0000002000      NO
          RMS gradient        0.0003287870            0.0000080000      NO
          MAX gradient        0.0013377737            0.0000300000      NO
          RMS step            0.0199557032            0.0001000000      NO
          MAX step            0.2027337909            0.0002000000      NO
          ........................................................
          Max(Bonds)      0.1073      Max(Angles)    0.57
          Max(Dihed)        4.60      Max(Improp)    0.00
          ---------------------------------------------------------------------

The optimization has not yet converged - more geometry cycles are needed


    ---------------------------------------------------------------------------
                         Redundant Internal Coordinates
                            (Angstroem and degrees)

        Definition                    Value    dE/dq     Step     New-Value
    ----------------------------------------------------------------------------
     1. B(C   1,C   0)                1.5160  0.000328 -0.0007    1.5152   
     2. B(C   2,C   1)                1.4119 -0.000283  0.0010    1.4130   
     3. B(C   3,C   2)                1.5162  0.000253 -0.0006    1.5156   
     4. B(C   4,C   2)                1.4112  0.000235 -0.0003    1.4109   
     5. B(C   5,C   4)                1.4030 -0.000051 -0.0003    1.4026   
     6. B(C   6,C   5)                1.5213  0.000185 -0.0002    1.5211   
     7. B(C   7,C   6)                1.5169  0.000479 -0.0016    1.5153   
     8. B(C   8,C   7)                1.3454  0.000279 -0.0006    1.3448   
     9. B(C   9,C   8)                1.5142 -0.000095  0.0005    1.5147   
    10. B(C  10,C   8)                1.5188  0.000098 -0.0001    1.5187   
    11. B(C  11,C   5)                1.3968  0.000576  0.0001    1.3969   
    12. B(C  12,C  11)                1.3931 -0.000369  0.0006    1.3937   
    13. B(C  12,C   1)                1.4091  0.000010  0.0003    1.4094   
    14. B(O  13,C  12)                1.3765 -0.000588  0.0014    1.3778   
    15. B(O  14,C   4)                1.3780 -0.000738  0.0017    1.3797   
    16. B(H  15,C   0)                1.0898 -0.000024 -0.0002    1.0896   
    17. B(H  16,C   0)                1.0997 -0.000092  0.0005    1.1002   
    18. B(H  17,C   0)                1.0995  0.000015  0.0002    1.0996   
    19. B(H  18,C   3)                1.0897  0.000001 -0.0002    1.0895   
    20. B(H  19,C   3)                1.0994  0.000070 -0.0001    1.0994   
    21. B(H  20,C   3)                1.1001  0.000061 -0.0000    1.1001   
    22. B(H  21,C   6)                1.0993 -0.000192  0.0005    1.0998   
    23. B(H  22,C   6)                1.0930 -0.000012  0.0002    1.0931   
    24. B(H  23,C   7)                1.0922  0.000046 -0.0002    1.0920   
    25. B(H  24,C   9)                1.0955  0.000024 -0.0000    1.0955   
    26. B(H  25,C   9)                1.0987 -0.000058  0.0002    1.0989   
    27. B(H  26,C   9)                1.0987  0.000026 -0.0002    1.0985   
    28. B(H  27,C  10)                1.0937 -0.000156  0.0008    1.0944   
    29. B(H  28,C  11)                1.0874  0.000025 -0.0002    1.0872   
    30. B(H  29,C  10)                1.0996 -0.000012 -0.0002    1.0994   
    31. B(C  30,C  10)                1.5600 -0.000177  0.0015    1.5615   
    32. B(H  31,C  30)                1.0961  0.000231 -0.0003    1.0958   
    33. B(H  32,C  30)                1.0992 -0.000119  0.0000    1.0993   
    34. B(C  33,C  30)                1.5082  0.000026 -0.0005    1.5077   
    35. B(H  34,C  33)                1.0908  0.000094 -0.0000    1.0908   
    36. B(C  35,C  33)                1.3442 -0.000261 -0.0001    1.3440   
    37. B(C  36,C  35)                1.5122 -0.000099 -0.0005    1.5117   
    38. B(H  37,C  36)                1.1003  0.000149 -0.0005    1.0997   
    39. B(H  38,C  36)                1.0938  0.000069 -0.0003    1.0935   
    40. B(H  39,C  36)                1.0980 -0.000021  0.0005    1.0985   
    41. B(C  40,C  35)                1.5127  0.000028  0.0010    1.5137   
    42. B(H  41,C  40)                1.0951 -0.000024  0.0002    1.0953   
    43. B(H  42,C  40)                1.1009  0.000375 -0.0011    1.0999   
    44. B(H  43,C  40)                1.0997  0.000072 -0.0003    1.0994   
    45. B(H  44,O  13)                0.9705  0.000024 -0.0003    0.9703   
    46. B(H  45,H  37)                5.6683 -0.000434  0.1073    5.7755   
    47. B(H  45,O  14)                0.9705  0.000092 -0.0004    0.9702   
    48. A(C   1,C   0,H  15)          113.16  0.000071    0.00    113.17   
    49. A(C   1,C   0,H  16)          111.18 -0.000330    0.09    111.27   
    50. A(H  15,C   0,H  17)          106.81 -0.000394    0.13    106.94   
    51. A(H  16,C   0,H  17)          107.02 -0.000219    0.11    107.13   
    52. A(C   1,C   0,H  17)          111.58  0.000649   -0.29    111.29   
    53. A(H  15,C   0,H  16)          106.74  0.000187   -0.03    106.71   
    54. A(C   0,C   1,C   2)          123.94 -0.000270    0.12    124.06   
    55. A(C   0,C   1,C  12)          117.55 -0.000257    0.07    117.62   
    56. A(C   2,C   1,C  12)          118.51  0.000527   -0.19    118.32   
    57. A(C   1,C   2,C   3)          123.43  0.000054   -0.02    123.41   
    58. A(C   1,C   2,C   4)          119.39  0.000193   -0.06    119.33   
    59. A(C   3,C   2,C   4)          117.18 -0.000248    0.08    117.26   
    60. A(H  19,C   3,H  20)          107.14 -0.000184    0.12    107.25   
    61. A(H  18,C   3,H  19)          106.75 -0.000001   -0.03    106.72   
    62. A(C   2,C   3,H  19)          111.12 -0.000166    0.01    111.13   
    63. A(C   2,C   3,H  18)          113.08  0.000079   -0.01    113.07   
    64. A(H  18,C   3,H  20)          106.70 -0.000244    0.12    106.82   
    65. A(C   2,C   3,H  20)          111.71  0.000481   -0.20    111.51   
    66. A(C   2,C   4,C   5)          121.86 -0.000592    0.23    122.08   
    67. A(C   5,C   4,O  14)          116.80  0.001211   -0.39    116.41   
    68. A(C   2,C   4,O  14)          121.34 -0.000619    0.16    121.50   
    69. A(C   4,C   5,C  11)          117.94  0.000206   -0.10    117.84   
    70. A(C   4,C   5,C   6)          121.14 -0.001061    0.53    121.67   
    71. A(C   6,C   5,C  11)          120.91  0.000855   -0.43    120.49   
    72. A(C   5,C   6,C   7)          111.81 -0.001130    0.47    112.28   
    73. A(C   7,C   6,H  21)          109.07  0.000547   -0.50    108.57   
    74. A(C   5,C   6,H  22)          109.48  0.000069    0.22    109.70   
    75. A(C   7,C   6,H  22)          111.06  0.000165    0.25    111.32   
    76. A(H  21,C   6,H  22)          107.11 -0.000159   -0.05    107.06   
    77. A(C   5,C   6,H  21)          108.15  0.000565   -0.43    107.72   
    78. A(C   8,C   7,H  23)          117.40  0.000057   -0.01    117.39   
    79. A(C   6,C   7,H  23)          113.44 -0.000276    0.13    113.57   
    80. A(C   6,C   7,C   8)          129.16  0.000219   -0.10    129.06   
    81. A(C   9,C   8,C  10)          116.79  0.000742   -0.28    116.51   
    82. A(C   7,C   8,C  10)          123.69 -0.000630    0.25    123.94   
    83. A(C   7,C   8,C   9)          119.52 -0.000111    0.04    119.55   
    84. A(H  25,C   9,H  26)          106.43 -0.000058   -0.01    106.42   
    85. A(H  24,C   9,H  26)          107.50  0.000093    0.07    107.56   
    86. A(C   8,C   9,H  26)          111.42 -0.000407    0.22    111.64   
    87. A(H  24,C   9,H  25)          108.37 -0.000015   -0.09    108.28   
    88. A(C   8,C   9,H  25)          111.47  0.000617   -0.28    111.20   
    89. A(C   8,C   9,H  24)          111.43 -0.000230    0.09    111.52   
    90. A(H  29,C  10,C  30)          108.68 -0.000177    0.11    108.79   
    91. A(H  27,C  10,C  30)          107.91  0.000522   -0.24    107.67   
    92. A(C   8,C  10,C  30)          115.16 -0.000403    0.19    115.35   
    93. A(H  27,C  10,H  29)          106.13 -0.000076   -0.01    106.11   
    94. A(C   8,C  10,H  29)          109.28  0.000475   -0.31    108.97   
    95. A(C   8,C  10,H  27)          109.29 -0.000319    0.24    109.53   
    96. A(C  12,C  11,H  28)          119.16  0.000713   -0.19    118.97   
    97. A(C   5,C  11,H  28)          119.59 -0.001010    0.30    119.90   
    98. A(C   5,C  11,C  12)          121.24  0.000297   -0.11    121.13   
    99. A(C  11,C  12,O  13)          116.55  0.000773   -0.29    116.26   
   100. A(C   1,C  12,O  13)          122.37 -0.000141    0.05    122.43   
   101. A(C   1,C  12,C  11)          121.07 -0.000631    0.24    121.31   
   102. A(C  12,O  13,H  44)          110.05  0.000117    0.00    110.05   
   103. A(C   4,O  14,H  45)          110.02 -0.000746    0.29    110.32   
   104. A(H  32,C  30,C  33)          110.14 -0.000033    0.05    110.19   
   105. A(H  31,C  30,C  33)          109.59 -0.000356    0.27    109.86   
   106. A(C  10,C  30,C  33)          115.15  0.000082   -0.07    115.08   
   107. A(H  31,C  30,H  32)          105.38 -0.000132    0.23    105.61   
   108. A(C  10,C  30,H  32)          107.87  0.000056   -0.18    107.69   
   109. A(C  10,C  30,H  31)          108.24  0.000376   -0.29    107.94   
   110. A(H  34,C  33,C  35)          116.57 -0.000642    0.04    116.61   
   111. A(C  30,C  33,C  35)          127.69  0.000489    0.16    127.85   
   112. A(C  30,C  33,H  34)          115.73  0.000154   -0.20    115.52   
   113. A(C  36,C  35,C  40)          114.12 -0.001338    0.20    114.32   
   114. A(C  33,C  35,C  40)          120.80  0.000048   -0.10    120.70   
   115. A(C  33,C  35,C  36)          125.05  0.001287   -0.10    124.95   
   116. A(H  38,C  36,H  39)          108.13  0.000166   -0.01    108.12   
   117. A(H  37,C  36,H  39)          106.44 -0.000190    0.04    106.48   
   118. A(C  35,C  36,H  39)          110.57 -0.000203   -0.03    110.54   
   119. A(H  37,C  36,H  38)          107.45  0.000022    0.12    107.57   
   120. A(C  35,C  36,H  38)          113.29 -0.000006    0.27    113.56   
   121. A(C  35,C  36,H  37)          110.67  0.000205   -0.40    110.27   
   122. A(H  42,C  40,H  43)          105.79 -0.000506    0.48    106.27   
   123. A(H  41,C  40,H  43)          108.88  0.000646   -0.57    108.31   
   124. A(C  35,C  40,H  43)          111.15  0.000245   -0.10    111.05   
   125. A(H  41,C  40,H  42)          107.98  0.000011    0.12    108.10   
   126. A(C  35,C  40,H  42)          110.71 -0.000377    0.16    110.86   
   127. A(C  35,C  40,H  41)          112.08 -0.000037   -0.06    112.02   
   128. D(C   2,C   1,C   0,H  17)    119.79  0.000019    1.04    120.83   
   129. D(C  12,C   1,C   0,H  17)    -60.47 -0.000001    1.07    -59.41   
   130. D(C  12,C   1,C   0,H  15)    179.03 -0.000013    1.11    180.14   
   131. D(C   2,C   1,C   0,H  16)   -120.82 -0.000047    1.05   -119.77   
   132. D(C  12,C   1,C   0,H  16)     58.92 -0.000067    1.07     60.00   
   133. D(C   2,C   1,C   0,H  15)     -0.71  0.000007    1.08      0.37   
   134. D(C   4,C   2,C   1,C  12)     -0.15  0.000027   -0.12     -0.26   
   135. D(C   3,C   2,C   1,C  12)    179.63  0.000001    0.10    179.72   
   136. D(C   3,C   2,C   1,C   0)     -0.64 -0.000021    0.13     -0.51   
   137. D(C   4,C   2,C   1,C   0)    179.59  0.000005   -0.09    179.50   
   138. D(H  19,C   3,C   2,C   4)     56.76 -0.000008   -0.70     56.05   
   139. D(H  20,C   3,C   2,C   1)    117.39  0.000040   -0.94    116.45   
   140. D(H  19,C   3,C   2,C   1)   -123.02  0.000017   -0.92   -123.94   
   141. D(H  18,C   3,C   2,C   4)    176.78 -0.000074   -0.73    176.05   
   142. D(H  18,C   3,C   2,C   1)     -2.99 -0.000049   -0.95     -3.94   
   143. D(H  20,C   3,C   2,C   4)    -62.83  0.000015   -0.73    -63.56   
   144. D(O  14,C   4,C   2,C   3)      0.39  0.000000   -0.30      0.10   
   145. D(C   5,C   4,C   2,C   3)   -179.66  0.000012   -0.24   -179.90   
   146. D(C   5,C   4,C   2,C   1)      0.13 -0.000012   -0.03      0.09   
   147. D(O  14,C   4,C   2,C   1)   -179.82 -0.000024   -0.09   -179.91   
   148. D(C  11,C   5,C   4,C   2)     -0.10 -0.000014    0.16      0.06   
   149. D(C  11,C   5,C   4,O  14)    179.85 -0.000004    0.20    180.05   
   150. D(C   6,C   5,C   4,O  14)     -1.30 -0.000010    0.22     -1.08   
   151. D(C   6,C   5,C   4,C   2)    178.75 -0.000021    0.17    178.92   
   152. D(H  22,C   6,C   5,C  11)   -142.48 -0.000212   -0.42   -142.90   
   153. D(H  22,C   6,C   5,C   4)     38.70 -0.000197   -0.44     38.27   
   154. D(H  21,C   6,C   5,C  11)    -26.09 -0.000049   -0.60    -26.70   
   155. D(H  21,C   6,C   5,C   4)    155.09 -0.000033   -0.62    154.47   
   156. D(C   7,C   6,C   5,C  11)     94.00  0.000307   -1.22     92.79   
   157. D(C   7,C   6,C   5,C   4)    -84.81  0.000323   -1.24    -86.05   
   158. D(C   8,C   7,C   6,C   5)    125.29 -0.000275    0.18    125.48   
   159. D(H  23,C   7,C   6,H  22)   -176.81  0.000358   -0.98   -177.80   
   160. D(H  23,C   7,C   6,H  21)     65.37  0.000116   -0.76     64.60   
   161. D(H  23,C   7,C   6,C   5)    -54.20 -0.000241   -0.19    -54.39   
   162. D(C   8,C   7,C   6,H  22)      2.68  0.000323   -0.61      2.07   
   163. D(C   8,C   7,C   6,H  21)   -115.14  0.000082   -0.39   -115.53   
   164. D(C  10,C   8,C   7,H  23)   -179.24  0.000164   -0.17   -179.41   
   165. D(C  10,C   8,C   7,C   6)      1.29  0.000201   -0.56      0.73   
   166. D(C   9,C   8,C   7,C   6)   -178.93  0.000156   -0.66   -179.59   
   167. D(C   9,C   8,C   7,H  23)      0.54  0.000120   -0.27      0.27   
   168. D(H  26,C   9,C   8,C  10)    -67.14 -0.000218    0.49    -66.65   
   169. D(H  26,C   9,C   8,C   7)    113.06 -0.000174    0.60    113.66   
   170. D(H  25,C   9,C   8,C  10)     51.60 -0.000153    0.43     52.03   
   171. D(H  25,C   9,C   8,C   7)   -128.20 -0.000109    0.54   -127.66   
   172. D(H  24,C   9,C   8,C  10)    172.81  0.000097    0.19    173.00   
   173. D(H  24,C   9,C   8,C   7)     -6.99  0.000141    0.30     -6.70   
   174. D(C  30,C  10,C   8,C   9)     75.99 -0.000154    1.05     77.03   
   175. D(C  30,C  10,C   8,C   7)   -104.22 -0.000199    0.94   -103.29   
   176. D(H  29,C  10,C   8,C   9)    -46.64 -0.000003    0.99    -45.65   
   177. D(H  29,C  10,C   8,C   7)    133.15 -0.000048    0.88    134.03   
   178. D(H  27,C  10,C   8,C   9)   -162.38  0.000001    1.05   -161.33   
   179. D(H  27,C  10,C   8,C   7)     17.41 -0.000043    0.94     18.35   
   180. D(H  28,C  11,C   5,C   6)      1.74  0.000083   -0.21      1.53   
   181. D(H  28,C  11,C   5,C   4)   -179.41  0.000053   -0.18   -179.60   
   182. D(C  12,C  11,C   5,C   6)   -178.75  0.000054   -0.15   -178.90   
   183. D(C  12,C  11,C   5,C   4)      0.10  0.000024   -0.13     -0.03   
   184. D(C   1,C  12,C  11,H  28)    179.38 -0.000044    0.03    179.42   
   185. D(C   1,C  12,C  11,C   5)     -0.13 -0.000006   -0.03     -0.16   
   186. D(O  13,C  12,C   1,C   2)   -179.95 -0.000123    0.01   -179.94   
   187. D(O  13,C  12,C   1,C   0)      0.30 -0.000102   -0.01      0.28   
   188. D(C  11,C  12,C   1,C   2)      0.15 -0.000020    0.15      0.30   
   189. D(O  13,C  12,C  11,C   5)    179.97  0.000092    0.08    180.05   
   190. D(C  11,C  12,C   1,C   0)   -179.60  0.000001    0.13   -179.47   
   191. D(O  13,C  12,C  11,H  28)     -0.52  0.000054    0.14     -0.37   
   192. D(H  44,O  13,C  12,C  11)    175.81 -0.000257    1.70    177.51   
   193. D(H  44,O  13,C  12,C   1)     -4.09 -0.000157    1.82     -2.27   
   194. D(H  45,O  14,C   4,C   5)   -174.07  0.000196   -2.26   -176.33   
   195. D(H  45,O  14,C   4,C   2)      5.88  0.000206   -2.22      3.67   
   196. D(C  33,C  30,C  10,H  29)     35.04 -0.000078    0.65     35.69   
   197. D(C  33,C  30,C  10,H  27)    149.71  0.000014    0.57    150.29   
   198. D(C  33,C  30,C  10,C   8)    -87.91 -0.000277    0.83    -87.08   
   199. D(H  32,C  30,C  10,H  29)    158.48 -0.000020    0.53    159.01   
   200. D(H  32,C  30,C  10,H  27)    -86.85  0.000071    0.45    -86.39   
   201. D(H  32,C  30,C  10,C   8)     35.53 -0.000220    0.71     36.24   
   202. D(H  31,C  30,C  10,H  29)    -87.96  0.000040    0.56    -87.39   
   203. D(H  31,C  30,C  10,H  27)     26.71  0.000132    0.48     27.20   
   204. D(H  31,C  30,C  10,C   8)    149.09 -0.000159    0.74    149.83   
   205. D(C  35,C  33,C  30,H  32)    102.59 -0.000178    1.03    103.62   
   206. D(C  35,C  33,C  30,H  31)    -12.90  0.000205    0.57    -12.34   
   207. D(C  35,C  33,C  30,C  10)   -135.18 -0.000070    0.79   -134.39   
   208. D(H  34,C  33,C  30,H  32)    -76.34 -0.000163    0.77    -75.57   
   209. D(H  34,C  33,C  30,H  31)    168.16  0.000221    0.31    168.47   
   210. D(H  34,C  33,C  30,C  10)     45.89 -0.000055    0.53     46.42   
   211. D(C  40,C  35,C  33,H  34)      0.47  0.000071   -0.30      0.17   
   212. D(C  40,C  35,C  33,C  30)   -178.45  0.000079   -0.56   -179.01   
   213. D(C  36,C  35,C  33,H  34)    178.54 -0.000032    0.43    178.97   
   214. D(C  36,C  35,C  33,C  30)     -0.38 -0.000024    0.17     -0.21   
   215. D(H  39,C  36,C  35,C  40)    -41.96  0.000248   -3.68    -45.64   
   216. D(H  39,C  36,C  35,C  33)    139.85  0.000325   -4.39    135.46   
   217. D(H  38,C  36,C  35,C  40)   -163.52  0.000187   -3.84   -167.36   
   218. D(H  38,C  36,C  35,C  33)     18.29  0.000264   -4.55     13.74   
   219. D(H  37,C  36,C  35,C  40)     75.73  0.000014   -3.89     71.83   
   220. D(H  37,C  36,C  35,C  33)   -102.46  0.000091   -4.60   -107.06   
   221. D(H  43,C  40,C  35,C  36)     60.72 -0.000513   -0.33     60.40   
   222. D(H  43,C  40,C  35,C  33)   -121.01 -0.000560    0.38   -120.63   
   223. D(H  42,C  40,C  35,C  36)    -56.55  0.000200   -0.96    -57.51   
   224. D(H  42,C  40,C  35,C  33)    121.72  0.000153   -0.25    121.47   
   225. D(H  41,C  40,C  35,C  36)   -177.17  0.000473   -1.17   -178.35   
   226. D(H  41,C  40,C  35,C  33)      1.09  0.000426   -0.47      0.63   
    ----------------------------------------------------------------------------

         *************************************************************
         *                GEOMETRY OPTIMIZATION CYCLE  24            *
         *************************************************************
---------------------------------
CARTESIAN COORDINATES (ANGSTROEM)
---------------------------------
  C      3.946994    0.387481    0.897700
  C      2.553806    0.129370    0.360783
  C      1.636797    1.148000    0.017314
  C      1.940164    2.626190    0.158175
  C      0.366642    0.793890   -0.484681
  C     -0.021056   -0.543404   -0.654181
  C     -1.401655   -0.914946   -1.173484
  C     -2.432137   -0.986625   -0.064811
  C     -3.612995   -0.351301    0.036610
  C     -4.480093   -0.576399    1.257969
  C     -4.158862    0.596584   -1.016980
  C      0.896648   -1.537596   -0.306698
  C      2.156867   -1.212389    0.191746
  O      2.982142   -2.271544    0.500764
  O     -0.562553    1.751485   -0.835832
  H      4.176694    1.447456    1.001733
  H      4.715265   -0.039190    0.235738
  H      4.083856   -0.068737    1.888837
  H      2.910033    2.821430    0.614483
  H      1.188870    3.127011    0.785392
  H      1.940090    3.132781   -0.818306
  H     -1.326289   -1.905096   -1.646173
  H     -1.704298   -0.210024   -1.952203
  H     -2.148324   -1.652827    0.752599
  H     -4.070532   -1.362006    1.902285
  H     -5.501903   -0.862682    0.972499
  H     -4.570932    0.335394    1.863863
  H     -3.637633    0.429514   -1.964716
  H      0.633626   -2.585219   -0.430695
  H     -5.215095    0.354569   -1.202849
  C     -4.043553    2.115565   -0.673884
  H     -3.937856    2.667098   -1.614819
  H     -3.097135    2.265470   -0.135178
  C     -5.191513    2.679696    0.124219
  H     -5.506041    2.083091    0.981529
  C     -5.856489    3.828491   -0.086459
  C     -5.563861    4.806694   -1.201251
  H     -5.077321    5.707533   -0.799746
  H     -4.913413    4.399734   -1.980353
  H     -6.496648    5.141229   -1.675219
  C     -6.979099    4.252249    0.836242
  H     -7.139560    3.531882    1.645575
  H     -6.765896    5.232023    1.288233
  H     -7.922586    4.366705    0.283576
  H      3.844895   -1.944421    0.800884
  H     -0.184373    2.639577   -0.738497

----------------------------
CARTESIAN COORDINATES (A.U.)
----------------------------
  NO LB      ZA    FRAG     MASS         X           Y           Z
   0 C     6.0000    0    12.011    7.458737    0.732233    1.696406
   1 C     6.0000    0    12.011    4.825994    0.244474    0.681780
   2 C     6.0000    0    12.011    3.093098    2.169405    0.032720
   3 C     6.0000    0    12.011    3.666378    4.962779    0.298907
   4 C     6.0000    0    12.011    0.692854    1.500234   -0.915914
   5 C     6.0000    0    12.011   -0.039789   -1.026885   -1.236223
   6 C     6.0000    0    12.011   -2.648744   -1.728998   -2.217563
   7 C     6.0000    0    12.011   -4.596072   -1.864450   -0.122475
   8 C     6.0000    0    12.011   -6.827571   -0.663863    0.069184
   9 C     6.0000    0    12.011   -8.466148   -1.089236    2.377218
  10 C     6.0000    0    12.011   -7.859111    1.127381   -1.921815
  11 C     6.0000    0    12.011    1.694420   -2.905635   -0.579576
  12 C     6.0000    0    12.011    4.075888   -2.291083    0.362347
  13 O     8.0000    0    15.999    5.635432   -4.292596    0.946306
  14 O     8.0000    0    15.999   -1.063072    3.309827   -1.579494
  15 H     1.0000    0     1.008    7.892808    2.735295    1.893000
  16 H     1.0000    0     1.008    8.910559   -0.074058    0.445481
  17 H     1.0000    0     1.008    7.717369   -0.129895    3.569384
  18 H     1.0000    0     1.008    5.499165    5.331729    1.161204
  19 H     1.0000    0     1.008    2.246638    5.909194    1.484175
  20 H     1.0000    0     1.008    3.666239    5.920099   -1.546374
  21 H     1.0000    0     1.008   -2.506324   -3.600109   -3.110815
  22 H     1.0000    0     1.008   -3.220657   -0.396887   -3.689130
  23 H     1.0000    0     1.008   -4.059744   -3.123389    1.422207
  24 H     1.0000    0     1.008   -7.692191   -2.573818    3.594798
  25 H     1.0000    0     1.008  -10.397089   -1.630232    1.837757
  26 H     1.0000    0     1.008   -8.637810    0.633803    3.522191
  27 H     1.0000    0     1.008   -6.874130    0.811664   -3.712775
  28 H     1.0000    0     1.008    1.197380   -4.885355   -0.813896
  29 H     1.0000    0     1.008   -9.855102    0.670038   -2.273055
  30 C     6.0000    0    12.011   -7.641209    3.997839   -1.273455
  31 H     1.0000    0     1.008   -7.441469    5.040084   -3.051565
  32 H     1.0000    0     1.008   -5.852738    4.281119   -0.255449
  33 C     6.0000    0    12.011   -9.810537    5.063892    0.234740
  34 H     1.0000    0     1.008  -10.404910    3.936471    1.854821
  35 C     6.0000    0    12.011  -11.067159    7.234800   -0.163383
  36 C     6.0000    0    12.011  -10.514174    9.083334   -2.270036
  37 H     1.0000    0     1.008   -9.594746   10.785674   -1.511301
  38 H     1.0000    0     1.008   -9.285005    8.314292   -3.742326
  39 H     1.0000    0     1.008  -12.276886    9.715514   -3.165706
  40 C     6.0000    0    12.011  -13.188586    8.035586    1.580268
  41 H     1.0000    0     1.008  -13.491813    6.674289    3.109686
  42 H     1.0000    0     1.008  -12.785690    9.887091    2.434407
  43 H     1.0000    0     1.008  -14.971517    8.251877    0.535880
  44 H     1.0000    0     1.008    7.265798   -3.674423    1.513451
  45 H     1.0000    0     1.008   -0.348414    4.988078   -1.395558

--------------------------------
INTERNAL COORDINATES (ANGSTROEM)
--------------------------------
 C      0   0   0     0.000000000000     0.00000000     0.00000000
 C      1   0   0     1.515213936972     0.00000000     0.00000000
 C      2   1   0     1.412969557015   124.05990765     0.00000000
 C      3   2   1     1.515558773261   123.41078898   359.49011910
 C      3   2   1     1.410916666373   119.32739689   179.49990332
 C      5   3   2     1.402638737139   122.08061647     0.09032175
 C      6   5   3     1.521109126615   121.66874179   178.92168504
 C      7   6   5     1.515317050391   112.27165703   273.95509883
 C      8   7   6     1.344748357888   129.04987966   125.47716399
 C      9   8   7     1.514676616718   119.55769978   180.40567148
 C      9   8   7     1.518720708517   123.92934588     0.73323585
 C      6   5   3     1.396904368074   117.83374501     0.05759345
 C     12   6   5     1.393684921425   121.12683108   359.97463359
 O     13  12   6     1.377816895823   116.26028220   180.06001644
 O      5   3   2     1.379746443931   121.50871761   180.09114824
 H      1   2   3     1.089555564854   113.16607519     0.37400710
 H      1   2   3     1.100218799123   111.27178513   240.22974192
 H      1   2   3     1.099644847947   111.29371204   120.82880820
 H      4   3   2     1.089486780032   113.07299039   356.06075694
 H      4   3   2     1.099393363975   111.13374795   236.06105548
 H      4   3   2     1.100067859186   111.50855499   116.45011751
 H      7   6   5     1.099777556101   107.72479764   154.46953529
 H      7   6   5     1.093120670628   109.69286208    38.26823993
 H      8   7   6     1.092032076322   113.56378690   305.61290172
 H     10   9   8     1.095473152966   111.51926673   353.30231117
 H     10   9   8     1.098884275276   111.19562019   232.34034767
 H     10   9   8     1.098510220492   111.63779289   113.65817585
 H     11   9   8     1.094438441387   109.52940133    18.34912710
 H     12   6   5     1.087230027196   119.89968875   180.40688558
 H     11   9   8     1.099430353839   108.97748798   134.03156771
 C     11   9   8     1.561510544920   115.35118647   256.71407138
 H     31  11   9     1.095773150913   107.94282831   149.82896566
 H     31  11   9     1.099264481729   107.69245376    36.23665021
 C     31  11   9     1.507654241801   115.09200537   272.91379376
 H     34  31  11     1.090800835714   115.52806704    46.41570761
 C     34  31  11     1.343989767294   127.84930143   225.60398612
 C     36  34  31     1.511712076026   124.95442810   359.80217180
 H     37  36  34     1.099745367560   110.27071039   252.94076734
 H     37  36  34     1.093480301650   113.56214460    13.74287136
 H     37  36  34     1.098476431539   110.54099944   135.46302462
 C     36  34  31     1.513671431080   120.70983018   180.97361019
 H     41  36  34     1.095306904882   112.02133462     0.61009315
 H     41  36  34     1.099867490784   110.86256043   121.45491894
 H     41  36  34     1.099412369266   111.04966850   239.35748746
 H     14  13  12     0.970270169578   110.04770822   177.50941853
 H     15   5   3     0.970155891949   110.32066037     3.66627153

---------------------------
INTERNAL COORDINATES (A.U.)
---------------------------
 C      0   0   0     0.000000000000     0.00000000     0.00000000
 C      1   0   0     2.863339375177     0.00000000     0.00000000
 C      2   1   0     2.670125498326   124.05990765     0.00000000
 C      3   2   1     2.863991021325   123.41078898   359.49011910
 C      3   2   1     2.666246097231   119.32739689   179.49990332
 C      5   3   2     2.650603078022   122.08061647     0.09032175
 C      6   5   3     2.874479669110   121.66874179   178.92168504
 C      7   6   5     2.863534231300   112.27165703   273.95509883
 C      8   7   6     2.541206115448   129.04987966   125.47716399
 C      9   8   7     2.862323987051   119.55769978   180.40567148
 C      9   8   7     2.869966213011   123.92934588     0.73323585
 C      6   5   3     2.639766690939   117.83374501     0.05759345
 C     12   6   5     2.633682818469   121.12683108   359.97463359
 O     13  12   6     2.603696595794   116.26028220   180.06001644
 O      5   3   2     2.607342913281   121.50871761   180.09114824
 H      1   2   3     2.058961625264   113.16607519     0.37400710
 H      1   2   3     2.079112217733   111.27178513   240.22974192
 H      1   2   3     2.078027607197   111.29371204   120.82880820
 H      4   3   2     2.058831640788   113.07299039   356.06075694
 H      4   3   2     2.077552371364   111.13374795   236.06105548
 H      4   3   2     2.078826982590   111.50855499   116.45011751
 H      7   6   5     2.078278389264   107.72479764   154.46953529
 H      7   6   5     2.065698698815   109.69286208    38.26823993
 H      8   7   6     2.063641553705   113.56378690   305.61290172
 H     10   9   8     2.070144246168   111.51926673   353.30231117
 H     10   9   8     2.076590333145   111.19562019   232.34034767
 H     10   9   8     2.075883472043   111.63779289   113.65817585
 H     11   9   8     2.068188924658   109.52940133    18.34912710
 H     12   6   5     2.054566995976   119.89968875   180.40688558
 H     11   9   8     2.077622272075   108.97748798   134.03156771
 C     11   9   8     2.950827285130   115.35118647   256.71407138
 H     31  11   9     2.070711160130   107.94282831   149.82896566
 H     31  11   9     2.077308819215   107.69245376    36.23665021
 C     31  11   9     2.849053621649   115.09200537   272.91379376
 H     34  31  11     2.061314846151   115.52806704    46.41570761
 C     34  31  11     2.539772586979   127.84930143   225.60398612
 C     36  34  31     2.856721817031   124.95442810   359.80217180
 H     37  36  34     2.078217561737   110.27071039   252.94076734
 H     37  36  34     2.066378302955   113.56214460    13.74287136
 H     37  36  34     2.075819620176   110.54099944   135.46302462
 C     36  34  31     2.860424461482   120.70983018   180.97361019
 H     41  36  34     2.069830082820   112.02133462     0.61009315
 H     41  36  34     2.078448341185   110.86256043   121.45491894
 H     41  36  34     2.077588286159   111.04966850   239.35748746
 H     14  13  12     1.833544896415   110.04770822   177.50941853
 H     15   5   3     1.833328942994   110.32066037     3.66627153


           ************************************************************
           *        Program running with 4 parallel MPI-processes     *
           *              working on a common directory               *
           ************************************************************
------------------------------------------------------------------------------
                   ___                                                        
                  /   \      - P O W E R E D   B Y -                         
                 /     \                                                     
                 |  |  |   _    _      __       _____    __    __             
                 |  |  |  | |  | |    /  \     |  _  \  |  |  /  |          
                  \  \/   | |  | |   /    \    | | | |  |  | /  /          
                 / \  \   | |__| |  /  /\  \   | |_| |  |  |/  /          
                |  |  |   |  __  | /  /__\  \  |    /   |      \           
                |  |  |   | |  | | |   __   |  |    \   |  |\   \          
                \     /   | |  | | |  |  |  |  | |\  \  |  | \   \       
                 \___/    |_|  |_| |__|  |__|  |_| \__\ |__|  \__/        
                                                                              
                      - O R C A' S   B I G   F R I E N D -                    
                                      &                                       
                       - I N T E G R A L  F E E D E R -                       
                                                                              
 v1 FN, 2020, v2 2021                                                         
------------------------------------------------------------------------------


Reading SHARK input file PQ2_2e_2H_B3LYP_631Gd_opt.SHARKINP.tmp ... ok
----------------------
SHARK INTEGRAL PACKAGE
----------------------

Number of atoms                             ...     46
Number of basis functions                   ...    332
Number of shells                            ...    172
Maximum angular momentum                    ...      2
Integral batch strategy                     ... SHARK/LIBINT Hybrid
RI-J (if used) integral strategy            ... SPLIT-RIJ (Revised 2003 algorithm where possible)
Printlevel                                  ...      1
Contraction scheme used                     ... SEGMENTED contraction
Coulomb Range Separation                    ... NOT USED
Exchange Range Separation                   ... NOT USED
Finite Nucleus Model                        ... NOT USED
Auxiliary Coulomb fitting basis             ... AVAILABLE
   # of basis functions in Aux-J            ...   1266
   # of shells in Aux-J                     ...    430
   Maximum angular momentum in Aux-J        ...      4
Auxiliary J/K fitting basis                 ... NOT available
Auxiliary Correlation fitting basis         ... NOT available
Auxiliary 'external' fitting basis          ... NOT available
Integral threshold                          ...     2.500000e-11
Primitive cut-off                           ...     2.500000e-12
Primitive pair pre-selection threshold      ...     2.500000e-12

Calculating pre-screening integrals         ... done (  0.1 sec) Dimension = 172
Organizing shell pair data                  ... done (  0.3 sec)
Shell pair information
Total number of shell pairs                 ...     14878
Shell pairs after pre-screening             ...      9962
Total number of primitive shell pairs       ...     82308
Primitive shell pairs kept                  ...     30842
          la=0 lb=0:   4039 shell pairs
          la=1 lb=0:   3250 shell pairs
          la=1 lb=1:    667 shell pairs
          la=2 lb=0:   1327 shell pairs
          la=2 lb=1:    560 shell pairs
          la=2 lb=2:    119 shell pairs

Calculating one electron integrals          ... done (  0.2 sec)
Calculating RI/J V-Matrix + Cholesky decomp.... done (  0.8 sec)
Calculating Nuclear repulsion               ... done (  0.0 sec) ENN=   1505.545595702494 Eh

SHARK setup successfully completed in   2.1 seconds

Maximum memory used throughout the entire GTOINT-calculation: 24.6 MB
[1717823789.747142] [eu-a2p-415:81363:0]          mpool.c:38   UCX  WARN  object 0x281ca40 was not returned to mpool ucp_requests
[1717823789.747165] [eu-a2p-415:81363:0]          mpool.c:38   UCX  WARN  object 0x281cc00 was not returned to mpool ucp_requests
[1717823789.747170] [eu-a2p-415:81363:0]          mpool.c:38   UCX  WARN  object 0x281cdc0 was not returned to mpool ucp_requests
[1717823789.747173] [eu-a2p-415:81363:0]          mpool.c:38   UCX  WARN  object 0x281cf80 was not returned to mpool ucp_requests
[1717823789.747175] [eu-a2p-415:81363:0]          mpool.c:38   UCX  WARN  object 0x281d140 was not returned to mpool ucp_requests
[1717823789.747178] [eu-a2p-415:81363:0]          mpool.c:38   UCX  WARN  object 0x281d300 was not returned to mpool ucp_requests
[1717823789.747180] [eu-a2p-415:81363:0]          mpool.c:38   UCX  WARN  object 0x281d4c0 was not returned to mpool ucp_requests
[1717823789.747183] [eu-a2p-415:81363:0]          mpool.c:38   UCX  WARN  object 0x281d680 was not returned to mpool ucp_requests
[1717823789.747185] [eu-a2p-415:81363:0]          mpool.c:38   UCX  WARN  object 0x281d840 was not returned to mpool ucp_requests
[1717823789.747188] [eu-a2p-415:81363:0]          mpool.c:38   UCX  WARN  object 0x281da00 was not returned to mpool ucp_requests
[1717823789.747190] [eu-a2p-415:81363:0]          mpool.c:38   UCX  WARN  object 0x281dbc0 was not returned to mpool ucp_requests
[1717823789.747193] [eu-a2p-415:81363:0]          mpool.c:38   UCX  WARN  object 0x281dd80 was not returned to mpool ucp_requests
[1717823789.747195] [eu-a2p-415:81363:0]          mpool.c:38   UCX  WARN  object 0x281df40 was not returned to mpool ucp_requests
[1717823789.747198] [eu-a2p-415:81363:0]          mpool.c:38   UCX  WARN  object 0x281e100 was not returned to mpool ucp_requests
[1717823789.747200] [eu-a2p-415:81363:0]          mpool.c:38   UCX  WARN  object 0x281e2c0 was not returned to mpool ucp_requests
[1717823789.747203] [eu-a2p-415:81363:0]          mpool.c:38   UCX  WARN  object 0x281e480 was not returned to mpool ucp_requests
[1717823789.747206] [eu-a2p-415:81363:0]          mpool.c:38   UCX  WARN  object 0x281e640 was not returned to mpool ucp_requests
[1717823789.747208] [eu-a2p-415:81363:0]          mpool.c:38   UCX  WARN  object 0x281e800 was not returned to mpool ucp_requests
[1717823789.747211] [eu-a2p-415:81363:0]          mpool.c:38   UCX  WARN  object 0x281e9c0 was not returned to mpool ucp_requests
[1717823789.747213] [eu-a2p-415:81363:0]          mpool.c:38   UCX  WARN  object 0x281eb80 was not returned to mpool ucp_requests
[1717823789.747216] [eu-a2p-415:81363:0]          mpool.c:38   UCX  WARN  object 0x281ed40 was not returned to mpool ucp_requests
[1717823789.760472] [eu-a2p-415:81361:0]          mpool.c:38   UCX  WARN  object 0x2de8d00 was not returned to mpool ucp_requests
[1717823789.760494] [eu-a2p-415:81361:0]          mpool.c:38   UCX  WARN  object 0x2de8ec0 was not returned to mpool ucp_requests
[1717823789.760499] [eu-a2p-415:81361:0]          mpool.c:38   UCX  WARN  object 0x2de9080 was not returned to mpool ucp_requests
[1717823789.760502] [eu-a2p-415:81361:0]          mpool.c:38   UCX  WARN  object 0x2de9240 was not returned to mpool ucp_requests
[1717823789.760504] [eu-a2p-415:81361:0]          mpool.c:38   UCX  WARN  object 0x2de9400 was not returned to mpool ucp_requests
[1717823789.760507] [eu-a2p-415:81361:0]          mpool.c:38   UCX  WARN  object 0x2de95c0 was not returned to mpool ucp_requests
[1717823789.760510] [eu-a2p-415:81361:0]          mpool.c:38   UCX  WARN  object 0x2de9780 was not returned to mpool ucp_requests
[1717823789.760512] [eu-a2p-415:81361:0]          mpool.c:38   UCX  WARN  object 0x2de9940 was not returned to mpool ucp_requests
[1717823789.760515] [eu-a2p-415:81361:0]          mpool.c:38   UCX  WARN  object 0x2de9cc0 was not returned to mpool ucp_requests
[1717823789.760517] [eu-a2p-415:81361:0]          mpool.c:38   UCX  WARN  object 0x2de9e80 was not returned to mpool ucp_requests
[1717823789.760520] [eu-a2p-415:81361:0]          mpool.c:38   UCX  WARN  object 0x2dea040 was not returned to mpool ucp_requests
[1717823789.760522] [eu-a2p-415:81361:0]          mpool.c:38   UCX  WARN  object 0x2dea200 was not returned to mpool ucp_requests
[1717823789.760525] [eu-a2p-415:81361:0]          mpool.c:38   UCX  WARN  object 0x2dea3c0 was not returned to mpool ucp_requests
[1717823789.763218] [eu-a2p-415:81362:0]          mpool.c:38   UCX  WARN  object 0x3e91a40 was not returned to mpool ucp_requests
[1717823789.763249] [eu-a2p-415:81362:0]          mpool.c:38   UCX  WARN  object 0x3e91c00 was not returned to mpool ucp_requests
[1717823789.763255] [eu-a2p-415:81362:0]          mpool.c:38   UCX  WARN  object 0x3e91dc0 was not returned to mpool ucp_requests
[1717823789.763259] [eu-a2p-415:81362:0]          mpool.c:38   UCX  WARN  object 0x3e91f80 was not returned to mpool ucp_requests
[1717823789.763263] [eu-a2p-415:81362:0]          mpool.c:38   UCX  WARN  object 0x3e92140 was not returned to mpool ucp_requests
[1717823789.763266] [eu-a2p-415:81362:0]          mpool.c:38   UCX  WARN  object 0x3e92300 was not returned to mpool ucp_requests
[1717823789.763270] [eu-a2p-415:81362:0]          mpool.c:38   UCX  WARN  object 0x3e924c0 was not returned to mpool ucp_requests
[1717823789.763273] [eu-a2p-415:81362:0]          mpool.c:38   UCX  WARN  object 0x3e92680 was not returned to mpool ucp_requests
[1717823789.763277] [eu-a2p-415:81362:0]          mpool.c:38   UCX  WARN  object 0x3e92840 was not returned to mpool ucp_requests
[1717823789.763281] [eu-a2p-415:81362:0]          mpool.c:38   UCX  WARN  object 0x3e92a00 was not returned to mpool ucp_requests
[1717823789.763284] [eu-a2p-415:81362:0]          mpool.c:38   UCX  WARN  object 0x3e92bc0 was not returned to mpool ucp_requests
[1717823789.763287] [eu-a2p-415:81362:0]          mpool.c:38   UCX  WARN  object 0x3e92d80 was not returned to mpool ucp_requests
[1717823789.763291] [eu-a2p-415:81362:0]          mpool.c:38   UCX  WARN  object 0x3e92f40 was not returned to mpool ucp_requests
[1717823789.763294] [eu-a2p-415:81362:0]          mpool.c:38   UCX  WARN  object 0x3e93100 was not returned to mpool ucp_requests
[1717823789.763299] [eu-a2p-415:81362:0]          mpool.c:38   UCX  WARN  object 0x3e932c0 was not returned to mpool ucp_requests
[1717823789.763302] [eu-a2p-415:81362:0]          mpool.c:38   UCX  WARN  object 0x3e93480 was not returned to mpool ucp_requests
[1717823789.763306] [eu-a2p-415:81362:0]          mpool.c:38   UCX  WARN  object 0x3e93640 was not returned to mpool ucp_requests
[1717823789.763309] [eu-a2p-415:81362:0]          mpool.c:38   UCX  WARN  object 0x3e93800 was not returned to mpool ucp_requests
[1717823789.763314] [eu-a2p-415:81362:0]          mpool.c:38   UCX  WARN  object 0x3e939c0 was not returned to mpool ucp_requests
[1717823789.763317] [eu-a2p-415:81362:0]          mpool.c:38   UCX  WARN  object 0x3e93b80 was not returned to mpool ucp_requests
[1717823789.763321] [eu-a2p-415:81362:0]          mpool.c:38   UCX  WARN  object 0x3e93d40 was not returned to mpool ucp_requests


           ************************************************************
           *        Program running with 4 parallel MPI-processes     *
           *              working on a common directory               *
           ************************************************************

Diagonalization of the overlap matrix:
Smallest eigenvalue                        ... 3.508e-04
Time for diagonalization                   ...    0.016 sec
Threshold for overlap eigenvalues          ... 1.000e-08
Number of eigenvalues below threshold      ... 0
Time for construction of square roots      ...    0.009 sec
Total time needed                          ...    0.026 sec

-------------------
DFT GRID GENERATION
-------------------

General Integration Accuracy     IntAcc      ... 4.959
Radial Grid Type                 RadialGrid  ... OptM3 with GC (2021)
Angular Grid (max. ang.)         AngularGrid ... 6 (Lebedev-590)
Angular grid pruning method      GridPruning ... 4 (adaptive)
Weight generation scheme         WeightScheme... Becke
Basis function cutoff            BFCut       ... 1.0000e-11
Integration weight cutoff        WCut        ... 1.0000e-14
Angular grids for H and He will be reduced by one unit
Partially contracted basis set               ... off
Rotationally invariant grid construction     ... off

Total number of grid points                  ...   505431
Total number of batches                      ...     7919
Average number of points per batch           ...       63
Average number of grid points per atom       ...    10988
Time for grid setup =   13.857 sec

--------------------
COSX GRID GENERATION
--------------------

GRIDX 1
-------
General Integration Accuracy     IntAcc      ... 4.020
Radial Grid Type                 RadialGrid  ... OptM3 with GC (2021)
Angular Grid (max. ang.)         AngularGrid ... 2 (Lebedev-110)
Angular grid pruning method      GridPruning ... 4 (adaptive)
Weight generation scheme         WeightScheme... Becke
Basis function cutoff            BFCut       ... 1.0000e-11
Integration weight cutoff        WCut        ... 1.0000e-14
Angular grids for H and He will be reduced by one unit
Partially contracted basis set               ... on
Rotationally invariant grid construction     ... off

Total number of grid points                  ...    54277
Total number of batches                      ...      872
Average number of points per batch           ...       62
Average number of grid points per atom       ...     1180
UseSFitting                                  ... on

GRIDX 2
-------
General Integration Accuracy     IntAcc      ... 4.338
Radial Grid Type                 RadialGrid  ... OptM3 with GC (2021)
Angular Grid (max. ang.)         AngularGrid ... 3 (Lebedev-194)
Angular grid pruning method      GridPruning ... 4 (adaptive)
Weight generation scheme         WeightScheme... Becke
Basis function cutoff            BFCut       ... 1.0000e-11
Integration weight cutoff        WCut        ... 1.0000e-14
Angular grids for H and He will be reduced by one unit
Partially contracted basis set               ... on
Rotationally invariant grid construction     ... off

Total number of grid points                  ...   117993
Total number of batches                      ...     1868
Average number of points per batch           ...       63
Average number of grid points per atom       ...     2565
UseSFitting                                  ... on

GRIDX 3
-------
General Integration Accuracy     IntAcc      ... 4.871
Radial Grid Type                 RadialGrid  ... OptM3 with GC (2021)
Angular Grid (max. ang.)         AngularGrid ... 4 (Lebedev-302)
Angular grid pruning method      GridPruning ... 4 (adaptive)
Weight generation scheme         WeightScheme... Becke
Basis function cutoff            BFCut       ... 1.0000e-11
Integration weight cutoff        WCut        ... 1.0000e-14
Angular grids for H and He will be reduced by one unit
Partially contracted basis set               ... on
Rotationally invariant grid construction     ... off

Total number of grid points                  ...   227294
Total number of batches                      ...     3577
Average number of points per batch           ...       63
Average number of grid points per atom       ...     4941
UseSFitting                                  ... on

Time for X-Grid setup             =   17.560 sec


--------------------
CPCM SOLVATION MODEL
--------------------
CPCM parameters:
  Epsilon                                         ...      80.4000
  Refrac                                          ...       1.3300
  Rsolv                                           ...       1.3000
  Surface type                                    ... GAUSSIAN VDW
  Epsilon function type                           ...         CPCM
Radii:
 Radius for C  used is    3.8550 Bohr (=   2.0400 Ang.)
 Radius for O  used is    3.4469 Bohr (=   1.8240 Ang.)
 Radius for H  used is    2.4944 Bohr (=   1.3200 Ang.)
Calculating surface                               ...        done! (  0.0s)
GEPOL surface points                              ...         2444
GEPOL Volume                                      ...    2493.8323
GEPOL Surface-area                                ...    1298.5128
Calculating surface distance matrix               ...        done! (  0.1s)
Performing Cholesky decomposition & store         ...        done! (  2.9s)
Overall time for CPCM initialization              ...                 3.0s
--------------
SCF ITERATIONS
--------------
ITER       Energy         Delta-E        Max-DP      RMS-DP      [F,P]     Damp
               ***  Starting incremental Fock matrix formation  ***
  0   -851.4338000789   0.000000000000 0.00372709  0.00005791  0.0212231 0.7000
                      *** Initiating the SOSCF procedure ***
                      *** Re-Reading the Fockian *** 
                      *** Removing any level shift *** 
ITER      Energy       Delta-E        Grad      Rot      Max-DP    RMS-DP
  1   -851.43457775  -0.0007776744  0.001042  0.001042  0.011385  0.000187
               *** Restarting incremental Fock matrix formation ***
  2   -851.43673206  -0.0021543020  0.000606  0.001135  0.003640  0.000060
  3   -851.43680025  -0.0000681985  0.000159  0.000729  0.001371  0.000021
  4   -851.43679805   0.0000022075  0.000295  0.000476  0.000815  0.000011
  5   -851.43680292  -0.0000048775  0.000022  0.000073  0.000138  0.000002
  6   -851.43680291   0.0000000151  0.000032  0.000050  0.000087  0.000001
  7   -851.43680296  -0.0000000557  0.000005  0.000013  0.000023  0.000000
  8   -851.43680296   0.0000000071  0.000005  0.000010  0.000014  0.000000
                  ***Gradient check signals convergence***
              ***Rediagonalizing the Fockian in SOSCF/NRSCF***

               *****************************************************
               *                     SUCCESS                       *
               *           SCF CONVERGED AFTER   9 CYCLES          *
               *****************************************************

Old exchange energy                            =    -23.825337039 Eh
New exchange energy                            =    -23.825337616 Eh
Exchange energy change after final integration =     -0.000000576 Eh
Total energy after final integration           =   -851.436803550 Eh
Final COS-X integration done in                =    39.569 sec
Total Energy       :         -851.43680355 Eh          -23168.77330 eV
  Last Energy change         ...   -1.6593e-08  Tolerance :   1.0000e-08
  Last MAX-Density change    ...    3.9968e-15  Tolerance :   1.0000e-07
             **** THE GBW FILE WAS UPDATED (PQ2_2e_2H_B3LYP_631Gd_opt.gbw) ****
             **** DENSITY PQ2_2e_2H_B3LYP_631Gd_opt.scfp WAS UPDATED ****
             **** ENERGY FILE WAS UPDATED (PQ2_2e_2H_B3LYP_631Gd_opt.en.tmp) ****
             **** THE GBW FILE WAS UPDATED (PQ2_2e_2H_B3LYP_631Gd_opt.gbw) ****
             **** DENSITY PQ2_2e_2H_B3LYP_631Gd_opt.scfp WAS UPDATED ****
Total SCF time: 0 days 0 hours 5 min 14 sec 

Maximum memory used throughout the entire SCF-calculation: 171.4 MB

-------------------------   --------------------
FINAL SINGLE POINT ENERGY      -851.436803550381
-------------------------   --------------------


           ************************************************************
           *        Program running with 4 parallel MPI-processes     *
           *              working on a common directory               *
           ************************************************************
------------------------------------------------------------------------------
                         ORCA SCF GRADIENT CALCULATION
------------------------------------------------------------------------------

 ... reading COSX grid (gridx3)
Gradient of the Kohn-Sham DFT energy:
Kohn-Sham wavefunction type      ... RKS
Hartree-Fock exchange scaling    ...    0.200
Number of operators              ...    1
Number of atoms                  ...   46
Basis set dimensions             ...  332
Integral neglect threshold       ... 2.5e-11
Integral primitive cutoff        ... 2.5e-12
SHARK Integral package           ... ON

Nuc. rep. gradient       (SHARK) ... done (  0.0 sec)
HCore & Overlap gradient (SHARK) ... done (  1.4 sec)
RI-J gradient            (SHARK) ... done (  3.6 sec)
COSX-gradient                    ... done ( 51.3 sec)
Exchange-correlation gradient    ... done

------------------
CARTESIAN GRADIENT
------------------

   1   C   :   -0.000146765    0.000428837    0.000091678
   2   C   :    0.000442646    0.000434056    0.000147934
   3   C   :    0.000133455    0.000410935    0.000274328
   4   C   :    0.000238334   -0.000126663    0.000129186
   5   C   :    0.000190696   -0.000551520   -0.000428605
   6   C   :   -0.000566763    0.000935976   -0.000266397
   7   C   :   -0.000231398   -0.000250625    0.000158006
   8   C   :   -0.000118653   -0.000089982    0.000025486
   9   C   :    0.000539011   -0.000167022   -0.000125682
  10   C   :   -0.000083206    0.000046839   -0.000099954
  11   C   :   -0.000242161   -0.000032305    0.000057489
  12   C   :    0.000718243   -0.000850041    0.000333577
  13   C   :   -0.000306680   -0.000018656    0.000078296
  14   O   :    0.000127728   -0.000026912    0.000131739
  15   O   :   -0.000117449    0.000322266    0.000301287
  16   H   :    0.000047088   -0.000204628   -0.000031280
  17   H   :    0.000206235   -0.000074839   -0.000200814
  18   H   :   -0.000037712   -0.000147337    0.000119738
  19   H   :   -0.000173564    0.000075360   -0.000103905
  20   H   :   -0.000143484   -0.000145063   -0.000024813
  21   H   :    0.000167596    0.000079677   -0.000131112
  22   H   :   -0.000104692   -0.000019797    0.000095028
  23   H   :    0.000215570    0.000122951   -0.000158131
  24   H   :    0.000001368    0.000017677   -0.000014933
  25   H   :   -0.000020617   -0.000026729   -0.000030179
  26   H   :   -0.000016592    0.000064203    0.000092445
  27   H   :    0.000005029    0.000123463    0.000013667
  28   H   :    0.000003978   -0.000060970   -0.000234789
  29   H   :   -0.000389809    0.000131030   -0.000142085
  30   H   :    0.000138139   -0.000204943    0.000108378
  31   C   :   -0.000222590    0.000098467    0.000472814
  32   H   :    0.000057797    0.000115559   -0.000148920
  33   H   :   -0.000144694   -0.000057693    0.000025765
  34   C   :    0.000234616    0.000695194   -0.000418595
  35   H   :   -0.000263513   -0.000099403    0.000047012
  36   C   :    0.001045133   -0.000056192    0.000250300
  37   C   :    0.000157339   -0.000276151   -0.000447154
  38   H   :    0.000258318   -0.000536087    0.000305497
  39   H   :   -0.000021689    0.000096683   -0.000315461
  40   H   :   -0.000125090    0.000094323    0.000207135
  41   C   :   -0.000968767   -0.000284750    0.000166276
  42   H   :   -0.000051081    0.000086592    0.000077183
  43   H   :    0.000192424   -0.000047790   -0.000150453
  44   H   :    0.000104040    0.000038000    0.000104221
  45   H   :   -0.000164890   -0.000155125   -0.000151999
  46   H   :   -0.000504597    0.000085858   -0.000084626

Difference to translation invariance:
           :    0.0000583258   -0.0000072770    0.0001045779

Difference to rotation invariance:
           :   -0.0001602212    0.0001312694    0.0005340630

Norm of the cartesian gradient     ...    0.0032442043
RMS gradient                       ...    0.0002761650
MAX gradient                       ...    0.0010451327

-------
TIMINGS
-------

Total SCF gradient time            ...       80.144 sec

One electron gradient       ....       1.390 sec  (  1.7%)
RI-J Coulomb gradient       ....       3.621 sec  (  4.5%)
COSX gradient               ....      51.311 sec  ( 64.0%)
XC gradient                 ....      13.316 sec  ( 16.6%)
CPCM gradient               ....       1.727 sec  (  2.2%)
   A-Matrix (El+Nuc)        ....       0.267 sec  (  0.3%)
   Potential                ....       1.460 sec  (  1.8%)

Maximum memory used throughout the entire SCFGRAD-calculation: 109.8 MB
------------------------------------------------------------------------------
                         ORCA GEOMETRY RELAXATION STEP
------------------------------------------------------------------------------

Reading the OPT-File                    .... done
Getting information on internals        .... done
Copying old internal coords+grads       .... done
Making the new internal coordinates     .... (new redundants).... done
Validating the new internal coordinates .... (new redundants).... done
Calculating the B-matrix                .... done
Calculating the G,G- and P matrices     .... done
Transforming gradient to internals      .... done
Projecting the internal gradient        .... done
Number of atoms                         ....  46
Number of internal coordinates          .... 226
Current Energy                          ....  -851.436803550 Eh
Current gradient norm                   ....     0.003244204 Eh/bohr
Maximum allowed component of the step   ....  0.300
Current trust radius                    ....  0.300
Updating the Hessian (BFGS)             .... done
Forming the augmented Hessian           .... done
Diagonalizing the augmented Hessian     .... done
Last element of RFO vector              ....  0.735610728
Lowest eigenvalues of augmented Hessian:
 -0.000486735  0.000503738  0.001685416  0.002567521  0.002876234
Length of the computed step             ....  0.920873600
Warning: the length of the step is outside the trust region - taking restricted step instead
The input lambda is                     ....    -0.000487
   iter:   1  x=   -0.000727  g= 3155.967215 f(x)=     0.758008
   iter:   2  x=   -0.001030  g= 1040.745049 f(x)=     0.315266
   iter:   3  x=   -0.001340  g=  387.733827 f(x)=     0.120232
   iter:   4  x=   -0.001545  g=  181.907667 f(x)=     0.037226
   iter:   5  x=   -0.001601  g=  120.524170 f(x)=     0.006854
   iter:   6  x=   -0.001605  g=  108.510401 f(x)=     0.000350
   iter:   7  x=   -0.001605  g=  107.878587 f(x)=     0.000001
   iter:   8  x=   -0.001605  g=  107.876741 f(x)=     0.000000
   iter:   9  x=   -0.001605  g=  107.876741 f(x)=     0.000000
The output lambda is                    ....    -0.001605 (9 iterations)
The final length of the internal step   ....  0.300000000
Converting the step to cartesian space:
 Initial RMS(Int)=    0.0199557032
Transforming coordinates:
 Iter   0:  RMS(Cart)=    0.0344775442 RMS(Int)=    0.7235521418
 Iter   1:  RMS(Cart)=    0.0010875235 RMS(Int)=    0.0007692834
 Iter   2:  RMS(Cart)=    0.0001321450 RMS(Int)=    0.0000492768
 Iter   3:  RMS(Cart)=    0.0000066152 RMS(Int)=    0.0000048232
 Iter   4:  RMS(Cart)=    0.0000008369 RMS(Int)=    0.0000003186
 Iter   5:  RMS(Cart)=    0.0000000431 RMS(Int)=    0.0000000303
done
Storing new coordinates                 .... done

                                .--------------------.
          ----------------------|Geometry convergence|-------------------------
          Item                value                   Tolerance       Converged
          ---------------------------------------------------------------------
          Energy change      -0.0002503873            0.0000002000      NO
          RMS gradient        0.0001858111            0.0000080000      NO
          MAX gradient        0.0007881070            0.0000300000      NO
          RMS step            0.0199557032            0.0001000000      NO
          MAX step            0.1858901496            0.0002000000      NO
          ........................................................
          Max(Bonds)      0.0984      Max(Angles)    0.17
          Max(Dihed)        5.28      Max(Improp)    0.00
          ---------------------------------------------------------------------

The optimization has not yet converged - more geometry cycles are needed


    ---------------------------------------------------------------------------
                         Redundant Internal Coordinates
                            (Angstroem and degrees)

        Definition                    Value    dE/dq     Step     New-Value
    ----------------------------------------------------------------------------
     1. B(C   1,C   0)                1.5152  0.000045 -0.0001    1.5151   
     2. B(C   2,C   1)                1.4130  0.000313 -0.0004    1.4125   
     3. B(C   3,C   2)                1.5156 -0.000115  0.0001    1.5157   
     4. B(C   4,C   2)                1.4109  0.000564 -0.0009    1.4100   
     5. B(C   5,C   4)                1.4026 -0.000074  0.0002    1.4029   
     6. B(C   6,C   5)                1.5211  0.000060  0.0000    1.5211   
     7. B(C   7,C   6)                1.5153 -0.000158  0.0003    1.5156   
     8. B(C   8,C   7)                1.3447 -0.000350  0.0004    1.3451   
     9. B(C   9,C   8)                1.5147  0.000009 -0.0000    1.5147   
    10. B(C  10,C   8)                1.5187 -0.000162  0.0004    1.5191   
    11. B(C  11,C   5)                1.3969  0.000442 -0.0006    1.3963   
    12. B(C  12,C  11)                1.3937 -0.000006  0.0002    1.3938   
    13. B(C  12,C   1)                1.4094  0.000612 -0.0009    1.4086   
    14. B(O  13,C  12)                1.3778  0.000112 -0.0001    1.3777   
    15. B(O  14,C   4)                1.3797  0.000351 -0.0004    1.3793   
    16. B(H  15,C   0)                1.0896 -0.000195  0.0003    1.0899   
    17. B(H  16,C   0)                1.1002  0.000295 -0.0004    1.0998   
    18. B(H  17,C   0)                1.0996  0.000163 -0.0004    1.0992   
    19. B(H  18,C   3)                1.0895 -0.000186  0.0003    1.0898   
    20. B(H  19,C   3)                1.0994  0.000017 -0.0002    1.0992   
    21. B(H  20,C   3)                1.1001  0.000154 -0.0002    1.0999   
    22. B(H  21,C   6)                1.0998 -0.000029  0.0001    1.0999   
    23. B(H  22,C   6)                1.0931  0.000136 -0.0002    1.0929   
    24. B(H  23,C   7)                1.0920 -0.000025  0.0000    1.0921   
    25. B(H  24,C   9)                1.0955 -0.000009  0.0000    1.0955   
    26. B(H  25,C   9)                1.0989 -0.000023  0.0000    1.0989   
    27. B(H  26,C   9)                1.0985  0.000108 -0.0001    1.0984   
    28. B(H  27,C  10)                1.0944  0.000216 -0.0003    1.0942   
    29. B(H  28,C  11)                1.0872 -0.000014  0.0001    1.0873   
    30. B(H  29,C  10)                1.0994 -0.000104  0.0001    1.0995   
    31. B(C  30,C  10)                1.5615  0.000092  0.0001    1.5616   
    32. B(H  31,C  30)                1.0958  0.000194 -0.0005    1.0953   
    33. B(H  32,C  30)                1.0993 -0.000121  0.0000    1.0993   
    34. B(C  33,C  30)                1.5077 -0.000355  0.0006    1.5082   
    35. B(H  34,C  33)                1.0908  0.000166 -0.0002    1.0906   
    36. B(C  35,C  33)                1.3440 -0.000788  0.0010    1.3450   
    37. B(C  36,C  35)                1.5117 -0.000101 -0.0006    1.5111   
    38. B(H  37,C  36)                1.0997 -0.000193  0.0005    1.1002   
    39. B(H  38,C  36)                1.0935  0.000175 -0.0008    1.0927   
    40. B(H  39,C  36)                1.0985  0.000046  0.0003    1.0988   
    41. B(C  40,C  35)                1.5137  0.000600 -0.0010    1.5126   
    42. B(H  41,C  40)                1.0953  0.000006 -0.0000    1.0953   
    43. B(H  42,C  40)                1.0999 -0.000066  0.0000    1.0999   
    44. B(H  43,C  40)                1.0994 -0.000137  0.0003    1.0997   
    45. B(H  44,O  13)                0.9703 -0.000250  0.0004    0.9706   
    46. B(H  45,H  37)                5.7756 -0.000317  0.0984    5.8739   
    47. B(H  45,O  14)                0.9702 -0.000176  0.0003    0.9704   
    48. A(C   1,C   0,H  15)          113.17  0.000148   -0.04    113.12   
    49. A(C   1,C   0,H  16)          111.27 -0.000027    0.06    111.33   
    50. A(H  15,C   0,H  17)          106.94  0.000042    0.05    106.99   
    51. A(H  16,C   0,H  17)          107.13  0.000039    0.01    107.14   
    52. A(C   1,C   0,H  17)          111.29 -0.000134   -0.01    111.28   
    53. A(H  15,C   0,H  16)          106.71 -0.000067   -0.07    106.64   
    54. A(C   0,C   1,C   2)          124.06  0.000255   -0.04    124.02   
    55. A(C   0,C   1,C  12)          117.62 -0.000065    0.02    117.64   
    56. A(C   2,C   1,C  12)          118.32 -0.000190    0.03    118.35   
    57. A(C   1,C   2,C   3)          123.41  0.000111   -0.00    123.41   
    58. A(C   1,C   2,C   4)          119.33 -0.000049    0.02    119.35   
    59. A(C   3,C   2,C   4)          117.26 -0.000062   -0.02    117.25   
    60. A(H  19,C   3,H  20)          107.25  0.000106   -0.02    107.23   
    61. A(H  18,C   3,H  19)          106.72  0.000079    0.06    106.78   
    62. A(C   2,C   3,H  19)          111.13 -0.000302    0.03    111.16   
    63. A(C   2,C   3,H  18)          113.07  0.000189   -0.04    113.04   
    64. A(H  18,C   3,H  20)          106.82 -0.000140   -0.04    106.78   
    65. A(C   2,C   3,H  20)          111.51  0.000071    0.00    111.51   
    66. A(C   2,C   4,C   5)          122.08  0.000118   -0.01    122.07   
    67. A(C   5,C   4,O  14)          116.41 -0.000238    0.05    116.46   
    68. A(C   2,C   4,O  14)          121.51  0.000120   -0.04    121.47   
    69. A(C   4,C   5,C  11)          117.83 -0.000010   -0.02    117.82   
    70. A(C   4,C   5,C   6)          121.67  0.000572   -0.06    121.60   
    71. A(C   6,C   5,C  11)          120.49 -0.000562    0.08    120.57   
    72. A(C   5,C   6,C   7)          112.27  0.000008    0.07    112.34   
    73. A(C   7,C   6,H  21)          108.57 -0.000196    0.02    108.59   
    74. A(C   5,C   6,H  22)          109.69 -0.000198    0.05    109.74   
    75. A(C   7,C   6,H  22)          111.31  0.000279   -0.08    111.23   
    76. A(H  21,C   6,H  22)          107.06  0.000017    0.00    107.06   
    77. A(C   5,C   6,H  21)          107.72  0.000084   -0.06    107.67   
    78. A(C   8,C   7,H  23)          117.39  0.000006   -0.01    117.37   
    79. A(C   6,C   7,H  23)          113.56 -0.000004   -0.01    113.55   
    80. A(C   6,C   7,C   8)          129.05 -0.000002    0.02    129.07   
    81. A(C   9,C   8,C  10)          116.51 -0.000449    0.06    116.57   
    82. A(C   7,C   8,C  10)          123.93  0.000261   -0.02    123.91   
    83. A(C   7,C   8,C   9)          119.56  0.000188   -0.04    119.52   
    84. A(H  25,C   9,H  26)          106.42 -0.000048    0.02    106.43   
    85. A(H  24,C   9,H  26)          107.56  0.000056   -0.02    107.54   
    86. A(C   8,C   9,H  26)          111.64 -0.000109    0.03    111.67   
    87. A(H  24,C   9,H  25)          108.28 -0.000034    0.00    108.28   
    88. A(C   8,C   9,H  25)          111.20  0.000136   -0.04    111.15   
    89. A(C   8,C   9,H  24)          111.52 -0.000004    0.01    111.53   
    90. A(H  29,C  10,C  30)          108.80  0.000278   -0.07    108.73   
    91. A(H  27,C  10,C  30)          107.67  0.000210   -0.07    107.61   
    92. A(C   8,C  10,C  30)          115.35 -0.000524    0.14    115.49   
    93. A(H  27,C  10,H  29)          106.11 -0.000104    0.00    106.12   
    94. A(C   8,C  10,H  29)          108.98 -0.000003    0.02    108.99   
    95. A(C   8,C  10,H  27)          109.53  0.000173   -0.04    109.49   
    96. A(C  12,C  11,H  28)          118.97  0.000464   -0.11    118.86   
    97. A(C   5,C  11,H  28)          119.90 -0.000438    0.09    119.99   
    98. A(C   5,C  11,C  12)          121.13 -0.000026    0.02    121.15   
    99. A(C  11,C  12,O  13)          116.26 -0.000355    0.05    116.31   
   100. A(C   1,C  12,O  13)          122.43  0.000199   -0.02    122.41   
   101. A(C   1,C  12,C  11)          121.31  0.000156   -0.03    121.28   
   102. A(C  12,O  13,H  44)          110.05  0.000140   -0.02    110.03   
   103. A(C   4,O  14,H  45)          110.32  0.000361   -0.06    110.26   
   104. A(H  32,C  30,C  33)          110.19 -0.000006   -0.03    110.16   
   105. A(H  31,C  30,C  33)          109.86 -0.000037    0.07    109.93   
   106. A(C  10,C  30,C  33)          115.09  0.000031   -0.05    115.05   
   107. A(H  31,C  30,H  32)          105.61  0.000020    0.00    105.61   
   108. A(C  10,C  30,H  32)          107.69 -0.000101    0.04    107.73   
   109. A(C  10,C  30,H  31)          107.94  0.000094   -0.04    107.91   
   110. A(H  34,C  33,C  35)          116.62 -0.000197   -0.05    116.57   
   111. A(C  30,C  33,C  35)          127.85  0.000129    0.15    128.00   
   112. A(C  30,C  33,H  34)          115.53  0.000069   -0.10    115.43   
   113. A(C  36,C  35,C  40)          114.33  0.000005   -0.12    114.20   
   114. A(C  33,C  35,C  40)          120.71 -0.000036   -0.05    120.66   
   115. A(C  33,C  35,C  36)          124.95  0.000032    0.17    125.12   
   116. A(H  38,C  36,H  39)          108.12 -0.000020    0.03    108.15   
   117. A(H  37,C  36,H  39)          106.48  0.000230   -0.10    106.38   
   118. A(C  35,C  36,H  39)          110.54 -0.000186    0.01    110.55   
   119. A(H  37,C  36,H  38)          107.57  0.000117    0.03    107.59   
   120. A(C  35,C  36,H  38)          113.56  0.000554    0.01    113.57   
   121. A(C  35,C  36,H  37)          110.27 -0.000695    0.03    110.30   
   122. A(H  42,C  40,H  43)          106.27  0.000076    0.01    106.29   
   123. A(H  41,C  40,H  43)          108.31 -0.000051   -0.03    108.29   
   124. A(C  35,C  40,H  43)          111.05  0.000115   -0.04    111.01   
   125. A(H  41,C  40,H  42)          108.10  0.000050    0.01    108.10   
   126. A(C  35,C  40,H  42)          110.86 -0.000432    0.11    110.97   
   127. A(C  35,C  40,H  41)          112.02  0.000238   -0.06    111.96   
   128. D(C   2,C   1,C   0,H  17)    120.83  0.000058   -0.27    120.56   
   129. D(C  12,C   1,C   0,H  17)    -59.41  0.000064   -0.20    -59.61   
   130. D(C  12,C   1,C   0,H  15)   -179.86  0.000003   -0.23   -180.09   
   131. D(C   2,C   1,C   0,H  16)   -119.77 -0.000001   -0.22   -119.99   
   132. D(C  12,C   1,C   0,H  16)     60.00  0.000006   -0.16     59.84   
   133. D(C   2,C   1,C   0,H  15)      0.37 -0.000004   -0.30      0.08   
   134. D(C   4,C   2,C   1,C  12)     -0.26 -0.000030    0.10     -0.16   
   135. D(C   3,C   2,C   1,C  12)    179.73 -0.000033    0.01    179.73   
   136. D(C   3,C   2,C   1,C   0)     -0.51 -0.000026    0.07     -0.43   
   137. D(C   4,C   2,C   1,C   0)    179.50 -0.000023    0.17    179.67   
   138. D(H  19,C   3,C   2,C   4)     56.05 -0.000083    0.37     56.42   
   139. D(H  20,C   3,C   2,C   1)    116.45 -0.000059    0.46    116.91   
   140. D(H  19,C   3,C   2,C   1)   -123.94 -0.000080    0.46   -123.48   
   141. D(H  18,C   3,C   2,C   4)    176.05 -0.000066    0.44    176.49   
   142. D(H  18,C   3,C   2,C   1)     -3.94 -0.000063    0.53     -3.41   
   143. D(H  20,C   3,C   2,C   4)    -63.56 -0.000062    0.37    -63.19   
   144. D(O  14,C   4,C   2,C   3)      0.10 -0.000171    0.39      0.49   
   145. D(C   5,C   4,C   2,C   3)   -179.90  0.000001    0.19   -179.72   
   146. D(C   5,C   4,C   2,C   1)      0.09 -0.000002    0.10      0.19   
   147. D(O  14,C   4,C   2,C   1)   -179.91 -0.000174    0.30   -179.61   
   148. D(C  11,C   5,C   4,C   2)      0.06  0.000024   -0.19     -0.13   
   149. D(C  11,C   5,C   4,O  14)   -179.94  0.000187   -0.39   -180.33   
   150. D(C   6,C   5,C   4,O  14)     -1.08  0.000155   -0.28     -1.36   
   151. D(C   6,C   5,C   4,C   2)    178.92 -0.000008   -0.08    178.84   
   152. D(H  22,C   6,C   5,C  11)   -142.90  0.000046    0.22   -142.68   
   153. D(H  22,C   6,C   5,C   4)     38.27  0.000072    0.11     38.38   
   154. D(H  21,C   6,C   5,C  11)    -26.70  0.000008    0.22    -26.48   
   155. D(H  21,C   6,C   5,C   4)    154.47  0.000034    0.10    154.57   
   156. D(C   7,C   6,C   5,C  11)     92.79 -0.000174    0.24     93.03   
   157. D(C   7,C   6,C   5,C   4)    -86.04 -0.000148    0.13    -85.92   
   158. D(C   8,C   7,C   6,C   5)    125.48  0.000012    0.19    125.67   
   159. D(H  23,C   7,C   6,H  22)   -177.80  0.000064   -0.01   -177.80   
   160. D(H  23,C   7,C   6,H  21)     64.60  0.000001    0.03     64.63   
   161. D(H  23,C   7,C   6,C   5)    -54.39  0.000020    0.05    -54.34   
   162. D(C   8,C   7,C   6,H  22)      2.07  0.000057    0.14      2.21   
   163. D(C   8,C   7,C   6,H  21)   -115.53 -0.000007    0.18   -115.36   
   164. D(C  10,C   8,C   7,H  23)   -179.41  0.000017    0.01   -179.40   
   165. D(C  10,C   8,C   7,C   6)      0.73  0.000025   -0.14      0.59   
   166. D(C   9,C   8,C   7,C   6)   -179.59  0.000067   -0.26   -179.86   
   167. D(C   9,C   8,C   7,H  23)      0.27  0.000059   -0.11      0.15   
   168. D(H  26,C   9,C   8,C  10)    -66.65  0.000004   -0.01    -66.65   
   169. D(H  26,C   9,C   8,C   7)    113.66 -0.000038    0.10    113.76   
   170. D(H  25,C   9,C   8,C  10)     52.04 -0.000038    0.01     52.04   
   171. D(H  25,C   9,C   8,C   7)   -127.66 -0.000080    0.11   -127.54   
   172. D(H  24,C   9,C   8,C  10)    173.00  0.000010   -0.01    172.99   
   173. D(H  24,C   9,C   8,C   7)     -6.70 -0.000031    0.10     -6.60   
   174. D(C  30,C  10,C   8,C   9)     77.03 -0.000095    0.82     77.85   
   175. D(C  30,C  10,C   8,C   7)   -103.29 -0.000052    0.71   -102.58   
   176. D(H  29,C  10,C   8,C   9)    -45.65 -0.000086    0.80    -44.85   
   177. D(H  29,C  10,C   8,C   7)    134.03 -0.000043    0.69    134.72   
   178. D(H  27,C  10,C   8,C   9)   -161.33 -0.000056    0.81   -160.53   
   179. D(H  27,C  10,C   8,C   7)     18.35 -0.000013    0.69     19.04   
   180. D(H  28,C  11,C   5,C   6)      1.53  0.000003   -0.04      1.49   
   181. D(H  28,C  11,C   5,C   4)   -179.59 -0.000015    0.07   -179.52   
   182. D(C  12,C  11,C   5,C   6)   -178.90  0.000006   -0.03   -178.93   
   183. D(C  12,C  11,C   5,C   4)     -0.03 -0.000012    0.08      0.06   
   184. D(C   1,C  12,C  11,H  28)    179.41 -0.000023    0.13    179.54   
   185. D(C   1,C  12,C  11,C   5)     -0.16 -0.000022    0.12     -0.04   
   186. D(O  13,C  12,C   1,C   2)   -179.93 -0.000004    0.27   -179.66   
   187. D(O  13,C  12,C   1,C   0)      0.29 -0.000012    0.21      0.50   
   188. D(C  11,C  12,C   1,C   2)      0.30  0.000043   -0.21      0.09   
   189. D(O  13,C  12,C  11,C   5)   -179.94  0.000021   -0.33   -180.27   
   190. D(C  11,C  12,C   1,C   0)   -179.48  0.000035   -0.27   -179.75   
   191. D(O  13,C  12,C  11,H  28)     -0.37  0.000020   -0.32     -0.69   
   192. D(H  44,O  13,C  12,C  11)    177.51 -0.000103   -1.36    176.15   
   193. D(H  44,O  13,C  12,C   1)     -2.27 -0.000059   -1.82     -4.09   
   194. D(H  45,O  14,C   4,C   5)   -176.33 -0.000077    1.50   -174.83   
   195. D(H  45,O  14,C   4,C   2)      3.67  0.000085    1.31      4.97   
   196. D(C  33,C  30,C  10,H  29)     35.69 -0.000102    0.50     36.19   
   197. D(C  33,C  30,C  10,H  27)    150.28  0.000027    0.43    150.72   
   198. D(C  33,C  30,C  10,C   8)    -87.09  0.000056    0.44    -86.65   
   199. D(H  32,C  30,C  10,H  29)    159.02 -0.000166    0.46    159.47   
   200. D(H  32,C  30,C  10,H  27)    -86.39 -0.000037    0.40    -86.00   
   201. D(H  32,C  30,C  10,C   8)     36.24 -0.000008    0.40     36.63   
   202. D(H  31,C  30,C  10,H  29)    -87.39 -0.000147    0.46    -86.94   
   203. D(H  31,C  30,C  10,H  27)     27.20 -0.000018    0.39     27.59   
   204. D(H  31,C  30,C  10,C   8)    149.83  0.000011    0.39    150.22   
   205. D(C  35,C  33,C  30,H  32)    103.62 -0.000010    0.96    104.58   
   206. D(C  35,C  33,C  30,H  31)    -12.34 -0.000009    0.93    -11.41   
   207. D(C  35,C  33,C  30,C  10)   -134.40 -0.000125    0.95   -133.44   
   208. D(H  34,C  33,C  30,H  32)    -75.57 -0.000052    1.15    -74.42   
   209. D(H  34,C  33,C  30,H  31)    168.47 -0.000050    1.12    169.59   
   210. D(H  34,C  33,C  30,C  10)     46.42 -0.000167    1.14     47.56   
   211. D(C  40,C  35,C  33,H  34)      0.15  0.000008   -0.04      0.11   
   212. D(C  40,C  35,C  33,C  30)   -179.03 -0.000036    0.15   -178.87   
   213. D(C  36,C  35,C  33,H  34)    178.98  0.000084   -0.36    178.63   
   214. D(C  36,C  35,C  33,C  30)     -0.20  0.000040   -0.16     -0.36   
   215. D(H  39,C  36,C  35,C  40)    -45.64  0.000347   -5.16    -50.81   
   216. D(H  39,C  36,C  35,C  33)    135.46  0.000276   -4.86    130.60   
   217. D(H  38,C  36,C  35,C  40)   -167.36  0.000117   -5.22   -172.58   
   218. D(H  38,C  36,C  35,C  33)     13.74  0.000046   -4.91      8.83   
   219. D(H  37,C  36,C  35,C  40)     71.84  0.000090   -5.28     66.56   
   220. D(H  37,C  36,C  35,C  33)   -107.06  0.000019   -4.97   -112.03   
   221. D(H  43,C  40,C  35,C  36)     60.41 -0.000126    0.95     61.36   
   222. D(H  43,C  40,C  35,C  33)   -120.64 -0.000058    0.64   -120.00   
   223. D(H  42,C  40,C  35,C  36)    -57.49 -0.000018    0.89    -56.60   
   224. D(H  42,C  40,C  35,C  33)    121.45  0.000050    0.58    122.04   
   225. D(H  41,C  40,C  35,C  36)   -178.34  0.000056    0.85   -177.49   
   226. D(H  41,C  40,C  35,C  33)      0.61  0.000125    0.55      1.16   
    ----------------------------------------------------------------------------

         *************************************************************
         *                GEOMETRY OPTIMIZATION CYCLE  25            *
         *************************************************************
---------------------------------
CARTESIAN COORDINATES (ANGSTROEM)
---------------------------------
  C      3.939709    0.390616    0.903969
  C      2.548818    0.130330    0.362478
  C      1.629265    1.147898    0.024332
  C      1.927911    2.626230    0.174639
  C      0.360780    0.793446   -0.479099
  C     -0.024042   -0.544279   -0.653505
  C     -1.404862   -0.914277   -1.173108
  C     -2.436135   -0.988559   -0.065037
  C     -3.618341   -0.355092    0.035353
  C     -4.488780   -0.586661    1.253095
  C     -4.161648    0.594663   -1.018287
  C      0.896834   -1.537115   -0.313102
  C      2.157177   -1.211032    0.184947
  O      2.984145   -2.268714    0.493837
  O     -0.568059    1.750742   -0.830797
  H      4.165918    1.451431    1.010491
  H      4.711501   -0.031304    0.243749
  H      4.074643   -0.067541    1.894002
  H      2.900966    2.821081    0.625004
  H      1.179301    3.119700    0.810531
  H      1.919337    3.140329   -0.797682
  H     -1.329061   -1.903190   -1.648609
  H     -1.708493   -0.207604   -1.949549
  H     -2.152910   -1.656427    0.751262
  H     -4.079327   -1.373358    1.896159
  H     -5.508614   -0.874975    0.962553
  H     -4.584440    0.322428    1.862101
  H     -3.645709    0.421079   -1.967438
  H      0.638224   -2.585371   -0.441452
  H     -5.220630    0.360706   -1.199337
  C     -4.033716    2.114252   -0.682143
  H     -3.935433    2.660757   -1.626242
  H     -3.080465    2.260935   -0.154658
  C     -5.169295    2.687861    0.127725
  H     -5.462995    2.104933    1.001429
  C     -5.843540    3.831453   -0.087371
  C     -5.576612    4.797639   -1.218150
  H     -5.169843    5.741483   -0.825533
  H     -4.870639    4.417226   -1.960392
  H     -6.511641    5.054278   -1.734978
  C     -6.946944    4.265200    0.852016
  H     -7.079476    3.561506    1.680786
  H     -6.734908    5.257399    1.276722
  H     -7.904978    4.355908    0.319757
  H      3.853751   -1.940289    0.773168
  H     -0.183058    2.638063   -0.751905

----------------------------
CARTESIAN COORDINATES (A.U.)
----------------------------
  NO LB      ZA    FRAG     MASS         X           Y           Z
   0 C     6.0000    0    12.011    7.444971    0.738158    1.708255
   1 C     6.0000    0    12.011    4.816568    0.246289    0.684984
   2 C     6.0000    0    12.011    3.078864    2.169214    0.045981
   3 C     6.0000    0    12.011    3.643225    4.962855    0.330021
   4 C     6.0000    0    12.011    0.681776    1.499396   -0.905365
   5 C     6.0000    0    12.011   -0.045433   -1.028538   -1.234945
   6 C     6.0000    0    12.011   -2.654805   -1.727732   -2.216853
   7 C     6.0000    0    12.011   -4.603628   -1.868106   -0.122903
   8 C     6.0000    0    12.011   -6.837674   -0.671027    0.066807
   9 C     6.0000    0    12.011   -8.482564   -1.108629    2.368005
  10 C     6.0000    0    12.011   -7.864376    1.123750   -1.924283
  11 C     6.0000    0    12.011    1.694771   -2.904727   -0.591678
  12 C     6.0000    0    12.011    4.076474   -2.288518    0.349498
  13 O     8.0000    0    15.999    5.639217   -4.287249    0.933217
  14 O     8.0000    0    15.999   -1.073475    3.308423   -1.569978
  15 H     1.0000    0     1.008    7.872444    2.742807    1.909551
  16 H     1.0000    0     1.008    8.903447   -0.059157    0.460619
  17 H     1.0000    0     1.008    7.699960   -0.127634    3.579146
  18 H     1.0000    0     1.008    5.482032    5.331071    1.181086
  19 H     1.0000    0     1.008    2.228555    5.895378    1.531681
  20 H     1.0000    0     1.008    3.627022    5.934363   -1.507401
  21 H     1.0000    0     1.008   -2.511560   -3.596507   -3.115420
  22 H     1.0000    0     1.008   -3.228585   -0.392314   -3.684114
  23 H     1.0000    0     1.008   -4.068410   -3.130193    1.419680
  24 H     1.0000    0     1.008   -7.708810   -2.595271    3.583221
  25 H     1.0000    0     1.008  -10.409773   -1.653463    1.818961
  26 H     1.0000    0     1.008   -8.663336    0.609301    3.518861
  27 H     1.0000    0     1.008   -6.889391    0.795723   -3.717919
  28 H     1.0000    0     1.008    1.206069   -4.885643   -0.834223
  29 H     1.0000    0     1.008   -9.865561    0.681635   -2.266418
  30 C     6.0000    0    12.011   -7.622619    3.995357   -1.289063
  31 H     1.0000    0     1.008   -7.436890    5.028103   -3.073151
  32 H     1.0000    0     1.008   -5.821235    4.272549   -0.292261
  33 C     6.0000    0    12.011   -9.768552    5.079322    0.241365
  34 H     1.0000    0     1.008  -10.323565    3.977746    1.892427
  35 C     6.0000    0    12.011  -11.042691    7.240396   -0.165108
  36 C     6.0000    0    12.011  -10.538270    9.066224   -2.301970
  37 H     1.0000    0     1.008   -9.769587   10.849830   -1.560031
  38 H     1.0000    0     1.008   -9.204174    8.347347   -3.704604
  39 H     1.0000    0     1.008  -12.305218    9.551202   -3.278633
  40 C     6.0000    0    12.011  -13.127821    8.060061    1.610076
  41 H     1.0000    0     1.008  -13.378270    6.730270    3.176226
  42 H     1.0000    0     1.008  -12.727131    9.935045    2.412654
  43 H     1.0000    0     1.008  -14.938244    8.231473    0.604252
  44 H     1.0000    0     1.008    7.282535   -3.666614    1.461075
  45 H     1.0000    0     1.008   -0.345929    4.985216   -1.420894

--------------------------------
INTERNAL COORDINATES (ANGSTROEM)
--------------------------------
 C      0   0   0     0.000000000000     0.00000000     0.00000000
 C      1   0   0     1.515104008379     0.00000000     0.00000000
 C      2   1   0     1.412573806928   124.01484370     0.00000000
 C      3   2   1     1.515666931273   123.40902400   359.56456886
 C      3   2   1     1.410011311273   119.34181108   179.66778731
 C      5   3   2     1.402859061845   122.06480338     0.18809456
 C      6   5   3     1.521036136977   121.56428850   178.84215012
 C      7   6   5     1.515540091953   112.32714285   274.10022194
 C      8   7   6     1.344979926821   129.02071793   125.63374188
 C      9   8   7     1.514655511217   119.54653477   180.15412938
 C      9   8   7     1.519004024725   123.85522579     0.58617255
 C      6   5   3     1.396284840002   117.82800160   359.86867715
 C     12   6   5     1.393860350201   121.13844822     0.05587628
 O     13  12   6     1.377672528455   116.31300234   179.72464150
 O      5   3   2     1.379437669587   121.48917260   180.39250250
 H      1   2   3     1.089883028223   113.12139549     0.07802766
 H      1   2   3     1.099805387831   111.33184194   240.00598792
 H      1   2   3     1.099218415960   111.28345519   120.56103432
 H      4   3   2     1.089784876751   113.03606967   356.59077308
 H      4   3   2     1.099221806468   111.16440497   236.51809779
 H      4   3   2     1.099900681724   111.51159298   116.91009255
 H      7   6   5     1.099907441672   107.68750205   154.57375618
 H      7   6   5     1.092904030253   109.73166467    38.37327747
 H      8   7   6     1.092066170155   113.57885575   305.63836927
 H     10   9   8     1.095479509255   111.52714220   353.39287647
 H     10   9   8     1.098909707535   111.15383813   232.45028091
 H     10   9   8     1.098400060003   111.67092788   113.75290967
 H     11   9   8     1.094172574494   109.50303679    19.05094194
 H     12   6   5     1.087286536262   119.99246411   180.47648285
 H     11   9   8     1.099525715455   109.00556091   134.73543577
 C     11   9   8     1.561573275246   115.45634578   257.45023899
 H     31  11   9     1.095285561659   107.89968529   150.20997323
 H     31  11   9     1.099292522371   107.70876190    36.62467384
 C     31  11   9     1.508128591455   115.08907369   273.33802809
 H     34  31  11     1.090607587407   115.44738324    47.55198715
 C     34  31  11     1.344869618335   127.95439418   226.54150647
 C     36  34  31     1.511101355567   125.08717014   359.63505314
 H     37  36  34     1.100205195739   110.29102210   247.98383538
 H     37  36  34     1.092719165761   113.56764488     8.83360586
 H     37  36  34     1.098750761042   110.54923434   130.60875933
 C     36  34  31     1.512641422284   120.67826615   181.13859401
 H     41  36  34     1.095268146408   111.95964547     1.15885503
 H     41  36  34     1.099905810132   110.96779371   122.04293884
 H     41  36  34     1.099708042524   111.01156629   240.00527156
 H     14  13  12     0.970620630797   110.03196846   176.14960113
 H     15   5   3     0.970457483790   110.28359085     4.97110277

---------------------------
INTERNAL COORDINATES (A.U.)
---------------------------
 C      0   0   0     0.000000000000     0.00000000     0.00000000
 C      1   0   0     2.863131640243     0.00000000     0.00000000
 C      2   1   0     2.669377639044   124.01484370     0.00000000
 C      3   2   1     2.864195410347   123.40902400   359.56456886
 C      3   2   1     2.664535224037   119.34181108   179.66778731
 C      5   3   2     2.651019431376   122.06480338     0.18809456
 C      6   5   3     2.874341738685   121.56428850   178.84215012
 C      7   6   5     2.863955718768   112.32714285   274.10022194
 C      8   7   6     2.541643717314   129.02071793   125.63374188
 C      9   8   7     2.862284103435   119.54653477   180.15412938
 C      9   8   7     2.870501603055   123.85522579     0.58617255
 C      6   5   3     2.638595952550   117.82800160   359.86867715
 C     12   6   5     2.634014330812   121.13844822     0.05587628
 O     13  12   6     2.603423781006   116.31300234   179.72464150
 O      5   3   2     2.606759414334   121.48917260   180.39250250
 H      1   2   3     2.059580441351   113.12139549     0.07802766
 H      1   2   3     2.078330983612   111.33184194   240.00598792
 H      1   2   3     2.077221767526   111.28345519   120.56103432
 H      4   3   2     2.059394961949   113.03606967   356.59077308
 H      4   3   2     2.077228174659   111.16440497   236.51809779
 H      4   3   2     2.078511062971   111.51159298   116.91009255
 H      7   6   5     2.078523837422   107.68750205   154.57375618
 H      7   6   5     2.065289307837   109.73166467    38.37327747
 H      8   7   6     2.063705981712   113.57885575   305.63836927
 H     10   9   8     2.070156257815   111.52714220   353.39287647
 H     10   9   8     2.076638393148   111.15383813   232.45028091
 H     10   9   8     2.075675298888   111.67092788   113.75290967
 H     11   9   8     2.067686509041   109.50303679    19.05094194
 H     12   6   5     2.054673782636   119.99246411   180.47648285
 H     11   9   8     2.077802479413   109.00556091   134.73543577
 C     11   9   8     2.950945828265   115.45634578   257.45023899
 H     31  11   9     2.069789749974   107.89968529   150.20997323
 H     31  11   9     2.077361808349   107.70876190    36.62467384
 C     31  11   9     2.849950012586   115.08907369   273.33802809
 H     34  31  11     2.060949659777   115.44738324    47.55198715
 C     34  31  11     2.541435264485   127.95439418   226.54150647
 C     36  34  31     2.855567722618   125.08717014   359.63505314
 H     37  36  34     2.079086511064   110.29102210   247.98383538
 H     37  36  34     2.064939964575   113.56764488     8.83360586
 H     37  36  34     2.076338027807   110.54923434   130.60875933
 C     36  34  31     2.858478026941   120.67826615   181.13859401
 H     41  36  34     2.069756839919   111.95964547     1.15885503
 H     41  36  34     2.078520754259   110.96779371   122.04293884
 H     41  36  34     2.078147027642   111.01156629   240.00527156
 H     14  13  12     1.834207172140   110.03196846   176.14960113
 H     15   5   3     1.833898868978   110.28359085     4.97110277


           ************************************************************
           *        Program running with 4 parallel MPI-processes     *
           *              working on a common directory               *
           ************************************************************
------------------------------------------------------------------------------
                   ___                                                        
                  /   \      - P O W E R E D   B Y -                         
                 /     \                                                     
                 |  |  |   _    _      __       _____    __    __             
                 |  |  |  | |  | |    /  \     |  _  \  |  |  /  |          
                  \  \/   | |  | |   /    \    | | | |  |  | /  /          
                 / \  \   | |__| |  /  /\  \   | |_| |  |  |/  /          
                |  |  |   |  __  | /  /__\  \  |    /   |      \           
                |  |  |   | |  | | |   __   |  |    \   |  |\   \          
                \     /   | |  | | |  |  |  |  | |\  \  |  | \   \       
                 \___/    |_|  |_| |__|  |__|  |_| \__\ |__|  \__/        
                                                                              
                      - O R C A' S   B I G   F R I E N D -                    
                                      &                                       
                       - I N T E G R A L  F E E D E R -                       
                                                                              
 v1 FN, 2020, v2 2021                                                         
------------------------------------------------------------------------------


Reading SHARK input file PQ2_2e_2H_B3LYP_631Gd_opt.SHARKINP.tmp ... ok
----------------------
SHARK INTEGRAL PACKAGE
----------------------

Number of atoms                             ...     46
Number of basis functions                   ...    332
Number of shells                            ...    172
Maximum angular momentum                    ...      2
Integral batch strategy                     ... SHARK/LIBINT Hybrid
RI-J (if used) integral strategy            ... SPLIT-RIJ (Revised 2003 algorithm where possible)
Printlevel                                  ...      1
Contraction scheme used                     ... SEGMENTED contraction
Coulomb Range Separation                    ... NOT USED
Exchange Range Separation                   ... NOT USED
Finite Nucleus Model                        ... NOT USED
Auxiliary Coulomb fitting basis             ... AVAILABLE
   # of basis functions in Aux-J            ...   1266
   # of shells in Aux-J                     ...    430
   Maximum angular momentum in Aux-J        ...      4
Auxiliary J/K fitting basis                 ... NOT available
Auxiliary Correlation fitting basis         ... NOT available
Auxiliary 'external' fitting basis          ... NOT available
Integral threshold                          ...     2.500000e-11
Primitive cut-off                           ...     2.500000e-12
Primitive pair pre-selection threshold      ...     2.500000e-12

Calculating pre-screening integrals         ... done (  0.1 sec) Dimension = 172
Organizing shell pair data                  ... done (  0.1 sec)
Shell pair information
Total number of shell pairs                 ...     14878
Shell pairs after pre-screening             ...      9965
Total number of primitive shell pairs       ...     82308
Primitive shell pairs kept                  ...     30859
          la=0 lb=0:   4035 shell pairs
          la=1 lb=0:   3257 shell pairs
          la=1 lb=1:    667 shell pairs
          la=2 lb=0:   1327 shell pairs
          la=2 lb=1:    560 shell pairs
          la=2 lb=2:    119 shell pairs

Calculating one electron integrals          ... done (  0.0 sec)
Calculating RI/J V-Matrix + Cholesky decomp.... done (  0.1 sec)
Calculating Nuclear repulsion               ... done (  0.0 sec) ENN=   1506.017922720450 Eh

SHARK setup successfully completed in   0.5 seconds

Maximum memory used throughout the entire GTOINT-calculation: 24.6 MB
[1717824188.054342] [eu-a2p-415:84008:0]          mpool.c:38   UCX  WARN  object 0x3aefa40 was not returned to mpool ucp_requests
[1717824188.054381] [eu-a2p-415:84008:0]          mpool.c:38   UCX  WARN  object 0x3aefc00 was not returned to mpool ucp_requests
[1717824188.054387] [eu-a2p-415:84008:0]          mpool.c:38   UCX  WARN  object 0x3aefdc0 was not returned to mpool ucp_requests
[1717824188.054391] [eu-a2p-415:84008:0]          mpool.c:38   UCX  WARN  object 0x3aeff80 was not returned to mpool ucp_requests
[1717824188.054395] [eu-a2p-415:84008:0]          mpool.c:38   UCX  WARN  object 0x3af0140 was not returned to mpool ucp_requests
[1717824188.054398] [eu-a2p-415:84008:0]          mpool.c:38   UCX  WARN  object 0x3af0300 was not returned to mpool ucp_requests
[1717824188.054402] [eu-a2p-415:84008:0]          mpool.c:38   UCX  WARN  object 0x3af04c0 was not returned to mpool ucp_requests
[1717824188.054407] [eu-a2p-415:84008:0]          mpool.c:38   UCX  WARN  object 0x3af0680 was not returned to mpool ucp_requests
[1717824188.054410] [eu-a2p-415:84008:0]          mpool.c:38   UCX  WARN  object 0x3af0840 was not returned to mpool ucp_requests
[1717824188.054414] [eu-a2p-415:84008:0]          mpool.c:38   UCX  WARN  object 0x3af0a00 was not returned to mpool ucp_requests
[1717824188.054418] [eu-a2p-415:84008:0]          mpool.c:38   UCX  WARN  object 0x3af0bc0 was not returned to mpool ucp_requests
[1717824188.054421] [eu-a2p-415:84008:0]          mpool.c:38   UCX  WARN  object 0x3af0d80 was not returned to mpool ucp_requests
[1717824188.054425] [eu-a2p-415:84008:0]          mpool.c:38   UCX  WARN  object 0x3af0f40 was not returned to mpool ucp_requests
[1717824188.054428] [eu-a2p-415:84008:0]          mpool.c:38   UCX  WARN  object 0x3af1100 was not returned to mpool ucp_requests
[1717824188.054432] [eu-a2p-415:84008:0]          mpool.c:38   UCX  WARN  object 0x3af12c0 was not returned to mpool ucp_requests
[1717824188.054436] [eu-a2p-415:84008:0]          mpool.c:38   UCX  WARN  object 0x3af1480 was not returned to mpool ucp_requests
[1717824188.054439] [eu-a2p-415:84008:0]          mpool.c:38   UCX  WARN  object 0x3af1640 was not returned to mpool ucp_requests
[1717824188.054443] [eu-a2p-415:84008:0]          mpool.c:38   UCX  WARN  object 0x3af1800 was not returned to mpool ucp_requests
[1717824188.054447] [eu-a2p-415:84008:0]          mpool.c:38   UCX  WARN  object 0x3af19c0 was not returned to mpool ucp_requests
[1717824188.054451] [eu-a2p-415:84008:0]          mpool.c:38   UCX  WARN  object 0x3af1b80 was not returned to mpool ucp_requests
[1717824188.054454] [eu-a2p-415:84008:0]          mpool.c:38   UCX  WARN  object 0x3af1d40 was not returned to mpool ucp_requests
[1717824188.054755] [eu-a2p-415:84009:0]          mpool.c:38   UCX  WARN  object 0x3f9ea40 was not returned to mpool ucp_requests
[1717824188.054779] [eu-a2p-415:84009:0]          mpool.c:38   UCX  WARN  object 0x3f9ec00 was not returned to mpool ucp_requests
[1717824188.054783] [eu-a2p-415:84009:0]          mpool.c:38   UCX  WARN  object 0x3f9edc0 was not returned to mpool ucp_requests
[1717824188.054786] [eu-a2p-415:84009:0]          mpool.c:38   UCX  WARN  object 0x3f9ef80 was not returned to mpool ucp_requests
[1717824188.054789] [eu-a2p-415:84009:0]          mpool.c:38   UCX  WARN  object 0x3f9f140 was not returned to mpool ucp_requests
[1717824188.054792] [eu-a2p-415:84009:0]          mpool.c:38   UCX  WARN  object 0x3f9f300 was not returned to mpool ucp_requests
[1717824188.054794] [eu-a2p-415:84009:0]          mpool.c:38   UCX  WARN  object 0x3f9f4c0 was not returned to mpool ucp_requests
[1717824188.054797] [eu-a2p-415:84009:0]          mpool.c:38   UCX  WARN  object 0x3f9f680 was not returned to mpool ucp_requests
[1717824188.054800] [eu-a2p-415:84009:0]          mpool.c:38   UCX  WARN  object 0x3f9f840 was not returned to mpool ucp_requests
[1717824188.054803] [eu-a2p-415:84009:0]          mpool.c:38   UCX  WARN  object 0x3f9fa00 was not returned to mpool ucp_requests
[1717824188.054805] [eu-a2p-415:84009:0]          mpool.c:38   UCX  WARN  object 0x3f9fbc0 was not returned to mpool ucp_requests
[1717824188.054808] [eu-a2p-415:84009:0]          mpool.c:38   UCX  WARN  object 0x3f9fd80 was not returned to mpool ucp_requests
[1717824188.054810] [eu-a2p-415:84009:0]          mpool.c:38   UCX  WARN  object 0x3f9ff40 was not returned to mpool ucp_requests
[1717824188.054813] [eu-a2p-415:84009:0]          mpool.c:38   UCX  WARN  object 0x3fa0100 was not returned to mpool ucp_requests
[1717824188.054815] [eu-a2p-415:84009:0]          mpool.c:38   UCX  WARN  object 0x3fa02c0 was not returned to mpool ucp_requests
[1717824188.054818] [eu-a2p-415:84009:0]          mpool.c:38   UCX  WARN  object 0x3fa0480 was not returned to mpool ucp_requests
[1717824188.054821] [eu-a2p-415:84009:0]          mpool.c:38   UCX  WARN  object 0x3fa0640 was not returned to mpool ucp_requests
[1717824188.054823] [eu-a2p-415:84009:0]          mpool.c:38   UCX  WARN  object 0x3fa0800 was not returned to mpool ucp_requests
[1717824188.054826] [eu-a2p-415:84009:0]          mpool.c:38   UCX  WARN  object 0x3fa09c0 was not returned to mpool ucp_requests
[1717824188.054829] [eu-a2p-415:84009:0]          mpool.c:38   UCX  WARN  object 0x3fa0b80 was not returned to mpool ucp_requests
[1717824188.054831] [eu-a2p-415:84009:0]          mpool.c:38   UCX  WARN  object 0x3fa0d40 was not returned to mpool ucp_requests
[1717824188.055128] [eu-a2p-415:84007:0]          mpool.c:38   UCX  WARN  object 0x3df8d80 was not returned to mpool ucp_requests
[1717824188.055157] [eu-a2p-415:84007:0]          mpool.c:38   UCX  WARN  object 0x3df8f40 was not returned to mpool ucp_requests
[1717824188.055161] [eu-a2p-415:84007:0]          mpool.c:38   UCX  WARN  object 0x3df9100 was not returned to mpool ucp_requests
[1717824188.055164] [eu-a2p-415:84007:0]          mpool.c:38   UCX  WARN  object 0x3df92c0 was not returned to mpool ucp_requests
[1717824188.055167] [eu-a2p-415:84007:0]          mpool.c:38   UCX  WARN  object 0x3df9640 was not returned to mpool ucp_requests
[1717824188.055169] [eu-a2p-415:84007:0]          mpool.c:38   UCX  WARN  object 0x3df9800 was not returned to mpool ucp_requests
[1717824188.055172] [eu-a2p-415:84007:0]          mpool.c:38   UCX  WARN  object 0x3df99c0 was not returned to mpool ucp_requests
[1717824188.055175] [eu-a2p-415:84007:0]          mpool.c:38   UCX  WARN  object 0x3df9b80 was not returned to mpool ucp_requests
[1717824188.055178] [eu-a2p-415:84007:0]          mpool.c:38   UCX  WARN  object 0x3df9d40 was not returned to mpool ucp_requests


           ************************************************************
           *        Program running with 4 parallel MPI-processes     *
           *              working on a common directory               *
           ************************************************************

Diagonalization of the overlap matrix:
Smallest eigenvalue                        ... 3.498e-04
Time for diagonalization                   ...    0.016 sec
Threshold for overlap eigenvalues          ... 1.000e-08
Number of eigenvalues below threshold      ... 0
Time for construction of square roots      ...    0.009 sec
Total time needed                          ...    0.025 sec

-------------------
DFT GRID GENERATION
-------------------

General Integration Accuracy     IntAcc      ... 4.959
Radial Grid Type                 RadialGrid  ... OptM3 with GC (2021)
Angular Grid (max. ang.)         AngularGrid ... 6 (Lebedev-590)
Angular grid pruning method      GridPruning ... 4 (adaptive)
Weight generation scheme         WeightScheme... Becke
Basis function cutoff            BFCut       ... 1.0000e-11
Integration weight cutoff        WCut        ... 1.0000e-14
Angular grids for H and He will be reduced by one unit
Partially contracted basis set               ... off
Rotationally invariant grid construction     ... off

Total number of grid points                  ...   505426
Total number of batches                      ...     7920
Average number of points per batch           ...       63
Average number of grid points per atom       ...    10988
Time for grid setup =   18.487 sec

--------------------
COSX GRID GENERATION
--------------------

GRIDX 1
-------
General Integration Accuracy     IntAcc      ... 4.020
Radial Grid Type                 RadialGrid  ... OptM3 with GC (2021)
Angular Grid (max. ang.)         AngularGrid ... 2 (Lebedev-110)
Angular grid pruning method      GridPruning ... 4 (adaptive)
Weight generation scheme         WeightScheme... Becke
Basis function cutoff            BFCut       ... 1.0000e-11
Integration weight cutoff        WCut        ... 1.0000e-14
Angular grids for H and He will be reduced by one unit
Partially contracted basis set               ... on
Rotationally invariant grid construction     ... off

Total number of grid points                  ...    54265
Total number of batches                      ...      871
Average number of points per batch           ...       62
Average number of grid points per atom       ...     1180
UseSFitting                                  ... on

GRIDX 2
-------
General Integration Accuracy     IntAcc      ... 4.338
Radial Grid Type                 RadialGrid  ... OptM3 with GC (2021)
Angular Grid (max. ang.)         AngularGrid ... 3 (Lebedev-194)
Angular grid pruning method      GridPruning ... 4 (adaptive)
Weight generation scheme         WeightScheme... Becke
Basis function cutoff            BFCut       ... 1.0000e-11
Integration weight cutoff        WCut        ... 1.0000e-14
Angular grids for H and He will be reduced by one unit
Partially contracted basis set               ... on
Rotationally invariant grid construction     ... off

Total number of grid points                  ...   117978
Total number of batches                      ...     1869
Average number of points per batch           ...       63
Average number of grid points per atom       ...     2565
UseSFitting                                  ... on

GRIDX 3
-------
General Integration Accuracy     IntAcc      ... 4.871
Radial Grid Type                 RadialGrid  ... OptM3 with GC (2021)
Angular Grid (max. ang.)         AngularGrid ... 4 (Lebedev-302)
Angular grid pruning method      GridPruning ... 4 (adaptive)
Weight generation scheme         WeightScheme... Becke
Basis function cutoff            BFCut       ... 1.0000e-11
Integration weight cutoff        WCut        ... 1.0000e-14
Angular grids for H and He will be reduced by one unit
Partially contracted basis set               ... on
Rotationally invariant grid construction     ... off

Total number of grid points                  ...   227277
Total number of batches                      ...     3573
Average number of points per batch           ...       63
Average number of grid points per atom       ...     4941
UseSFitting                                  ... on

Time for X-Grid setup             =   15.587 sec


--------------------
CPCM SOLVATION MODEL
--------------------
CPCM parameters:
  Epsilon                                         ...      80.4000
  Refrac                                          ...       1.3300
  Rsolv                                           ...       1.3000
  Surface type                                    ... GAUSSIAN VDW
  Epsilon function type                           ...         CPCM
Radii:
 Radius for C  used is    3.8550 Bohr (=   2.0400 Ang.)
 Radius for O  used is    3.4469 Bohr (=   1.8240 Ang.)
 Radius for H  used is    2.4944 Bohr (=   1.3200 Ang.)
Calculating surface                               ...        done! (  0.0s)
GEPOL surface points                              ...         2444
GEPOL Volume                                      ...    2491.2160
GEPOL Surface-area                                ...    1298.1796
Calculating surface distance matrix               ...        done! (  0.1s)
Performing Cholesky decomposition & store         ...        done! (  6.1s)
Overall time for CPCM initialization              ...                 6.2s
--------------
SCF ITERATIONS
--------------
ITER       Energy         Delta-E        Max-DP      RMS-DP      [F,P]     Damp
               ***  Starting incremental Fock matrix formation  ***
  0   -851.4346517290   0.000000000000 0.00423660  0.00004633  0.0225086 0.7000
                      *** Initiating the SOSCF procedure ***
                      *** Re-Reading the Fockian *** 
                      *** Removing any level shift *** 
ITER      Energy       Delta-E        Grad      Rot      Max-DP    RMS-DP
  1   -851.43523854  -0.0005868104  0.001155  0.001155  0.013001  0.000152
               *** Restarting incremental Fock matrix formation ***
  2   -851.43687006  -0.0016315231  0.000679  0.001646  0.004137  0.000050
  3   -851.43692282  -0.0000527561  0.000099  0.000346  0.000621  0.000009
  4   -851.43692353  -0.0000007116  0.000060  0.000180  0.000209  0.000004
  5   -851.43692371  -0.0000001758  0.000042  0.000094  0.000124  0.000002
  6   -851.43692379  -0.0000000824  0.000014  0.000027  0.000050  0.000001
  7   -851.43692379  -0.0000000024  0.000007  0.000020  0.000032  0.000001
  8   -851.43692381  -0.0000000145  0.000004  0.000013  0.000015  0.000000
  9   -851.43692381  -0.0000000004  0.000004  0.000006  0.000007  0.000000
                 **** Energy Check signals convergence ****
              ***Rediagonalizing the Fockian in SOSCF/NRSCF***

               *****************************************************
               *                     SUCCESS                       *
               *           SCF CONVERGED AFTER  10 CYCLES          *
               *****************************************************

Old exchange energy                            =    -23.825585233 Eh
New exchange energy                            =    -23.825585649 Eh
Exchange energy change after final integration =     -0.000000416 Eh
Total energy after final integration           =   -851.436924219 Eh
Final COS-X integration done in                =    40.830 sec
Total Energy       :         -851.43692422 Eh          -23168.77659 eV
  Last Energy change         ...    3.0778e-09  Tolerance :   1.0000e-08
  Last MAX-Density change    ...    4.8850e-15  Tolerance :   1.0000e-07
             **** THE GBW FILE WAS UPDATED (PQ2_2e_2H_B3LYP_631Gd_opt.gbw) ****
             **** DENSITY PQ2_2e_2H_B3LYP_631Gd_opt.scfp WAS UPDATED ****
             **** ENERGY FILE WAS UPDATED (PQ2_2e_2H_B3LYP_631Gd_opt.en.tmp) ****
             **** THE GBW FILE WAS UPDATED (PQ2_2e_2H_B3LYP_631Gd_opt.gbw) ****
             **** DENSITY PQ2_2e_2H_B3LYP_631Gd_opt.scfp WAS UPDATED ****
Total SCF time: 0 days 0 hours 4 min 55 sec 

Maximum memory used throughout the entire SCF-calculation: 171.0 MB

-------------------------   --------------------
FINAL SINGLE POINT ENERGY      -851.436924218594
-------------------------   --------------------


           ************************************************************
           *        Program running with 4 parallel MPI-processes     *
           *              working on a common directory               *
           ************************************************************
------------------------------------------------------------------------------
                         ORCA SCF GRADIENT CALCULATION
------------------------------------------------------------------------------

 ... reading COSX grid (gridx3)
Gradient of the Kohn-Sham DFT energy:
Kohn-Sham wavefunction type      ... RKS
Hartree-Fock exchange scaling    ...    0.200
Number of operators              ...    1
Number of atoms                  ...   46
Basis set dimensions             ...  332
Integral neglect threshold       ... 2.5e-11
Integral primitive cutoff        ... 2.5e-12
SHARK Integral package           ... ON

Nuc. rep. gradient       (SHARK) ... done (  0.0 sec)
HCore & Overlap gradient (SHARK) ... done (  0.4 sec)
RI-J gradient            (SHARK) ... done (  3.4 sec)
COSX-gradient                    ... done ( 49.6 sec)
Exchange-correlation gradient    ... done

------------------
CARTESIAN GRADIENT
------------------

   1   C   :   -0.000080955   -0.000043867    0.000085217
   2   C   :   -0.000074479    0.000150794    0.000084498
   3   C   :   -0.000049848   -0.000110765    0.000115146
   4   C   :   -0.000052063   -0.000061879    0.000022266
   5   C   :    0.000187455   -0.000186128    0.000117018
   6   C   :   -0.000156326    0.000336458   -0.000059175
   7   C   :   -0.000230990    0.000062730    0.000066503
   8   C   :   -0.000059241   -0.000019196    0.000049360
   9   C   :    0.000227515   -0.000118597   -0.000035106
  10   C   :   -0.000055209   -0.000008140   -0.000038812
  11   C   :    0.000066404   -0.000026396   -0.000053474
  12   C   :    0.000386186   -0.000247101    0.000132828
  13   C   :    0.000109397    0.000130268   -0.000341662
  14   O   :   -0.000209879    0.000031453    0.000318162
  15   O   :   -0.000061858   -0.000030318    0.000134441
  16   H   :    0.000040602    0.000055642   -0.000085643
  17   H   :    0.000035250    0.000074490    0.000002690
  18   H   :   -0.000075273   -0.000048889   -0.000090303
  19   H   :    0.000055299    0.000018898    0.000010314
  20   H   :   -0.000036708   -0.000078554   -0.000028065
  21   H   :    0.000073325   -0.000002445    0.000016168
  22   H   :    0.000007668   -0.000044141    0.000025374
  23   H   :    0.000094562    0.000010347   -0.000033817
  24   H   :    0.000028291    0.000012611    0.000006288
  25   H   :   -0.000027748   -0.000012530    0.000005566
  26   H   :   -0.000020103    0.000042660    0.000045005
  27   H   :    0.000053414    0.000046276   -0.000010257
  28   H   :   -0.000080982    0.000005868   -0.000063646
  29   H   :   -0.000211874    0.000065268   -0.000094338
  30   H   :    0.000029566   -0.000148162    0.000090037
  31   C   :   -0.000084278   -0.000006090    0.000060019
  32   H   :    0.000141379    0.000029500    0.000090513
  33   H   :    0.000010824    0.000041708   -0.000003448
  34   C   :    0.000138918   -0.000160164   -0.000082213
  35   H   :   -0.000084194    0.000015517    0.000010551
  36   C   :   -0.000471147    0.000079915   -0.000325132
  37   C   :    0.000183454   -0.000311265   -0.000333139
  38   H   :    0.000366423   -0.000030803    0.000203937
  39   H   :   -0.000043336    0.000212689    0.000099878
  40   H   :   -0.000005267   -0.000019465    0.000217436
  41   C   :   -0.000128413   -0.000086748    0.000111546
  42   H   :    0.000129678    0.000115334    0.000075370
  43   H   :    0.000066768    0.000066993   -0.000030731
  44   H   :    0.000096844   -0.000063066   -0.000053836
  45   H   :    0.000141623   -0.000033885   -0.000114070
  46   H   :   -0.000303190    0.000285165   -0.000204782

Difference to translation invariance:
           :    0.0000674856   -0.0000080116    0.0001144828

Difference to rotation invariance:
           :   -0.0000676693    0.0000957592    0.0004587517

Norm of the cartesian gradient     ...    0.0015758273
RMS gradient                       ...    0.0001341433
MAX gradient                       ...    0.0004711470

-------
TIMINGS
-------

Total SCF gradient time            ...       75.043 sec

One electron gradient       ....       0.421 sec  (  0.6%)
RI-J Coulomb gradient       ....       3.422 sec  (  4.6%)
COSX gradient               ....      49.577 sec  ( 66.1%)
XC gradient                 ....      12.539 sec  ( 16.7%)
CPCM gradient               ....       1.146 sec  (  1.5%)
   A-Matrix (El+Nuc)        ....       0.297 sec  (  0.4%)
   Potential                ....       0.849 sec  (  1.1%)

Maximum memory used throughout the entire SCFGRAD-calculation: 105.4 MB
------------------------------------------------------------------------------
                         ORCA GEOMETRY RELAXATION STEP
------------------------------------------------------------------------------

Reading the OPT-File                    .... done
Getting information on internals        .... done
Copying old internal coords+grads       .... done
Making the new internal coordinates     .... (new redundants).... done
Validating the new internal coordinates .... (new redundants).... done
Calculating the B-matrix                .... done
Calculating the G,G- and P matrices     .... done
Transforming gradient to internals      .... done
Projecting the internal gradient        .... done
Number of atoms                         ....  46
Number of internal coordinates          .... 226
Current Energy                          ....  -851.436924219 Eh
Current gradient norm                   ....     0.001575827 Eh/bohr
Maximum allowed component of the step   ....  0.300
Current trust radius                    ....  0.300
Updating the Hessian (BFGS)             .... done
Forming the augmented Hessian           .... done
Diagonalizing the augmented Hessian     .... done
Last element of RFO vector              ....  0.906695194
Lowest eigenvalues of augmented Hessian:
 -0.000203946  0.000510832  0.002425126  0.002631541  0.002751332
Length of the computed step             ....  0.465191028
Warning: the length of the step is outside the trust region - taking restricted step instead
The input lambda is                     ....    -0.000204
   iter:   1  x=   -0.000397  g=  653.469102 f(x)=     0.126403
   iter:   2  x=   -0.000541  g=  289.946908 f(x)=     0.041560
   iter:   3  x=   -0.000589  g=  180.033530 f(x)=     0.008733
   iter:   4  x=   -0.000593  g=  155.936817 f(x)=     0.000604
   iter:   5  x=   -0.000593  g=  154.209682 f(x)=     0.000003
   iter:   6  x=   -0.000593  g=  154.200057 f(x)=     0.000000
   iter:   7  x=   -0.000593  g=  154.200057 f(x)=     0.000000
The output lambda is                    ....    -0.000593 (7 iterations)
The final length of the internal step   ....  0.300000000
Converting the step to cartesian space:
 Initial RMS(Int)=    0.0199557032
Transforming coordinates:
 Iter   0:  RMS(Cart)=    0.0346641722 RMS(Int)=    0.8348070434
 Iter   1:  RMS(Cart)=    0.0123767261 RMS(Int)=    0.0043737389
 Iter   2:  RMS(Cart)=    0.0001764728 RMS(Int)=    0.0000775091
 Iter   3:  RMS(Cart)=    0.0000050751 RMS(Int)=    0.0000022748
 Iter   4:  RMS(Cart)=    0.0000002401 RMS(Int)=    0.0000001426
 Iter   5:  RMS(Cart)=    0.0000000139 RMS(Int)=    0.0000000065
done
Storing new coordinates                 .... done

                                .--------------------.
          ----------------------|Geometry convergence|-------------------------
          Item                value                   Tolerance       Converged
          ---------------------------------------------------------------------
          Energy change      -0.0001206682            0.0000002000      NO
          RMS gradient        0.0000961280            0.0000080000      NO
          MAX gradient        0.0003617939            0.0000300000      NO
          RMS step            0.0199557032            0.0001000000      NO
          MAX step            0.2665278141            0.0002000000      NO
          ........................................................
          Max(Bonds)      0.1410      Max(Angles)    0.19
          Max(Dihed)        2.31      Max(Improp)    0.00
          ---------------------------------------------------------------------

The optimization has not yet converged - more geometry cycles are needed


    ---------------------------------------------------------------------------
                         Redundant Internal Coordinates
                            (Angstroem and degrees)

        Definition                    Value    dE/dq     Step     New-Value
    ----------------------------------------------------------------------------
     1. B(C   1,C   0)                1.5151 -0.000112  0.0001    1.5152   
     2. B(C   2,C   1)                1.4126 -0.000216  0.0000    1.4126   
     3. B(C   3,C   2)                1.5157 -0.000118  0.0004    1.5160   
     4. B(C   4,C   2)                1.4100 -0.000112 -0.0008    1.4092   
     5. B(C   5,C   4)                1.4029 -0.000168  0.0001    1.4030   
     6. B(C   6,C   5)                1.5210  0.000002 -0.0000    1.5210   
     7. B(C   7,C   6)                1.5155 -0.000100  0.0002    1.5158   
     8. B(C   8,C   7)                1.3450 -0.000216  0.0003    1.3453   
     9. B(C   9,C   8)                1.5147  0.000013  0.0000    1.5147   
    10. B(C  10,C   8)                1.5190 -0.000039  0.0004    1.5194   
    11. B(C  11,C   5)                1.3963  0.000125 -0.0005    1.3958   
    12. B(C  12,C  11)                1.3939 -0.000022 -0.0000    1.3938   
    13. B(C  12,C   1)                1.4086 -0.000006 -0.0008    1.4078   
    14. B(O  13,C  12)                1.3777  0.000005  0.0001    1.3777   
    15. B(O  14,C   4)                1.3794  0.000103 -0.0003    1.3792   
    16. B(H  15,C   0)                1.0899  0.000051  0.0001    1.0900   
    17. B(H  16,C   0)                1.0998 -0.000004 -0.0005    1.0993   
    18. B(H  17,C   0)                1.0992 -0.000073 -0.0001    1.0991   
    19. B(H  18,C   3)                1.0898  0.000055  0.0001    1.0899   
    20. B(H  19,C   3)                1.0992 -0.000028  0.0001    1.0993   
    21. B(H  20,C   3)                1.0999 -0.000015 -0.0002    1.0997   
    22. B(H  21,C   6)                1.0999  0.000030  0.0001    1.1000   
    23. B(H  22,C   6)                1.0929  0.000008 -0.0003    1.0926   
    24. B(H  23,C   7)                1.0921  0.000001  0.0000    1.0921   
    25. B(H  24,C   9)                1.0955 -0.000001  0.0000    1.0955   
    26. B(H  25,C   9)                1.0989 -0.000002  0.0001    1.0990   
    27. B(H  26,C   9)                1.0984  0.000027 -0.0003    1.0981   
    28. B(H  27,C  10)                1.0942  0.000017 -0.0003    1.0939   
    29. B(H  28,C  11)                1.0873  0.000000  0.0000    1.0873   
    30. B(H  29,C  10)                1.0995 -0.000010  0.0002    1.0997   
    31. B(C  30,C  10)                1.5616  0.000101  0.0001    1.5617   
    32. B(H  31,C  30)                1.0953 -0.000049 -0.0003    1.0949   
    33. B(H  32,C  30)                1.0993  0.000012  0.0002    1.0995   
    34. B(C  33,C  30)                1.5081 -0.000005  0.0007    1.5088   
    35. B(H  34,C  33)                1.0906  0.000021 -0.0003    1.0903   
    36. B(C  35,C  33)                1.3449  0.000210  0.0005    1.3454   
    37. B(C  36,C  35)                1.5111 -0.000070 -0.0001    1.5110   
    38. B(H  37,C  36)                1.1002  0.000232 -0.0002    1.1000   
    39. B(H  38,C  36)                1.0927 -0.000171 -0.0002    1.0925   
    40. B(H  39,C  36)                1.0988 -0.000101  0.0003    1.0990   
    41. B(C  40,C  35)                1.5126 -0.000046 -0.0008    1.5118   
    42. B(H  41,C  40)                1.0953 -0.000034  0.0001    1.0954   
    43. B(H  42,C  40)                1.0999  0.000063 -0.0001    1.0999   
    44. B(H  43,C  40)                1.0997 -0.000063  0.0003    1.1000   
    45. B(H  44,O  13)                0.9706  0.000078  0.0002    0.9708   
    46. B(H  45,H  37)                5.8741 -0.000362  0.1410    6.0151   
    47. B(H  45,O  14)                0.9705  0.000071  0.0001    0.9706   
    48. A(C   1,C   0,H  15)          113.12  0.000002   -0.03    113.09   
    49. A(C   1,C   0,H  16)          111.33  0.000069    0.01    111.34   
    50. A(H  15,C   0,H  17)          106.99  0.000105   -0.08    106.91   
    51. A(H  16,C   0,H  17)          107.14  0.000025    0.01    107.14   
    52. A(C   1,C   0,H  17)          111.28 -0.000122    0.02    111.30   
    53. A(H  15,C   0,H  16)          106.64 -0.000075    0.08    106.73   
    54. A(C   0,C   1,C   2)          124.01 -0.000059   -0.01    124.01   
    55. A(C   0,C   1,C  12)          117.64  0.000043   -0.01    117.63   
    56. A(C   2,C   1,C  12)          118.35  0.000016    0.01    118.36   
    57. A(C   1,C   2,C   3)          123.41 -0.000091    0.01    123.42   
    58. A(C   1,C   2,C   4)          119.34  0.000055   -0.00    119.34   
    59. A(C   3,C   2,C   4)          117.25  0.000035   -0.00    117.25   
    60. A(H  19,C   3,H  20)          107.23  0.000047   -0.02    107.21   
    61. A(H  18,C   3,H  19)          106.78  0.000056   -0.08    106.70   
    62. A(C   2,C   3,H  19)          111.16 -0.000118    0.10    111.27   
    63. A(C   2,C   3,H  18)          113.04  0.000022   -0.05    112.99   
    64. A(H  18,C   3,H  20)          106.78 -0.000042    0.10    106.88   
    65. A(C   2,C   3,H  20)          111.51  0.000041   -0.06    111.46   
    66. A(C   2,C   4,C   5)          122.06  0.000018    0.00    122.07   
    67. A(C   5,C   4,O  14)          116.45 -0.000117    0.02    116.47   
    68. A(C   2,C   4,O  14)          121.49  0.000099   -0.03    121.46   
    69. A(C   4,C   5,C  11)          117.83 -0.000010   -0.01    117.82   
    70. A(C   4,C   5,C   6)          121.56  0.000091   -0.05    121.52   
    71. A(C   6,C   5,C  11)          120.60 -0.000081    0.06    120.66   
    72. A(C   5,C   6,C   7)          112.33  0.000020    0.04    112.37   
    73. A(C   7,C   6,H  21)          108.60 -0.000048   -0.01    108.59   
    74. A(C   5,C   6,H  22)          109.73 -0.000092    0.14    109.87   
    75. A(C   7,C   6,H  22)          111.23  0.000097   -0.07    111.16   
    76. A(H  21,C   6,H  22)          107.06  0.000010   -0.02    107.04   
    77. A(C   5,C   6,H  21)          107.69  0.000011   -0.09    107.60   
    78. A(C   8,C   7,H  23)          117.40  0.000113   -0.01    117.39   
    79. A(C   6,C   7,H  23)          113.58  0.000075    0.01    113.59   
    80. A(C   6,C   7,C   8)          129.02 -0.000188   -0.01    129.01   
    81. A(C   9,C   8,C  10)          116.60 -0.000130    0.08    116.67   
    82. A(C   7,C   8,C  10)          123.86 -0.000046   -0.03    123.83   
    83. A(C   7,C   8,C   9)          119.55  0.000176   -0.05    119.49   
    84. A(H  25,C   9,H  26)          106.43 -0.000000    0.02    106.46   
    85. A(H  24,C   9,H  26)          107.54  0.000020   -0.01    107.54   
    86. A(C   8,C   9,H  26)          111.67 -0.000117    0.08    111.75   
    87. A(H  24,C   9,H  25)          108.28 -0.000025   -0.01    108.27   
    88. A(C   8,C   9,H  25)          111.15  0.000076   -0.08    111.07   
    89. A(C   8,C   9,H  24)          111.53  0.000044   -0.00    111.53   
    90. A(H  29,C  10,C  30)          108.75  0.000161   -0.11    108.63   
    91. A(H  27,C  10,C  30)          107.61  0.000099   -0.08    107.53   
    92. A(C   8,C  10,C  30)          115.46 -0.000274    0.19    115.65   
    93. A(H  27,C  10,H  29)          106.11 -0.000056   -0.01    106.10   
    94. A(C   8,C  10,H  29)          109.01 -0.000019   -0.02    108.99   
    95. A(C   8,C  10,H  27)          109.50  0.000106    0.02    109.52   
    96. A(C  12,C  11,H  28)          118.87  0.000277   -0.16    118.70   
    97. A(C   5,C  11,H  28)          119.99 -0.000226    0.16    120.16   
    98. A(C   5,C  11,C  12)          121.14 -0.000051   -0.00    121.14   
    99. A(C  11,C  12,O  13)          116.31 -0.000046    0.04    116.36   
   100. A(C   1,C  12,O  13)          122.41  0.000073   -0.03    122.37   
   101. A(C   1,C  12,C  11)          121.28 -0.000028   -0.00    121.28   
   102. A(C  12,O  13,H  44)          110.03  0.000113   -0.05    109.98   
   103. A(C   4,O  14,H  45)          110.28  0.000177   -0.08    110.20   
   104. A(H  32,C  30,C  33)          110.15  0.000044    0.03    110.18   
   105. A(H  31,C  30,C  33)          109.92 -0.000004    0.05    109.97   
   106. A(C  10,C  30,C  33)          115.09 -0.000077   -0.06    115.03   
   107. A(H  31,C  30,H  32)          105.62 -0.000069    0.09    105.71   
   108. A(C  10,C  30,H  32)          107.71 -0.000034    0.02    107.73   
   109. A(C  10,C  30,H  31)          107.90  0.000141   -0.13    107.77   
   110. A(H  34,C  33,C  35)          116.59 -0.000201    0.03    116.62   
   111. A(C  30,C  33,C  35)          127.95  0.000251    0.05    128.01   
   112. A(C  30,C  33,H  34)          115.45 -0.000050   -0.09    115.36   
   113. A(C  36,C  35,C  40)          114.22 -0.000189   -0.01    114.21   
   114. A(C  33,C  35,C  40)          120.68 -0.000132   -0.01    120.67   
   115. A(C  33,C  35,C  36)          125.09  0.000318    0.02    125.11   
   116. A(H  38,C  36,H  39)          108.16  0.000087   -0.07    108.09   
   117. A(H  37,C  36,H  39)          106.39  0.000078   -0.04    106.34   
   118. A(C  35,C  36,H  39)          110.55 -0.000219    0.05    110.60   
   119. A(H  37,C  36,H  38)          107.59 -0.000027    0.05    107.63   
   120. A(C  35,C  36,H  38)          113.57  0.000311   -0.13    113.43   
   121. A(C  35,C  36,H  37)          110.29 -0.000233    0.14    110.43   
   122. A(H  42,C  40,H  43)          106.29  0.000093    0.05    106.34   
   123. A(H  41,C  40,H  43)          108.29  0.000111   -0.12    108.17   
   124. A(C  35,C  40,H  43)          111.01 -0.000112   -0.02    110.99   
   125. A(H  41,C  40,H  42)          108.10 -0.000014    0.02    108.13   
   126. A(C  35,C  40,H  42)          110.97 -0.000117    0.15    111.12   
   127. A(C  35,C  40,H  41)          111.96  0.000048   -0.08    111.88   
   128. D(C   2,C   1,C   0,H  17)    120.56  0.000022    0.53    121.10   
   129. D(C  12,C   1,C   0,H  17)    -59.61  0.000031    0.40    -59.20   
   130. D(C  12,C   1,C   0,H  15)    179.91 -0.000019    0.52    180.43   
   131. D(C   2,C   1,C   0,H  16)   -119.99  0.000019    0.55   -119.44   
   132. D(C  12,C   1,C   0,H  16)     59.84  0.000027    0.42     60.26   
   133. D(C   2,C   1,C   0,H  15)      0.08 -0.000027    0.64      0.72   
   134. D(C   4,C   2,C   1,C  12)     -0.16 -0.000007    0.11     -0.05   
   135. D(C   3,C   2,C   1,C  12)    179.73 -0.000015    0.21    179.95   
   136. D(C   3,C   2,C   1,C   0)     -0.44 -0.000006    0.08     -0.35   
   137. D(C   4,C   2,C   1,C   0)    179.67  0.000001   -0.02    179.65   
   138. D(H  19,C   3,C   2,C   4)     56.42 -0.000029    0.01     56.42   
   139. D(H  20,C   3,C   2,C   1)    116.91 -0.000029   -0.10    116.81   
   140. D(H  19,C   3,C   2,C   1)   -123.48 -0.000022   -0.09   -123.57   
   141. D(H  18,C   3,C   2,C   4)    176.49 -0.000027   -0.06    176.43   
   142. D(H  18,C   3,C   2,C   1)     -3.41 -0.000020   -0.16     -3.57   
   143. D(H  20,C   3,C   2,C   4)    -63.19 -0.000036    0.00    -63.19   
   144. D(O  14,C   4,C   2,C   3)      0.49  0.000060    0.36      0.85   
   145. D(C   5,C   4,C   2,C   3)   -179.71  0.000037   -0.04   -179.75   
   146. D(C   5,C   4,C   2,C   1)      0.19  0.000030    0.06      0.25   
   147. D(O  14,C   4,C   2,C   1)   -179.61  0.000053    0.45   -179.15   
   148. D(C  11,C   5,C   4,C   2)     -0.13 -0.000025   -0.14     -0.27   
   149. D(C  11,C   5,C   4,O  14)    179.67 -0.000047   -0.52    179.15   
   150. D(C   6,C   5,C   4,O  14)     -1.35 -0.000036   -0.49     -1.85   
   151. D(C   6,C   5,C   4,C   2)    178.84 -0.000015   -0.11    178.73   
   152. D(H  22,C   6,C   5,C  11)   -142.68  0.000034   -0.43   -143.11   
   153. D(H  22,C   6,C   5,C   4)     38.37  0.000022   -0.45     37.92   
   154. D(H  21,C   6,C   5,C  11)    -26.48  0.000002   -0.43    -26.92   
   155. D(H  21,C   6,C   5,C   4)    154.57 -0.000009   -0.46    154.12   
   156. D(C   7,C   6,C   5,C  11)     93.05 -0.000037   -0.48     92.57   
   157. D(C   7,C   6,C   5,C   4)    -85.90 -0.000049   -0.50    -86.40   
   158. D(C   8,C   7,C   6,C   5)    125.63 -0.000032    0.62    126.26   
   159. D(H  23,C   7,C   6,H  22)   -177.80  0.000017    0.00   -177.80   
   160. D(H  23,C   7,C   6,H  21)     64.63 -0.000023    0.08     64.71   
   161. D(H  23,C   7,C   6,C   5)    -54.36 -0.000017    0.17    -54.19   
   162. D(C   8,C   7,C   6,H  22)      2.19  0.000002    0.46      2.65   
   163. D(C   8,C   7,C   6,H  21)   -115.37 -0.000038    0.53   -114.84   
   164. D(C  10,C   8,C   7,H  23)   -179.42 -0.000054    0.46   -178.96   
   165. D(C  10,C   8,C   7,C   6)      0.59 -0.000039   -0.01      0.58   
   166. D(C   9,C   8,C   7,C   6)   -179.85  0.000006   -0.63   -180.47   
   167. D(C   9,C   8,C   7,H  23)      0.15 -0.000009   -0.16     -0.01   
   168. D(H  26,C   9,C   8,C  10)    -66.65 -0.000009    0.02    -66.63   
   169. D(H  26,C   9,C   8,C   7)    113.75 -0.000050    0.59    114.34   
   170. D(H  25,C   9,C   8,C  10)     52.05 -0.000035    0.05     52.10   
   171. D(H  25,C   9,C   8,C   7)   -127.55 -0.000077    0.61   -126.94   
   172. D(H  24,C   9,C   8,C  10)    172.99  0.000016   -0.03    172.97   
   173. D(H  24,C   9,C   8,C   7)     -6.61 -0.000026    0.54     -6.07   
   174. D(C  30,C  10,C   8,C   9)     77.87 -0.000065    0.48     78.35   
   175. D(C  30,C  10,C   8,C   7)   -102.55 -0.000021   -0.11   -102.66   
   176. D(H  29,C  10,C   8,C   9)    -44.84 -0.000067    0.51    -44.33   
   177. D(H  29,C  10,C   8,C   7)    134.74 -0.000022   -0.08    134.66   
   178. D(H  27,C  10,C   8,C   9)   -160.53 -0.000047    0.54   -159.99   
   179. D(H  27,C  10,C   8,C   7)     19.05 -0.000003   -0.06     18.99   
   180. D(H  28,C  11,C   5,C   6)      1.49 -0.000017    0.03      1.53   
   181. D(H  28,C  11,C   5,C   4)   -179.52 -0.000005    0.06   -179.47   
   182. D(C  12,C  11,C   5,C   6)   -178.93 -0.000014    0.01   -178.91   
   183. D(C  12,C  11,C   5,C   4)      0.06 -0.000002    0.04      0.09   
   184. D(C   1,C  12,C  11,H  28)    179.54  0.000025    0.12    179.66   
   185. D(C   1,C  12,C  11,C   5)     -0.04  0.000024    0.14      0.10   
   186. D(O  13,C  12,C   1,C   2)   -179.66  0.000089   -0.56   -180.22   
   187. D(O  13,C  12,C   1,C   0)      0.50  0.000082   -0.44      0.06   
   188. D(C  11,C  12,C   1,C   2)      0.09 -0.000019   -0.21     -0.12   
   189. D(O  13,C  12,C  11,C   5)    179.72 -0.000078    0.47    180.20   
   190. D(C  11,C  12,C   1,C   0)   -179.75 -0.000026   -0.09   -179.84   
   191. D(O  13,C  12,C  11,H  28)     -0.69 -0.000076    0.46     -0.24   
   192. D(H  44,O  13,C  12,C  11)    176.15 -0.000084    1.34    177.49   
   193. D(H  44,O  13,C  12,C   1)     -4.09 -0.000187    1.68     -2.40   
   194. D(H  45,O  14,C   4,C   5)   -174.84  0.000173   -1.27   -176.11   
   195. D(H  45,O  14,C   4,C   2)      4.97  0.000151   -1.66      3.32   
   196. D(C  33,C  30,C  10,H  29)     36.19 -0.000078    0.90     37.09   
   197. D(C  33,C  30,C  10,H  27)    150.72 -0.000012    0.78    151.51   
   198. D(C  33,C  30,C  10,C   8)    -86.66  0.000015    0.87    -85.79   
   199. D(H  32,C  30,C  10,H  29)    159.48 -0.000100    0.91    160.38   
   200. D(H  32,C  30,C  10,H  27)    -85.99 -0.000034    0.79    -85.20   
   201. D(H  32,C  30,C  10,C   8)     36.62 -0.000007    0.88     37.50   
   202. D(H  31,C  30,C  10,H  29)    -86.94 -0.000128    0.97    -85.97   
   203. D(H  31,C  30,C  10,H  27)     27.59 -0.000062    0.85     28.44   
   204. D(H  31,C  30,C  10,C   8)    150.21 -0.000035    0.94    151.15   
   205. D(C  35,C  33,C  30,H  32)    104.56 -0.000088    1.36    105.92   
   206. D(C  35,C  33,C  30,H  31)    -11.41 -0.000027    1.20    -10.21   
   207. D(C  35,C  33,C  30,C  10)   -133.46 -0.000155    1.36   -132.09   
   208. D(H  34,C  33,C  30,H  32)    -74.43 -0.000042    1.12    -73.30   
   209. D(H  34,C  33,C  30,H  31)    169.60  0.000019    0.97    170.57   
   210. D(H  34,C  33,C  30,C  10)     47.55 -0.000108    1.13     48.68   
   211. D(C  40,C  35,C  33,H  34)      0.12  0.000054   -0.20     -0.08   
   212. D(C  40,C  35,C  33,C  30)   -178.86  0.000099   -0.44   -179.30   
   213. D(C  36,C  35,C  33,H  34)    178.61 -0.000102    0.17    178.79   
   214. D(C  36,C  35,C  33,C  30)     -0.36 -0.000056   -0.07     -0.43   
   215. D(H  39,C  36,C  35,C  40)    -50.81  0.000045   -1.93    -52.74   
   216. D(H  39,C  36,C  35,C  33)    130.61  0.000192   -2.31    128.30   
   217. D(H  38,C  36,C  35,C  40)   -172.58 -0.000127   -1.80   -174.39   
   218. D(H  38,C  36,C  35,C  33)      8.83  0.000020   -2.18      6.65   
   219. D(H  37,C  36,C  35,C  40)     66.57 -0.000137   -1.86     64.71   
   220. D(H  37,C  36,C  35,C  33)   -112.02  0.000010   -2.24   -114.25   
   221. D(H  43,C  40,C  35,C  36)     61.35  0.000099   -0.76     60.59   
   222. D(H  43,C  40,C  35,C  33)   -119.99 -0.000033   -0.37   -120.37   
   223. D(H  42,C  40,C  35,C  36)    -56.61  0.000129   -0.91    -57.52   
   224. D(H  42,C  40,C  35,C  33)    122.04 -0.000003   -0.52    121.52   
   225. D(H  41,C  40,C  35,C  36)   -177.49  0.000196   -0.99   -178.49   
   226. D(H  41,C  40,C  35,C  33)      1.16  0.000064   -0.60      0.56   
    ----------------------------------------------------------------------------

         *************************************************************
         *                GEOMETRY OPTIMIZATION CYCLE  26            *
         *************************************************************
---------------------------------
CARTESIAN COORDINATES (ANGSTROEM)
---------------------------------
  C      3.954179    0.360083    0.912134
  C      2.561776    0.113185    0.367956
  C      1.653617    1.139690    0.025980
  C      1.967949    2.615507    0.172642
  C      0.383511    0.797749   -0.479728
  C     -0.015197   -0.536348   -0.651920
  C     -1.399588   -0.891920   -1.172072
  C     -2.431109   -0.965229   -0.063802
  C     -3.613742   -0.331693    0.035986
  C     -4.489514   -0.574232    1.247791
  C     -4.156932    0.617357   -1.018912
  C      0.894978   -1.537635   -0.309346
  C      2.158079   -1.223639    0.189416
  O      2.978442   -2.288513    0.491456
  O     -0.530353    1.764377   -0.843665
  H      4.186570    1.418747    1.027640
  H      4.723201   -0.062187    0.249726
  H      4.085476   -0.105577    1.899047
  H      2.941593    2.800353    0.626215
  H      1.223926    3.120752    0.804765
  H      1.967470    3.125620   -0.801543
  H     -1.330782   -1.878901   -1.652793
  H     -1.700346   -0.180007   -1.944363
  H     -2.151595   -1.638303    0.749513
  H     -4.077953   -1.360257    1.890359
  H     -5.504747   -0.870201    0.948670
  H     -4.597054    0.331072    1.859965
  H     -3.640189    0.443958   -1.967295
  H      0.628764   -2.584261   -0.435631
  H     -5.215562    0.381869   -1.200945
  C     -4.034194    2.138533   -0.687570
  H     -3.953247    2.681573   -1.634916
  H     -3.074864    2.292906   -0.173055
  C     -5.163960    2.705266    0.136536
  H     -5.427891    2.130619    1.024739
  C     -5.867253    3.830812   -0.084219
  C     -5.646234    4.781858   -1.237404
  H     -5.289436    5.755198   -0.869438
  H     -4.919947    4.417727   -1.967838
  H     -6.590919    4.977614   -1.763818
  C     -6.964527    4.253232    0.866080
  H     -7.074043    3.552119    1.700557
  H     -6.765934    5.251863    1.281980
  H     -7.931482    4.321322    0.346108
  H      3.843412   -1.966106    0.792036
  H     -0.140662    2.647834   -0.745290

----------------------------
CARTESIAN COORDINATES (A.U.)
----------------------------
  NO LB      ZA    FRAG     MASS         X           Y           Z
   0 C     6.0000    0    12.011    7.472315    0.680459    1.723683
   1 C     6.0000    0    12.011    4.841055    0.213888    0.695335
   2 C     6.0000    0    12.011    3.124883    2.153701    0.049096
   3 C     6.0000    0    12.011    3.718885    4.942592    0.326247
   4 C     6.0000    0    12.011    0.724730    1.507527   -0.906555
   5 C     6.0000    0    12.011   -0.028718   -1.013551   -1.231951
   6 C     6.0000    0    12.011   -2.644839   -1.685485   -2.214896
   7 C     6.0000    0    12.011   -4.594130   -1.824019   -0.120568
   8 C     6.0000    0    12.011   -6.828982   -0.626810    0.068003
   9 C     6.0000    0    12.011   -8.483952   -1.085141    2.357984
  10 C     6.0000    0    12.011   -7.855462    1.166636   -1.925465
  11 C     6.0000    0    12.011    1.691263   -2.905708   -0.584580
  12 C     6.0000    0    12.011    4.078178   -2.312342    0.357943
  13 O     8.0000    0    15.999    5.628440   -4.324662    0.928717
  14 O     8.0000    0    15.999   -1.002223    3.334189   -1.594295
  15 H     1.0000    0     1.008    7.911471    2.681044    1.941958
  16 H     1.0000    0     1.008    8.925557   -0.117517    0.471914
  17 H     1.0000    0     1.008    7.720430   -0.199511    3.588679
  18 H     1.0000    0     1.008    5.558806    5.291900    1.183374
  19 H     1.0000    0     1.008    2.312884    5.897367    1.520785
  20 H     1.0000    0     1.008    3.717979    5.906565   -1.514696
  21 H     1.0000    0     1.008   -2.514814   -3.550608   -3.123325
  22 H     1.0000    0     1.008   -3.213189   -0.340165   -3.674314
  23 H     1.0000    0     1.008   -4.065925   -3.095944    1.416375
  24 H     1.0000    0     1.008   -7.706215   -2.570514    3.572261
  25 H     1.0000    0     1.008  -10.402463   -1.644442    1.792726
  26 H     1.0000    0     1.008   -8.687173    0.625636    3.514825
  27 H     1.0000    0     1.008   -6.878961    0.838960   -3.717649
  28 H     1.0000    0     1.008    1.188192   -4.883545   -0.823224
  29 H     1.0000    0     1.008   -9.855985    0.721628   -2.269457
  30 C     6.0000    0    12.011   -7.623521    4.041242   -1.299319
  31 H     1.0000    0     1.008   -7.470553    5.067439   -3.089544
  32 H     1.0000    0     1.008   -5.810651    4.332965   -0.327027
  33 C     6.0000    0    12.011   -9.758470    5.112211    0.258016
  34 H     1.0000    0     1.008  -10.257227    4.026287    1.936476
  35 C     6.0000    0    12.011  -11.087502    7.239186   -0.159151
  36 C     6.0000    0    12.011  -10.669836    9.036402   -2.338355
  37 H     1.0000    0     1.008   -9.995585   10.875749   -1.642999
  38 H     1.0000    0     1.008   -9.297352    8.348294   -3.718675
  39 H     1.0000    0     1.008  -12.455031    9.406327   -3.333134
  40 C     6.0000    0    12.011  -13.161048    8.037443    1.636655
  41 H     1.0000    0     1.008  -13.368003    6.712531    3.213587
  42 H     1.0000    0     1.008  -12.785762    9.924582    2.422591
  43 H     1.0000    0     1.008  -14.988329    8.166115    0.654050
  44 H     1.0000    0     1.008    7.262997   -3.715402    1.496730
  45 H     1.0000    0     1.008   -0.265813    5.003682   -1.408395

--------------------------------
INTERNAL COORDINATES (ANGSTROEM)
--------------------------------
 C      0   0   0     0.000000000000     0.00000000     0.00000000
 C      1   0   0     1.515214130641     0.00000000     0.00000000
 C      2   1   0     1.412590748757   124.00942580     0.00000000
 C      3   2   1     1.516031510819   123.41420286   359.64861913
 C      3   2   1     1.409196451298   119.34030775   179.64994728
 C      5   3   2     1.403008132997   122.06670122     0.24635095
 C      6   5   3     1.521029226278   121.52774536   178.73110249
 C      7   6   5     1.515807521866   112.37404812   273.59366414
 C      8   7   6     1.345342343720   129.02519892   126.26672845
 C      9   8   7     1.514686433490   119.48504729   179.52671795
 C      9   8   7     1.519395443672   123.84247505     0.57292423
 C      6   5   3     1.395833053398   117.81905579   359.73382472
 C     12   6   5     1.393836969635   121.13979184     0.09350456
 O     13  12   6     1.377744826828   116.35422927   180.19463880
 O      5   3   2     1.379118259915   121.45753822   180.85133871
 H      1   2   3     1.090007620772   113.09393102     0.72357887
 H      1   2   3     1.099314714046   111.33678982   240.56179283
 H      1   2   3     1.099124870587   111.29785860   121.09567969
 H      4   3   2     1.089898360588   112.99079328   356.43439160
 H      4   3   2     1.099282864326   111.26723944   236.42582495
 H      4   3   2     1.099659903894   111.45586475   116.81146270
 H      7   6   5     1.099980483397   107.59425269   154.11533741
 H      7   6   5     1.092569776417   109.87380198    37.92024789
 H      8   7   6     1.092079360061   113.58719843   305.81203405
 H     10   9   8     1.095496333838   111.52698787   353.93404653
 H     10   9   8     1.098985041573   111.06911295   233.06489487
 H     10   9   8     1.098133274182   111.75321391   114.34151834
 H     11   9   8     1.093855381526   109.51487499    18.98713696
 H     12   6   5     1.087310440876   120.15523163   180.53188518
 H     11   9   8     1.099677040655   108.98547169   134.64946369
 C     11   9   8     1.561675180517   115.65937245   257.33118906
 H     31  11   9     1.094947077142   107.77798161   151.15384339
 H     31  11   9     1.099486058026   107.73567544    37.50976503
 C     31  11   9     1.508876497881   115.01739588   274.21490044
 H     34  31  11     1.090312890528   115.35456990    48.68285937
 C     34  31  11     1.345440004296   128.02358239   227.91147044
 C     36  34  31     1.511017306058   125.12069154   359.58517728
 H     37  36  34     1.100043669708   110.43038179   245.73789311
 H     37  36  34     1.092528067073   113.43481147     6.65396426
 H     37  36  34     1.099027529232   110.60541216   128.29361901
 C     36  34  31     1.511792709140   120.66450971   180.68166094
 H     41  36  34     1.095401430544   111.87510332     0.54546255
 H     41  36  34     1.099852452539   111.12127812   121.51024204
 H     41  36  34     1.100004913715   110.98853520   239.61904227
 H     14  13  12     0.970807907188   109.98147729   177.49443809
 H     15   5   3     0.970584270489   110.19308948     3.31759123

---------------------------
INTERNAL COORDINATES (A.U.)
---------------------------
 C      0   0   0     0.000000000000     0.00000000     0.00000000
 C      1   0   0     2.863339741159     0.00000000     0.00000000
 C      2   1   0     2.669409654461   124.00942580     0.00000000
 C      3   2   1     2.864884365843   123.41420286   359.64861913
 C      3   2   1     2.662995361846   119.34030775   179.64994728
 C      5   3   2     2.651301135029   122.06670122     0.24635095
 C      6   5   3     2.874328679355   121.52774536   178.73110249
 C      7   6   5     2.864461088065   112.37404812   273.59366414
 C      8   7   6     2.542328585999   129.02519892   126.26672845
 C      9   8   7     2.862342538063   119.48504729   179.52671795
 C      9   8   7     2.871241277668   123.84247505     0.57292423
 C      6   5   3     2.637742199598   117.81905579   359.73382472
 C     12   6   5     2.633970147945   121.13979184     0.09350456
 O     13  12   6     2.603560405132   116.35422927   180.19463880
 O      5   3   2     2.606155817530   121.45753822   180.85133871
 H      1   2   3     2.059815887146   113.09393102     0.72357887
 H      1   2   3     2.077403744538   111.33678982   240.56179283
 H      1   2   3     2.077044992391   111.29785860   121.09567969
 H      4   3   2     2.059609415321   112.99079328   356.43439160
 H      4   3   2     2.077343557288   111.26723944   236.42582495
 H      4   3   2     2.078056058814   111.45586475   116.81146270
 H      7   6   5     2.078661866279   107.59425269   154.11533741
 H      7   6   5     2.064657659627   109.87380198    37.92024789
 H      8   7   6     2.063730907024   113.58719843   305.81203405
 H     10   9   8     2.070188051668   111.52698787   353.93404653
 H     10   9   8     2.076780753849   111.06911295   233.06489487
 H     10   9   8     2.075171146749   111.75321391   114.34151834
 H     11   9   8     2.067087101200   109.51487499    18.98713696
 H     12   6   5     2.054718955809   120.15523163   180.53188518
 H     11   9   8     2.078088442599   108.98547169   134.64946369
 C     11   9   8     2.951138401319   115.65937245   257.33118906
 H     31  11   9     2.069150106936   107.77798161   151.15384339
 H     31  11   9     2.077727537734   107.73567544    37.50976503
 C     31  11   9     2.851363350905   115.01739588   274.21490044
 H     34  31  11     2.060392763383   115.35456990    48.68285937
 C     34  31  11     2.542513137741   128.02358239   227.91147044
 C     36  34  31     2.855408892065   125.12069154   359.58517728
 H     37  36  34     2.078781271101   110.43038179   245.73789311
 H     37  36  34     2.064578840390   113.43481147     6.65396426
 H     37  36  34     2.076861043889   110.60541216   128.29361901
 C     36  34  31     2.856874191533   120.66450971   180.68166094
 H     41  36  34     2.070008710433   111.87510332     0.54546255
 H     41  36  34     2.078419923020   111.12127812   121.51024204
 H     41  36  34     2.078708032889   110.98853520   239.61904227
 H     14  13  12     1.834561073231   109.98147729   177.49443809
 H     15   5   3     1.834138461117   110.19308948     3.31759123


           ************************************************************
           *        Program running with 4 parallel MPI-processes     *
           *              working on a common directory               *
           ************************************************************
------------------------------------------------------------------------------
                   ___                                                        
                  /   \      - P O W E R E D   B Y -                         
                 /     \                                                     
                 |  |  |   _    _      __       _____    __    __             
                 |  |  |  | |  | |    /  \     |  _  \  |  |  /  |          
                  \  \/   | |  | |   /    \    | | | |  |  | /  /          
                 / \  \   | |__| |  /  /\  \   | |_| |  |  |/  /          
                |  |  |   |  __  | /  /__\  \  |    /   |      \           
                |  |  |   | |  | | |   __   |  |    \   |  |\   \          
                \     /   | |  | | |  |  |  |  | |\  \  |  | \   \       
                 \___/    |_|  |_| |__|  |__|  |_| \__\ |__|  \__/        
                                                                              
                      - O R C A' S   B I G   F R I E N D -                    
                                      &                                       
                       - I N T E G R A L  F E E D E R -                       
                                                                              
 v1 FN, 2020, v2 2021                                                         
------------------------------------------------------------------------------


Reading SHARK input file PQ2_2e_2H_B3LYP_631Gd_opt.SHARKINP.tmp ... ok
----------------------
SHARK INTEGRAL PACKAGE
----------------------

Number of atoms                             ...     46
Number of basis functions                   ...    332
Number of shells                            ...    172
Maximum angular momentum                    ...      2
Integral batch strategy                     ... SHARK/LIBINT Hybrid
RI-J (if used) integral strategy            ... SPLIT-RIJ (Revised 2003 algorithm where possible)
Printlevel                                  ...      1
Contraction scheme used                     ... SEGMENTED contraction
Coulomb Range Separation                    ... NOT USED
Exchange Range Separation                   ... NOT USED
Finite Nucleus Model                        ... NOT USED
Auxiliary Coulomb fitting basis             ... AVAILABLE
   # of basis functions in Aux-J            ...   1266
   # of shells in Aux-J                     ...    430
   Maximum angular momentum in Aux-J        ...      4
Auxiliary J/K fitting basis                 ... NOT available
Auxiliary Correlation fitting basis         ... NOT available
Auxiliary 'external' fitting basis          ... NOT available
Integral threshold                          ...     2.500000e-11
Primitive cut-off                           ...     2.500000e-12
Primitive pair pre-selection threshold      ...     2.500000e-12

Calculating pre-screening integrals         ... done (  0.1 sec) Dimension = 172
Organizing shell pair data                  ... done (  0.1 sec)
Shell pair information
Total number of shell pairs                 ...     14878
Shell pairs after pre-screening             ...      9949
Total number of primitive shell pairs       ...     82308
Primitive shell pairs kept                  ...     30820
          la=0 lb=0:   4030 shell pairs
          la=1 lb=0:   3249 shell pairs
          la=1 lb=1:    667 shell pairs
          la=2 lb=0:   1324 shell pairs
          la=2 lb=1:    560 shell pairs
          la=2 lb=2:    119 shell pairs

Calculating one electron integrals          ... done (  0.0 sec)
Calculating RI/J V-Matrix + Cholesky decomp.... done (  0.1 sec)
Calculating Nuclear repulsion               ... done (  0.0 sec) ENN=   1504.641288316248 Eh

SHARK setup successfully completed in   0.4 seconds

Maximum memory used throughout the entire GTOINT-calculation: 24.6 MB
[1717824561.200087] [eu-a2p-415:84984:0]          mpool.c:38   UCX  WARN  object 0x2809a00 was not returned to mpool ucp_requests
[1717824561.200113] [eu-a2p-415:84984:0]          mpool.c:38   UCX  WARN  object 0x2809bc0 was not returned to mpool ucp_requests
[1717824561.200117] [eu-a2p-415:84984:0]          mpool.c:38   UCX  WARN  object 0x2809d80 was not returned to mpool ucp_requests
[1717824561.200120] [eu-a2p-415:84984:0]          mpool.c:38   UCX  WARN  object 0x2809f40 was not returned to mpool ucp_requests
[1717824561.200123] [eu-a2p-415:84984:0]          mpool.c:38   UCX  WARN  object 0x280a100 was not returned to mpool ucp_requests
[1717824561.200125] [eu-a2p-415:84984:0]          mpool.c:38   UCX  WARN  object 0x280a2c0 was not returned to mpool ucp_requests
[1717824561.200128] [eu-a2p-415:84984:0]          mpool.c:38   UCX  WARN  object 0x280a480 was not returned to mpool ucp_requests
[1717824561.200130] [eu-a2p-415:84984:0]          mpool.c:38   UCX  WARN  object 0x280a640 was not returned to mpool ucp_requests
[1717824561.200133] [eu-a2p-415:84984:0]          mpool.c:38   UCX  WARN  object 0x280a800 was not returned to mpool ucp_requests
[1717824561.200135] [eu-a2p-415:84984:0]          mpool.c:38   UCX  WARN  object 0x280ab80 was not returned to mpool ucp_requests
[1717824561.200138] [eu-a2p-415:84984:0]          mpool.c:38   UCX  WARN  object 0x280ad40 was not returned to mpool ucp_requests
[1717824561.200180] [eu-a2p-415:84986:0]          mpool.c:38   UCX  WARN  object 0x29d0a40 was not returned to mpool ucp_requests
[1717824561.200207] [eu-a2p-415:84986:0]          mpool.c:38   UCX  WARN  object 0x29d0c00 was not returned to mpool ucp_requests
[1717824561.200212] [eu-a2p-415:84986:0]          mpool.c:38   UCX  WARN  object 0x29d0dc0 was not returned to mpool ucp_requests
[1717824561.200215] [eu-a2p-415:84986:0]          mpool.c:38   UCX  WARN  object 0x29d0f80 was not returned to mpool ucp_requests
[1717824561.200217] [eu-a2p-415:84986:0]          mpool.c:38   UCX  WARN  object 0x29d1140 was not returned to mpool ucp_requests
[1717824561.200220] [eu-a2p-415:84986:0]          mpool.c:38   UCX  WARN  object 0x29d1300 was not returned to mpool ucp_requests
[1717824561.200222] [eu-a2p-415:84986:0]          mpool.c:38   UCX  WARN  object 0x29d14c0 was not returned to mpool ucp_requests
[1717824561.200225] [eu-a2p-415:84986:0]          mpool.c:38   UCX  WARN  object 0x29d1680 was not returned to mpool ucp_requests
[1717824561.200228] [eu-a2p-415:84986:0]          mpool.c:38   UCX  WARN  object 0x29d1840 was not returned to mpool ucp_requests
[1717824561.200230] [eu-a2p-415:84986:0]          mpool.c:38   UCX  WARN  object 0x29d1a00 was not returned to mpool ucp_requests
[1717824561.200233] [eu-a2p-415:84986:0]          mpool.c:38   UCX  WARN  object 0x29d1bc0 was not returned to mpool ucp_requests
[1717824561.200235] [eu-a2p-415:84986:0]          mpool.c:38   UCX  WARN  object 0x29d1d80 was not returned to mpool ucp_requests
[1717824561.200238] [eu-a2p-415:84986:0]          mpool.c:38   UCX  WARN  object 0x29d1f40 was not returned to mpool ucp_requests
[1717824561.200240] [eu-a2p-415:84986:0]          mpool.c:38   UCX  WARN  object 0x29d2100 was not returned to mpool ucp_requests
[1717824561.200243] [eu-a2p-415:84986:0]          mpool.c:38   UCX  WARN  object 0x29d22c0 was not returned to mpool ucp_requests
[1717824561.200245] [eu-a2p-415:84986:0]          mpool.c:38   UCX  WARN  object 0x29d2480 was not returned to mpool ucp_requests
[1717824561.200248] [eu-a2p-415:84986:0]          mpool.c:38   UCX  WARN  object 0x29d2640 was not returned to mpool ucp_requests
[1717824561.200251] [eu-a2p-415:84986:0]          mpool.c:38   UCX  WARN  object 0x29d2800 was not returned to mpool ucp_requests
[1717824561.200253] [eu-a2p-415:84986:0]          mpool.c:38   UCX  WARN  object 0x29d29c0 was not returned to mpool ucp_requests
[1717824561.200256] [eu-a2p-415:84986:0]          mpool.c:38   UCX  WARN  object 0x29d2b80 was not returned to mpool ucp_requests
[1717824561.200258] [eu-a2p-415:84986:0]          mpool.c:38   UCX  WARN  object 0x29d2d40 was not returned to mpool ucp_requests
[1717824561.221576] [eu-a2p-415:84985:0]          mpool.c:38   UCX  WARN  object 0x3d27a40 was not returned to mpool ucp_requests
[1717824561.221620] [eu-a2p-415:84985:0]          mpool.c:38   UCX  WARN  object 0x3d27c00 was not returned to mpool ucp_requests
[1717824561.221625] [eu-a2p-415:84985:0]          mpool.c:38   UCX  WARN  object 0x3d27dc0 was not returned to mpool ucp_requests
[1717824561.221630] [eu-a2p-415:84985:0]          mpool.c:38   UCX  WARN  object 0x3d27f80 was not returned to mpool ucp_requests
[1717824561.221633] [eu-a2p-415:84985:0]          mpool.c:38   UCX  WARN  object 0x3d28140 was not returned to mpool ucp_requests
[1717824561.221637] [eu-a2p-415:84985:0]          mpool.c:38   UCX  WARN  object 0x3d28300 was not returned to mpool ucp_requests
[1717824561.221641] [eu-a2p-415:84985:0]          mpool.c:38   UCX  WARN  object 0x3d284c0 was not returned to mpool ucp_requests
[1717824561.221645] [eu-a2p-415:84985:0]          mpool.c:38   UCX  WARN  object 0x3d28680 was not returned to mpool ucp_requests
[1717824561.221649] [eu-a2p-415:84985:0]          mpool.c:38   UCX  WARN  object 0x3d28840 was not returned to mpool ucp_requests
[1717824561.221652] [eu-a2p-415:84985:0]          mpool.c:38   UCX  WARN  object 0x3d28a00 was not returned to mpool ucp_requests
[1717824561.221656] [eu-a2p-415:84985:0]          mpool.c:38   UCX  WARN  object 0x3d28bc0 was not returned to mpool ucp_requests
[1717824561.221659] [eu-a2p-415:84985:0]          mpool.c:38   UCX  WARN  object 0x3d28d80 was not returned to mpool ucp_requests
[1717824561.221663] [eu-a2p-415:84985:0]          mpool.c:38   UCX  WARN  object 0x3d28f40 was not returned to mpool ucp_requests
[1717824561.221666] [eu-a2p-415:84985:0]          mpool.c:38   UCX  WARN  object 0x3d29100 was not returned to mpool ucp_requests
[1717824561.221670] [eu-a2p-415:84985:0]          mpool.c:38   UCX  WARN  object 0x3d292c0 was not returned to mpool ucp_requests
[1717824561.221674] [eu-a2p-415:84985:0]          mpool.c:38   UCX  WARN  object 0x3d29480 was not returned to mpool ucp_requests
[1717824561.221677] [eu-a2p-415:84985:0]          mpool.c:38   UCX  WARN  object 0x3d29640 was not returned to mpool ucp_requests
[1717824561.221681] [eu-a2p-415:84985:0]          mpool.c:38   UCX  WARN  object 0x3d29800 was not returned to mpool ucp_requests
[1717824561.221685] [eu-a2p-415:84985:0]          mpool.c:38   UCX  WARN  object 0x3d299c0 was not returned to mpool ucp_requests
[1717824561.221689] [eu-a2p-415:84985:0]          mpool.c:38   UCX  WARN  object 0x3d29b80 was not returned to mpool ucp_requests
[1717824561.221692] [eu-a2p-415:84985:0]          mpool.c:38   UCX  WARN  object 0x3d29d40 was not returned to mpool ucp_requests


           ************************************************************
           *        Program running with 4 parallel MPI-processes     *
           *              working on a common directory               *
           ************************************************************

Diagonalization of the overlap matrix:
Smallest eigenvalue                        ... 3.492e-04
Time for diagonalization                   ...    0.030 sec
Threshold for overlap eigenvalues          ... 1.000e-08
Number of eigenvalues below threshold      ... 0
Time for construction of square roots      ...    0.160 sec
Total time needed                          ...    0.331 sec

-------------------
DFT GRID GENERATION
-------------------

General Integration Accuracy     IntAcc      ... 4.959
Radial Grid Type                 RadialGrid  ... OptM3 with GC (2021)
Angular Grid (max. ang.)         AngularGrid ... 6 (Lebedev-590)
Angular grid pruning method      GridPruning ... 4 (adaptive)
Weight generation scheme         WeightScheme... Becke
Basis function cutoff            BFCut       ... 1.0000e-11
Integration weight cutoff        WCut        ... 1.0000e-14
Angular grids for H and He will be reduced by one unit
Partially contracted basis set               ... off
Rotationally invariant grid construction     ... off

Total number of grid points                  ...   505447
Total number of batches                      ...     7922
Average number of points per batch           ...       63
Average number of grid points per atom       ...    10988
Time for grid setup =   23.358 sec

--------------------
COSX GRID GENERATION
--------------------

GRIDX 1
-------
General Integration Accuracy     IntAcc      ... 4.020
Radial Grid Type                 RadialGrid  ... OptM3 with GC (2021)
Angular Grid (max. ang.)         AngularGrid ... 2 (Lebedev-110)
Angular grid pruning method      GridPruning ... 4 (adaptive)
Weight generation scheme         WeightScheme... Becke
Basis function cutoff            BFCut       ... 1.0000e-11
Integration weight cutoff        WCut        ... 1.0000e-14
Angular grids for H and He will be reduced by one unit
Partially contracted basis set               ... on
Rotationally invariant grid construction     ... off

Total number of grid points                  ...    54278
Total number of batches                      ...      874
Average number of points per batch           ...       62
Average number of grid points per atom       ...     1180
UseSFitting                                  ... on

GRIDX 2
-------
General Integration Accuracy     IntAcc      ... 4.338
Radial Grid Type                 RadialGrid  ... OptM3 with GC (2021)
Angular Grid (max. ang.)         AngularGrid ... 3 (Lebedev-194)
Angular grid pruning method      GridPruning ... 4 (adaptive)
Weight generation scheme         WeightScheme... Becke
Basis function cutoff            BFCut       ... 1.0000e-11
Integration weight cutoff        WCut        ... 1.0000e-14
Angular grids for H and He will be reduced by one unit
Partially contracted basis set               ... on
Rotationally invariant grid construction     ... off

Total number of grid points                  ...   117986
Total number of batches                      ...     1870
Average number of points per batch           ...       63
Average number of grid points per atom       ...     2565
UseSFitting                                  ... on

GRIDX 3
-------
General Integration Accuracy     IntAcc      ... 4.871
Radial Grid Type                 RadialGrid  ... OptM3 with GC (2021)
Angular Grid (max. ang.)         AngularGrid ... 4 (Lebedev-302)
Angular grid pruning method      GridPruning ... 4 (adaptive)
Weight generation scheme         WeightScheme... Becke
Basis function cutoff            BFCut       ... 1.0000e-11
Integration weight cutoff        WCut        ... 1.0000e-14
Angular grids for H and He will be reduced by one unit
Partially contracted basis set               ... on
Rotationally invariant grid construction     ... off

Total number of grid points                  ...   227272
Total number of batches                      ...     3577
Average number of points per batch           ...       63
Average number of grid points per atom       ...     4941
UseSFitting                                  ... on

Time for X-Grid setup             =   14.965 sec


--------------------
CPCM SOLVATION MODEL
--------------------
CPCM parameters:
  Epsilon                                         ...      80.4000
  Refrac                                          ...       1.3300
  Rsolv                                           ...       1.3000
  Surface type                                    ... GAUSSIAN VDW
  Epsilon function type                           ...         CPCM
Radii:
 Radius for C  used is    3.8550 Bohr (=   2.0400 Ang.)
 Radius for O  used is    3.4469 Bohr (=   1.8240 Ang.)
 Radius for H  used is    2.4944 Bohr (=   1.3200 Ang.)
Calculating surface                               ...        done! (  0.0s)
GEPOL surface points                              ...         2444
GEPOL Volume                                      ...    2491.8219
GEPOL Surface-area                                ...    1300.4226
Calculating surface distance matrix               ...        done! (  0.1s)
Performing Cholesky decomposition & store         ...        done! (  5.8s)
Overall time for CPCM initialization              ...                 5.9s
--------------
SCF ITERATIONS
--------------
ITER       Energy         Delta-E        Max-DP      RMS-DP      [F,P]     Damp
               ***  Starting incremental Fock matrix formation  ***
  0   -851.4350039286   0.000000000000 0.00325446  0.00004663  0.0171145 0.7000
                      *** Initiating the SOSCF procedure ***
                      *** Re-Reading the Fockian *** 
                      *** Removing any level shift *** 
ITER      Energy       Delta-E        Grad      Rot      Max-DP    RMS-DP
  1   -851.43553254  -0.0005286094  0.000999  0.000999  0.009890  0.000150
               *** Restarting incremental Fock matrix formation ***
  2   -851.43699043  -0.0014578873  0.000653  0.001756  0.002940  0.000046
  3   -851.43703480  -0.0000443777  0.000125  0.000600  0.001068  0.000015
  4   -851.43703393   0.0000008699  0.000237  0.000417  0.000672  0.000008
  5   -851.43703635  -0.0000024148  0.000017  0.000053  0.000090  0.000001
  6   -851.43703634   0.0000000047  0.000025  0.000039  0.000053  0.000001
  7   -851.43703636  -0.0000000203  0.000004  0.000013  0.000015  0.000000
  8   -851.43703635   0.0000000092  0.000005  0.000007  0.000008  0.000000
                 **** Energy Check signals convergence ****
              ***Rediagonalizing the Fockian in SOSCF/NRSCF***

               *****************************************************
               *                     SUCCESS                       *
               *           SCF CONVERGED AFTER   9 CYCLES          *
               *****************************************************

Old exchange energy                            =    -23.825690576 Eh
New exchange energy                            =    -23.825691613 Eh
Exchange energy change after final integration =     -0.000001038 Eh
Total energy after final integration           =   -851.437037401 Eh
Final COS-X integration done in                =    41.012 sec
Total Energy       :         -851.43703740 Eh          -23168.77967 eV
  Last Energy change         ...   -9.2269e-09  Tolerance :   1.0000e-08
  Last MAX-Density change    ...    4.8850e-15  Tolerance :   1.0000e-07
             **** THE GBW FILE WAS UPDATED (PQ2_2e_2H_B3LYP_631Gd_opt.gbw) ****
             **** DENSITY PQ2_2e_2H_B3LYP_631Gd_opt.scfp WAS UPDATED ****
             **** ENERGY FILE WAS UPDATED (PQ2_2e_2H_B3LYP_631Gd_opt.en.tmp) ****
             **** THE GBW FILE WAS UPDATED (PQ2_2e_2H_B3LYP_631Gd_opt.gbw) ****
             **** DENSITY PQ2_2e_2H_B3LYP_631Gd_opt.scfp WAS UPDATED ****
Total SCF time: 0 days 0 hours 5 min 11 sec 

Maximum memory used throughout the entire SCF-calculation: 170.5 MB

-------------------------   --------------------
FINAL SINGLE POINT ENERGY      -851.437037401303
-------------------------   --------------------


           ************************************************************
           *        Program running with 4 parallel MPI-processes     *
           *              working on a common directory               *
           ************************************************************
------------------------------------------------------------------------------
                         ORCA SCF GRADIENT CALCULATION
------------------------------------------------------------------------------

 ... reading COSX grid (gridx3)
Gradient of the Kohn-Sham DFT energy:
Kohn-Sham wavefunction type      ... RKS
Hartree-Fock exchange scaling    ...    0.200
Number of operators              ...    1
Number of atoms                  ...   46
Basis set dimensions             ...  332
Integral neglect threshold       ... 2.5e-11
Integral primitive cutoff        ... 2.5e-12
SHARK Integral package           ... ON

Nuc. rep. gradient       (SHARK) ... done (  0.0 sec)
HCore & Overlap gradient (SHARK) ... done (  1.0 sec)
RI-J gradient            (SHARK) ... done (  3.5 sec)
COSX-gradient                    ... done ( 45.5 sec)
Exchange-correlation gradient    ... done

------------------
CARTESIAN GRADIENT
------------------

   1   C   :    0.000153887   -0.000349328   -0.000016211
   2   C   :   -0.000335212   -0.000305798   -0.000108559
   3   C   :   -0.000375259   -0.000430881   -0.000283681
   4   C   :   -0.000173542    0.000141592   -0.000136267
   5   C   :    0.000314194    0.000069524    0.000620401
   6   C   :    0.000187954   -0.000083334    0.000028445
   7   C   :   -0.000222339    0.000368997   -0.000119825
   8   C   :    0.000160217    0.000048573    0.000214574
   9   C   :    0.000052397    0.000277238    0.000260788
  10   C   :   -0.000056550   -0.000062321   -0.000015083
  11   C   :    0.000314393   -0.000125115   -0.000318205
  12   C   :    0.000078896    0.000218298   -0.000054635
  13   C   :   -0.000086575    0.000329025   -0.000018377
  14   O   :   -0.000119629   -0.000027188   -0.000032241
  15   O   :    0.000315394   -0.000274102   -0.000203565
  16   H   :   -0.000010460    0.000153673   -0.000028142
  17   H   :   -0.000175728    0.000124596    0.000174133
  18   H   :   -0.000043511   -0.000000357   -0.000166818
  19   H   :    0.000080781   -0.000050239    0.000181526
  20   H   :    0.000040546    0.000042070   -0.000057023
  21   H   :   -0.000054589   -0.000093960    0.000084179
  22   H   :    0.000181032   -0.000015876   -0.000000624
  23   H   :   -0.000093243   -0.000182373    0.000085805
  24   H   :   -0.000048390   -0.000138633   -0.000050916
  25   H   :   -0.000036241   -0.000013184    0.000047360
  26   H   :   -0.000021157   -0.000011636   -0.000026085
  27   H   :    0.000082762   -0.000036939   -0.000073386
  28   H   :   -0.000259779    0.000081514    0.000100777
  29   H   :    0.000077679   -0.000011239    0.000058639
  30   H   :   -0.000086978   -0.000062939    0.000061196
  31   C   :    0.000065292    0.000028444   -0.000294738
  32   H   :    0.000120486   -0.000161456    0.000159986
  33   H   :    0.000027583    0.000061351   -0.000016846
  34   C   :   -0.000059562   -0.000573074    0.000395032
  35   H   :    0.000019405   -0.000031776   -0.000139018
  36   C   :   -0.000806609    0.000433877   -0.000012511
  37   C   :    0.000054566   -0.000073190   -0.000043320
  38   H   :    0.000301683    0.000062825    0.000009529
  39   H   :   -0.000115573    0.000082088    0.000248066
  40   H   :    0.000016579    0.000021533    0.000030909
  41   C   :    0.000438741    0.000259380   -0.000297552
  42   H   :    0.000086254   -0.000047012   -0.000026255
  43   H   :    0.000010705    0.000032804    0.000078826
  44   H   :   -0.000091869   -0.000171298   -0.000092046
  45   H   :    0.000276917    0.000147565    0.000005527
  46   H   :   -0.000123198    0.000352083   -0.000086767

Difference to translation invariance:
           :    0.0000623480    0.0000037996    0.0001270033

Difference to rotation invariance:
           :    0.0000079323    0.0002215040    0.0003888892

Norm of the cartesian gradient     ...    0.0022825738
RMS gradient                       ...    0.0001943056
MAX gradient                       ...    0.0008066087

-------
TIMINGS
-------

Total SCF gradient time            ...       73.163 sec

One electron gradient       ....       1.050 sec  (  1.4%)
RI-J Coulomb gradient       ....       3.517 sec  (  4.8%)
COSX gradient               ....      45.525 sec  ( 62.2%)
XC gradient                 ....      14.247 sec  ( 19.5%)
CPCM gradient               ....       1.575 sec  (  2.2%)
   A-Matrix (El+Nuc)        ....       0.236 sec  (  0.3%)
   Potential                ....       1.339 sec  (  1.8%)

Maximum memory used throughout the entire SCFGRAD-calculation: 106.0 MB
------------------------------------------------------------------------------
                         ORCA GEOMETRY RELAXATION STEP
------------------------------------------------------------------------------

Reading the OPT-File                    .... done
Getting information on internals        .... done
Copying old internal coords+grads       .... done
Making the new internal coordinates     .... (new redundants).... done
Validating the new internal coordinates .... (new redundants).... done
Calculating the B-matrix                .... done
Calculating the G,G- and P matrices     .... done
Transforming gradient to internals      .... done
Projecting the internal gradient        .... done
Number of atoms                         ....  46
Number of internal coordinates          .... 226
Current Energy                          ....  -851.437037401 Eh
Current gradient norm                   ....     0.002282574 Eh/bohr
Maximum allowed component of the step   ....  0.300
Current trust radius                    ....  0.300
Updating the Hessian (BFGS)             .... done
Forming the augmented Hessian           .... done
Diagonalizing the augmented Hessian     .... done
Last element of RFO vector              ....  0.845675549
Lowest eigenvalues of augmented Hessian:
 -0.000222098  0.000403802  0.002401542  0.002492949  0.003006803
Length of the computed step             ....  0.631089967
Warning: the length of the step is outside the trust region - taking restricted step instead
The input lambda is                     ....    -0.000222
   iter:   1  x=   -0.000399  g= 1746.859001 f(x)=     0.308275
   iter:   2  x=   -0.000580  g=  649.301473 f(x)=     0.117807
   iter:   3  x=   -0.000700  g=  303.857701 f(x)=     0.036589
   iter:   4  x=   -0.000734  g=  200.868907 f(x)=     0.006772
   iter:   5  x=   -0.000736  g=  180.638898 f(x)=     0.000349
   iter:   6  x=   -0.000736  g=  179.563628 f(x)=     0.000001
   iter:   7  x=   -0.000736  g=  179.560414 f(x)=     0.000000
   iter:   8  x=   -0.000736  g=  179.560414 f(x)=     0.000000
The output lambda is                    ....    -0.000736 (8 iterations)
The final length of the internal step   ....  0.300000000
Converting the step to cartesian space:
 Initial RMS(Int)=    0.0199557032
Transforming coordinates:
 Iter   0:  RMS(Cart)=    0.0468459286 RMS(Int)=    0.4179626197
 Iter   1:  RMS(Cart)=    0.0100764617 RMS(Int)=    0.0035984561
 Iter   2:  RMS(Cart)=    0.0001859123 RMS(Int)=    0.0000867776
 Iter   3:  RMS(Cart)=    0.0000080533 RMS(Int)=    0.0000036462
 Iter   4:  RMS(Cart)=    0.0000005205 RMS(Int)=    0.0000002899
 Iter   5:  RMS(Cart)=    0.0000000355 RMS(Int)=    0.0000000176
done
Storing new coordinates                 .... done

                                .--------------------.
          ----------------------|Geometry convergence|-------------------------
          Item                value                   Tolerance       Converged
          ---------------------------------------------------------------------
          Energy change      -0.0001131827            0.0000002000      NO
          RMS gradient        0.0001418535            0.0000080000      NO
          MAX gradient        0.0007996626            0.0000300000      NO
          RMS step            0.0199557032            0.0001000000      NO
          MAX step            0.2564675709            0.0002000000      NO
          ........................................................
          Max(Bonds)      0.1357      Max(Angles)    0.20
          Max(Dihed)        3.08      Max(Improp)    0.00
          ---------------------------------------------------------------------

The optimization has not yet converged - more geometry cycles are needed


    ---------------------------------------------------------------------------
                         Redundant Internal Coordinates
                            (Angstroem and degrees)

        Definition                    Value    dE/dq     Step     New-Value
    ----------------------------------------------------------------------------
     1. B(C   1,C   0)                1.5152 -0.000107  0.0002    1.5154   
     2. B(C   2,C   1)                1.4126 -0.000322  0.0003    1.4129   
     3. B(C   3,C   2)                1.5160  0.000016  0.0001    1.5162   
     4. B(C   4,C   2)                1.4092 -0.000800  0.0008    1.4100   
     5. B(C   5,C   4)                1.4030 -0.000145  0.0001    1.4031   
     6. B(C   6,C   5)                1.5210  0.000080  0.0001    1.5211   
     7. B(C   7,C   6)                1.5158  0.000124  0.0000    1.5158   
     8. B(C   8,C   7)                1.3453  0.000165  0.0001    1.3455   
     9. B(C   9,C   8)                1.5147 -0.000023  0.0001    1.5148   
    10. B(C  10,C   8)                1.5194  0.000149  0.0002    1.5196   
    11. B(C  11,C   5)                1.3958 -0.000053 -0.0000    1.3958   
    12. B(C  12,C  11)                1.3938 -0.000200  0.0001    1.3939   
    13. B(C  12,C   1)                1.4078 -0.000636  0.0004    1.4082   
    14. B(O  13,C  12)                1.3777 -0.000007 -0.0000    1.3777   
    15. B(O  14,C   4)                1.3791 -0.000181 -0.0001    1.3790   
    16. B(H  15,C   0)                1.0900  0.000141 -0.0002    1.0898   
    17. B(H  16,C   0)                1.0993 -0.000274  0.0003    1.0997   
    18. B(H  17,C   0)                1.0991 -0.000157  0.0003    1.0994   
    19. B(H  18,C   3)                1.0899  0.000137 -0.0002    1.0897   
    20. B(H  19,C   3)                1.0993 -0.000042  0.0001    1.0994   
    21. B(H  20,C   3)                1.0997 -0.000117  0.0001    1.0998   
    22. B(H  21,C   6)                1.1000  0.000027 -0.0000    1.1000   
    23. B(H  22,C   6)                1.0926 -0.000150  0.0001    1.0927   
    24. B(H  23,C   7)                1.0921  0.000032 -0.0001    1.0920   
    25. B(H  24,C   9)                1.0955  0.000021 -0.0000    1.0955   
    26. B(H  25,C   9)                1.0990  0.000032 -0.0000    1.0990   
    27. B(H  26,C   9)                1.0981 -0.000081  0.0000    1.0982   
    28. B(H  27,C  10)                1.0939 -0.000221  0.0003    1.0942   
    29. B(H  28,C  11)                1.0873 -0.000013  0.0000    1.0873   
    30. B(H  29,C  10)                1.0997  0.000089 -0.0001    1.0995   
    31. B(C  30,C  10)                1.5617  0.000031  0.0003    1.5620   
    32. B(H  31,C  30)                1.0949 -0.000207  0.0002    1.0952   
    33. B(H  32,C  30)                1.0995  0.000023 -0.0001    1.0994   
    34. B(C  33,C  30)                1.5089  0.000357 -0.0003    1.5086   
    35. B(H  34,C  33)                1.0903 -0.000103  0.0001    1.0904   
    36. B(C  35,C  33)                1.3454  0.000766 -0.0004    1.3451   
    37. B(C  36,C  35)                1.5110 -0.000041 -0.0003    1.5107   
    38. B(H  37,C  36)                1.1000  0.000192 -0.0005    1.0996   
    39. B(H  38,C  36)                1.0925 -0.000270  0.0003    1.0928   
    40. B(H  39,C  36)                1.0990 -0.000024  0.0004    1.0994   
    41. B(C  40,C  35)                1.5118 -0.000514  0.0006    1.5124   
    42. B(H  41,C  40)                1.0954 -0.000000  0.0001    1.0955   
    43. B(H  42,C  40)                1.0999  0.000062 -0.0001    1.0997   
    44. B(H  43,C  40)                1.1000  0.000115  0.0000    1.1000   
    45. B(H  44,O  13)                0.9708  0.000293 -0.0003    0.9705   
    46. B(H  45,H  37)                6.0151 -0.000201  0.1357    6.1508   
    47. B(H  45,O  14)                0.9706  0.000236 -0.0003    0.9703   
    48. A(C   1,C   0,H  15)          113.09 -0.000068    0.01    113.10   
    49. A(C   1,C   0,H  16)          111.34  0.000042    0.00    111.34   
    50. A(H  15,C   0,H  17)          106.91  0.000086   -0.05    106.86   
    51. A(H  16,C   0,H  17)          107.14 -0.000002    0.01    107.15   
    52. A(C   1,C   0,H  17)          111.30 -0.000056   -0.00    111.29   
    53. A(H  15,C   0,H  16)          106.73  0.000006    0.03    106.76   
    54. A(C   0,C   1,C   2)          124.01  0.000011    0.01    124.02   
    55. A(C   0,C   1,C  12)          117.63 -0.000123    0.02    117.65   
    56. A(C   2,C   1,C  12)          118.36  0.000112   -0.02    118.34   
    57. A(C   1,C   2,C   3)          123.41  0.000036   -0.01    123.41   
    58. A(C   1,C   2,C   4)          119.34  0.000054   -0.00    119.34   
    59. A(C   3,C   2,C   4)          117.25 -0.000090    0.01    117.25   
    60. A(H  19,C   3,H  20)          107.21 -0.000029    0.01    107.22   
    61. A(H  18,C   3,H  19)          106.70 -0.000025   -0.02    106.68   
    62. A(C   2,C   3,H  19)          111.27  0.000099    0.02    111.28   
    63. A(C   2,C   3,H  18)          112.99 -0.000102    0.00    113.00   
    64. A(H  18,C   3,H  20)          106.88  0.000126    0.01    106.89   
    65. A(C   2,C   3,H  20)          111.46 -0.000064   -0.02    111.44   
    66. A(C   2,C   4,C   5)          122.07  0.000046    0.00    122.07   
    67. A(C   5,C   4,O  14)          116.47  0.000075    0.00    116.48   
    68. A(C   2,C   4,O  14)          121.46 -0.000123   -0.00    121.45   
    69. A(C   4,C   5,C  11)          117.82 -0.000102   -0.01    117.81   
    70. A(C   4,C   5,C   6)          121.53 -0.000025    0.08    121.61   
    71. A(C   6,C   5,C  11)          120.65  0.000129   -0.07    120.58   
    72. A(C   5,C   6,C   7)          112.37  0.000245    0.03    112.40   
    73. A(C   7,C   6,H  21)          108.58  0.000008   -0.06    108.52   
    74. A(C   5,C   6,H  22)          109.87  0.000067    0.06    109.94   
    75. A(C   7,C   6,H  22)          111.16 -0.000124    0.01    111.17   
    76. A(H  21,C   6,H  22)          107.04  0.000016    0.00    107.04   
    77. A(C   5,C   6,H  21)          107.59 -0.000228   -0.04    107.55   
    78. A(C   8,C   7,H  23)          117.39  0.000090   -0.04    117.34   
    79. A(C   6,C   7,H  23)          113.59  0.000064   -0.03    113.56   
    80. A(C   6,C   7,C   8)          129.03 -0.000155    0.08    129.11   
    81. A(C   9,C   8,C  10)          116.66 -0.000025    0.00    116.67   
    82. A(C   7,C   8,C  10)          123.84 -0.000070    0.07    123.91   
    83. A(C   7,C   8,C   9)          119.49  0.000095   -0.07    119.41   
    84. A(H  25,C   9,H  26)          106.46  0.000063   -0.00    106.45   
    85. A(H  24,C   9,H  26)          107.54  0.000002   -0.00    107.53   
    86. A(C   8,C   9,H  26)          111.75 -0.000127    0.07    111.83   
    87. A(H  24,C   9,H  25)          108.27 -0.000020   -0.01    108.26   
    88. A(C   8,C   9,H  25)          111.07 -0.000023   -0.04    111.03   
    89. A(C   8,C   9,H  24)          111.53  0.000105   -0.02    111.51   
    90. A(H  29,C  10,C  30)          108.62  0.000070   -0.09    108.54   
    91. A(H  27,C  10,C  30)          107.53  0.000082   -0.05    107.49   
    92. A(C   8,C  10,C  30)          115.66 -0.000277    0.20    115.86   
    93. A(H  27,C  10,H  29)          106.10 -0.000064   -0.00    106.10   
    94. A(C   8,C  10,H  29)          108.99  0.000085   -0.06    108.93   
    95. A(C   8,C  10,H  27)          109.51  0.000117   -0.02    109.49   
    96. A(C  12,C  11,H  28)          118.70 -0.000055   -0.06    118.64   
    97. A(C   5,C  11,H  28)          120.16  0.000128    0.04    120.19   
    98. A(C   5,C  11,C  12)          121.14 -0.000073    0.02    121.16   
    99. A(C  11,C  12,O  13)          116.35  0.000289   -0.04    116.31   
   100. A(C   1,C  12,O  13)          122.37 -0.000253    0.04    122.41   
   101. A(C   1,C  12,C  11)          121.28 -0.000037    0.01    121.28   
   102. A(C  12,O  13,H  44)          109.98 -0.000095    0.00    109.98   
   103. A(C   4,O  14,H  45)          110.19  0.000163   -0.08    110.11   
   104. A(H  32,C  30,C  33)          110.18  0.000060    0.00    110.18   
   105. A(H  31,C  30,C  33)          109.98 -0.000008    0.05    110.02   
   106. A(C  10,C  30,C  33)          115.02  0.000023   -0.10    114.92   
   107. A(H  31,C  30,H  32)          105.71 -0.000043    0.10    105.81   
   108. A(C  10,C  30,H  32)          107.74 -0.000105    0.04    107.78   
   109. A(C  10,C  30,H  31)          107.78  0.000066   -0.09    107.69   
   110. A(H  34,C  33,C  35)          116.62  0.000110   -0.07    116.55   
   111. A(C  30,C  33,C  35)          128.02 -0.000090    0.16    128.19   
   112. A(C  30,C  33,H  34)          115.35 -0.000020   -0.09    115.26   
   113. A(C  36,C  35,C  40)          114.21 -0.000144   -0.06    114.15   
   114. A(C  33,C  35,C  40)          120.66  0.000082   -0.04    120.62   
   115. A(C  33,C  35,C  36)          125.12  0.000061    0.12    125.24   
   116. A(H  38,C  36,H  39)          108.09  0.000060   -0.02    108.08   
   117. A(H  37,C  36,H  39)          106.34 -0.000016   -0.07    106.28   
   118. A(C  35,C  36,H  39)          110.61  0.000033   -0.02    110.59   
   119. A(H  37,C  36,H  38)          107.63 -0.000055    0.10    107.73   
   120. A(C  35,C  36,H  38)          113.43 -0.000099    0.05    113.49   
   121. A(C  35,C  36,H  37)          110.43  0.000080   -0.05    110.38   
   122. A(H  42,C  40,H  43)          106.34  0.000103   -0.01    106.33   
   123. A(H  41,C  40,H  43)          108.17  0.000047   -0.05    108.12   
   124. A(C  35,C  40,H  43)          110.99 -0.000099    0.01    111.00   
   125. A(H  41,C  40,H  42)          108.13  0.000013    0.03    108.16   
   126. A(C  35,C  40,H  42)          111.12  0.000124    0.01    111.13   
   127. A(C  35,C  40,H  41)          111.88 -0.000174    0.01    111.88   
   128. D(C   2,C   1,C   0,H  17)    121.10  0.000042    0.20    121.29   
   129. D(C  12,C   1,C   0,H  17)    -59.20  0.000012    0.23    -58.97   
   130. D(C  12,C   1,C   0,H  15)   -179.57 -0.000011    0.29   -179.29   
   131. D(C   2,C   1,C   0,H  16)   -119.44  0.000030    0.21   -119.23   
   132. D(C  12,C   1,C   0,H  16)     60.26 -0.000000    0.24     60.51   
   133. D(C   2,C   1,C   0,H  15)      0.72  0.000020    0.25      0.98   
   134. D(C   4,C   2,C   1,C  12)     -0.05  0.000019    0.01     -0.04   
   135. D(C   3,C   2,C   1,C  12)    179.95  0.000035    0.03    179.98   
   136. D(C   3,C   2,C   1,C   0)     -0.35  0.000003    0.07     -0.28   
   137. D(C   4,C   2,C   1,C   0)    179.65 -0.000012    0.04    179.69   
   138. D(H  19,C   3,C   2,C   4)     56.42 -0.000023    0.14     56.56   
   139. D(H  20,C   3,C   2,C   1)    116.81 -0.000025    0.10    116.91   
   140. D(H  19,C   3,C   2,C   1)   -123.57 -0.000038    0.11   -123.46   
   141. D(H  18,C   3,C   2,C   4)    176.43 -0.000056    0.12    176.56   
   142. D(H  18,C   3,C   2,C   1)     -3.57 -0.000071    0.10     -3.47   
   143. D(H  20,C   3,C   2,C   4)    -63.19 -0.000010    0.13    -63.06   
   144. D(O  14,C   4,C   2,C   3)      0.85  0.000216   -0.52      0.34   
   145. D(C   5,C   4,C   2,C   3)   -179.75  0.000028   -0.29   -180.04   
   146. D(C   5,C   4,C   2,C   1)      0.25  0.000042   -0.26     -0.02   
   147. D(O  14,C   4,C   2,C   1)   -179.15  0.000230   -0.49   -179.64   
   148. D(C  11,C   5,C   4,C   2)     -0.27 -0.000062    0.28      0.01   
   149. D(C  11,C   5,C   4,O  14)    179.16 -0.000243    0.50    179.65   
   150. D(C   6,C   5,C   4,O  14)     -1.85 -0.000191    0.40     -1.45   
   151. D(C   6,C   5,C   4,C   2)    178.73 -0.000010    0.18    178.91   
   152. D(H  22,C   6,C   5,C  11)   -143.11  0.000023   -0.15   -143.26   
   153. D(H  22,C   6,C   5,C   4)     37.92 -0.000029   -0.05     37.87   
   154. D(H  21,C   6,C   5,C  11)    -26.92 -0.000049   -0.14    -27.05   
   155. D(H  21,C   6,C   5,C   4)    154.12 -0.000101   -0.04    154.08   
   156. D(C   7,C   6,C   5,C  11)     92.56 -0.000042   -0.23     92.34   
   157. D(C   7,C   6,C   5,C   4)    -86.41 -0.000094   -0.12    -86.53   
   158. D(C   8,C   7,C   6,C   5)    126.27  0.000123    0.80    127.07   
   159. D(H  23,C   7,C   6,H  22)   -177.80 -0.000178    0.61   -177.19   
   160. D(H  23,C   7,C   6,H  21)     64.71 -0.000130    0.64     65.35   
   161. D(H  23,C   7,C   6,C   5)    -54.19 -0.000002    0.71    -53.47   
   162. D(C   8,C   7,C   6,H  22)      2.66 -0.000053    0.70      3.36   
   163. D(C   8,C   7,C   6,H  21)   -114.83 -0.000005    0.73   -114.11   
   164. D(C  10,C   8,C   7,H  23)   -178.96  0.000020    0.25   -178.71   
   165. D(C  10,C   8,C   7,C   6)      0.57 -0.000109    0.16      0.73   
   166. D(C   9,C   8,C   7,C   6)    179.53 -0.000166   -0.09    179.43   
   167. D(C   9,C   8,C   7,H  23)     -0.00 -0.000037    0.00     -0.00   
   168. D(H  26,C   9,C   8,C  10)    -66.63 -0.000036    0.01    -66.62   
   169. D(H  26,C   9,C   8,C   7)    114.34  0.000017    0.24    114.59   
   170. D(H  25,C   9,C   8,C  10)     52.09 -0.000055    0.03     52.12   
   171. D(H  25,C   9,C   8,C   7)   -126.94 -0.000002    0.26   -126.67   
   172. D(H  24,C   9,C   8,C  10)    172.96 -0.000024   -0.02    172.94   
   173. D(H  24,C   9,C   8,C   7)     -6.07  0.000029    0.21     -5.85   
   174. D(C  30,C  10,C   8,C   9)     78.35 -0.000018    0.35     78.71   
   175. D(C  30,C  10,C   8,C   7)   -102.67 -0.000072    0.11   -102.56   
   176. D(H  29,C  10,C   8,C   9)    -44.33  0.000020    0.38    -43.96   
   177. D(H  29,C  10,C   8,C   7)    134.65 -0.000033    0.13    134.78   
   178. D(H  27,C  10,C   8,C   9)   -159.99 -0.000015    0.42   -159.57   
   179. D(H  27,C  10,C   8,C   7)     18.99 -0.000069    0.17     19.16   
   180. D(H  28,C  11,C   5,C   6)      1.53 -0.000011    0.02      1.55   
   181. D(H  28,C  11,C   5,C   4)   -179.47  0.000039   -0.07   -179.54   
   182. D(C  12,C  11,C   5,C   6)   -178.91 -0.000028    0.07   -178.85   
   183. D(C  12,C  11,C   5,C   4)      0.09  0.000022   -0.03      0.06   
   184. D(C   1,C  12,C  11,H  28)    179.66  0.000022   -0.18    179.48   
   185. D(C   1,C  12,C  11,C   5)      0.10  0.000038   -0.22     -0.13   
   186. D(O  13,C  12,C   1,C   2)    179.78 -0.000085    0.13    179.91   
   187. D(O  13,C  12,C   1,C   0)      0.06 -0.000056    0.10      0.16   
   188. D(C  11,C  12,C   1,C   2)     -0.12 -0.000059    0.24      0.12   
   189. D(O  13,C  12,C  11,C   5)   -179.81  0.000064   -0.13   -179.93   
   190. D(C  11,C  12,C   1,C   0)   -179.84 -0.000030    0.20   -179.63   
   191. D(O  13,C  12,C  11,H  28)     -0.24  0.000047   -0.09     -0.32   
   192. D(H  44,O  13,C  12,C  11)    177.49 -0.000089    0.47    177.97   
   193. D(H  44,O  13,C  12,C   1)     -2.41 -0.000064    0.57     -1.84   
   194. D(H  45,O  14,C   4,C   5)   -176.11  0.000163   -0.72   -176.83   
   195. D(H  45,O  14,C   4,C   2)      3.32 -0.000016   -0.50      2.82   
   196. D(C  33,C  30,C  10,H  29)     37.09 -0.000080    0.99     38.08   
   197. D(C  33,C  30,C  10,H  27)    151.50 -0.000078    0.92    152.43   
   198. D(C  33,C  30,C  10,C   8)    -85.79 -0.000051    1.00    -84.79   
   199. D(H  32,C  30,C  10,H  29)    160.38 -0.000067    0.96    161.34   
   200. D(H  32,C  30,C  10,H  27)    -85.20 -0.000065    0.89    -84.31   
   201. D(H  32,C  30,C  10,C   8)     37.51 -0.000038    0.96     38.47   
   202. D(H  31,C  30,C  10,H  29)    -85.97 -0.000137    1.05    -84.92   
   203. D(H  31,C  30,C  10,H  27)     28.44 -0.000134    0.99     29.43   
   204. D(H  31,C  30,C  10,C   8)    151.15 -0.000107    1.06    152.21   
   205. D(C  35,C  33,C  30,H  32)    105.93 -0.000164    2.02    107.95   
   206. D(C  35,C  33,C  30,H  31)    -10.21 -0.000142    1.87     -8.33   
   207. D(C  35,C  33,C  30,C  10)   -132.09 -0.000240    2.01   -130.08   
   208. D(H  34,C  33,C  30,H  32)    -73.30 -0.000108    1.66    -71.64   
   209. D(H  34,C  33,C  30,H  31)    170.56 -0.000086    1.51    172.08   
   210. D(H  34,C  33,C  30,C  10)     48.68 -0.000184    1.65     50.34   
   211. D(C  40,C  35,C  33,H  34)     -0.10 -0.000059   -0.13     -0.23   
   212. D(C  40,C  35,C  33,C  30)   -179.32 -0.000001   -0.50   -179.81   
   213. D(C  36,C  35,C  33,H  34)    178.81 -0.000168    0.59    179.40   
   214. D(C  36,C  35,C  33,C  30)     -0.41 -0.000111    0.23     -0.18   
   215. D(H  39,C  36,C  35,C  40)    -52.74 -0.000047   -2.25    -54.99   
   216. D(H  39,C  36,C  35,C  33)    128.29  0.000054   -2.94    125.35   
   217. D(H  38,C  36,C  35,C  40)   -174.38 -0.000080   -2.26   -176.64   
   218. D(H  38,C  36,C  35,C  33)      6.65  0.000021   -2.95      3.71   
   219. D(H  37,C  36,C  35,C  40)     64.70  0.000002   -2.39     62.32   
   220. D(H  37,C  36,C  35,C  33)   -114.26  0.000103   -3.08   -117.34   
   221. D(H  43,C  40,C  35,C  36)     60.60  0.000180   -0.47     60.13   
   222. D(H  43,C  40,C  35,C  33)   -120.38  0.000084    0.19   -120.19   
   223. D(H  42,C  40,C  35,C  36)    -57.51  0.000035   -0.47    -57.98   
   224. D(H  42,C  40,C  35,C  33)    121.51 -0.000061    0.19    121.70   
   225. D(H  41,C  40,C  35,C  36)   -178.47  0.000052   -0.52   -178.99   
   226. D(H  41,C  40,C  35,C  33)      0.55 -0.000044    0.14      0.68   
    ----------------------------------------------------------------------------

         *************************************************************
         *                GEOMETRY OPTIMIZATION CYCLE  27            *
         *************************************************************
---------------------------------
CARTESIAN COORDINATES (ANGSTROEM)
---------------------------------
  C      3.970015    0.327495    0.915028
  C      2.574436    0.096322    0.371520
  C      1.674810    1.133182    0.036792
  C      2.003241    2.605375    0.190152
  C      0.399978    0.805094   -0.468401
  C     -0.008985   -0.524475   -0.651858
  C     -1.396149   -0.864427   -1.174679
  C     -2.427294   -0.940984   -0.066501
  C     -3.610615   -0.309203    0.033482
  C     -4.487151   -0.555581    1.244078
  C     -4.154864    0.637396   -1.022982
  C      0.892432   -1.535767   -0.316066
  C      2.157693   -1.236165    0.186441
  O      2.966992   -2.310902    0.483307
  O     -0.510449    1.781206   -0.816174
  H      4.210615    1.382995    1.040441
  H      4.734641   -0.094759    0.246983
  H      4.099629   -0.148107    1.897697
  H      2.980151    2.778927    0.640715
  H      1.266617    3.114225    0.828233
  H      2.003446    3.120532   -0.781528
  H     -1.335230   -1.847453   -1.664452
  H     -1.692372   -0.143168   -1.940224
  H     -2.147467   -1.615343    0.745562
  H     -4.073005   -1.340093    1.886804
  H     -5.500277   -0.856403    0.942771
  H     -4.600509    0.348603    1.856900
  H     -3.640283    0.460442   -1.972248
  H      0.618285   -2.579453   -0.449723
  H     -5.213907    0.402129   -1.201994
  C     -4.030941    2.160207   -0.698857
  H     -3.970422    2.698962   -1.650419
  H     -3.063005    2.319234   -0.202338
  C     -5.146649    2.725892    0.143940
  H     -5.372969    2.168083    1.053105
  C     -5.882263    3.828076   -0.085036
  C     -5.724382    4.748015   -1.272761
  H     -5.429822    5.754111   -0.941135
  H     -4.978981    4.403905   -1.993998
  H     -6.681444    4.865332   -1.800995
  C     -6.966043    4.246741    0.883187
  H     -7.036022    3.564690    1.737583
  H     -6.783741    5.260636    1.268117
  H     -7.947644    4.276029    0.387540
  H      3.831889   -1.998985    0.794105
  H     -0.118295    2.661216   -0.700383

----------------------------
CARTESIAN COORDINATES (A.U.)
----------------------------
  NO LB      ZA    FRAG     MASS         X           Y           Z
   0 C     6.0000    0    12.011    7.502242    0.618876    1.729153
   1 C     6.0000    0    12.011    4.864979    0.182023    0.702071
   2 C     6.0000    0    12.011    3.164932    2.141403    0.069527
   3 C     6.0000    0    12.011    3.785576    4.923445    0.359335
   4 C     6.0000    0    12.011    0.755848    1.521407   -0.885150
   5 C     6.0000    0    12.011   -0.016980   -0.991113   -1.231833
   6 C     6.0000    0    12.011   -2.638340   -1.633529   -2.219821
   7 C     6.0000    0    12.011   -4.586920   -1.778201   -0.125669
   8 C     6.0000    0    12.011   -6.823073   -0.584309    0.063271
   9 C     6.0000    0    12.011   -8.479487   -1.049895    2.350967
  10 C     6.0000    0    12.011   -7.851556    1.204505   -1.933156
  11 C     6.0000    0    12.011    1.686452   -2.902180   -0.597278
  12 C     6.0000    0    12.011    4.077449   -2.336013    0.352322
  13 O     8.0000    0    15.999    5.606801   -4.366971    0.913318
  14 O     8.0000    0    15.999   -0.964608    3.365991   -1.542345
  15 H     1.0000    0     1.008    7.956910    2.613482    1.966148
  16 H     1.0000    0     1.008    8.947175   -0.179069    0.466730
  17 H     1.0000    0     1.008    7.747176   -0.279882    3.586127
  18 H     1.0000    0     1.008    5.631669    5.251411    1.210775
  19 H     1.0000    0     1.008    2.393559    5.885032    1.565134
  20 H     1.0000    0     1.008    3.785964    5.896951   -1.476874
  21 H     1.0000    0     1.008   -2.523220   -3.491179   -3.145359
  22 H     1.0000    0     1.008   -3.198119   -0.270548   -3.666492
  23 H     1.0000    0     1.008   -4.058125   -3.052555    1.408907
  24 H     1.0000    0     1.008   -7.696863   -2.532408    3.565542
  25 H     1.0000    0     1.008  -10.394017   -1.618367    1.781578
  26 H     1.0000    0     1.008   -8.693703    0.658764    3.509033
  27 H     1.0000    0     1.008   -6.879137    0.870110   -3.727008
  28 H     1.0000    0     1.008    1.168389   -4.874461   -0.849853
  29 H     1.0000    0     1.008   -9.852856    0.759914   -2.271439
  30 C     6.0000    0    12.011   -7.617374    4.082200   -1.320648
  31 H     1.0000    0     1.008   -7.503010    5.100300   -3.118839
  32 H     1.0000    0     1.008   -5.788240    4.382718   -0.382363
  33 C     6.0000    0    12.011   -9.725756    5.151189    0.272007
  34 H     1.0000    0     1.008  -10.153440    4.097082    1.990080
  35 C     6.0000    0    12.011  -11.115867    7.234014   -0.160695
  36 C     6.0000    0    12.011  -10.817514    8.972449   -2.405169
  37 H     1.0000    0     1.008  -10.260877   10.873693   -1.778487
  38 H     1.0000    0     1.008   -9.408911    8.322174   -3.768110
  39 H     1.0000    0     1.008  -12.626100    9.194145   -3.403388
  40 C     6.0000    0    12.011  -13.163914    8.025178    1.668982
  41 H     1.0000    0     1.008  -13.296154    6.736287    3.283556
  42 H     1.0000    0     1.008  -12.819414    9.941161    2.396395
  43 H     1.0000    0     1.008  -15.018870    8.080524    0.732344
  44 H     1.0000    0     1.008    7.241220   -3.777535    1.500640
  45 H     1.0000    0     1.008   -0.223545    5.028969   -1.323531

--------------------------------
INTERNAL COORDINATES (ANGSTROEM)
--------------------------------
 C      0   0   0     0.000000000000     0.00000000     0.00000000
 C      1   0   0     1.515415679863     0.00000000     0.00000000
 C      2   1   0     1.412956575367   124.01226406     0.00000000
 C      3   2   1     1.516159259747   123.41224271   359.71445984
 C      3   2   1     1.409985467927   119.32710163   179.68845335
 C      5   3   2     1.403089074280   122.06483727     0.00000000
 C      6   5   3     1.520898779034   121.50674801   178.90613940
 C      7   6   5     1.515644246762   112.36217267   273.50950246
 C      8   7   6     1.345136632291   128.98482228   126.98447767
 C      9   8   7     1.514780784997   119.47577458   179.45837036
 C      9   8   7     1.519333350511   123.78412581     0.72849457
 C      6   5   3     1.395715617627   117.83313830     0.00000000
 C     12   6   5     1.393973195245   121.14533786     0.05676950
 O     13  12   6     1.377734747835   116.30758198   180.06844092
 O      5   3   2     1.379353737458   121.49626243   180.35238601
 H      1   2   3     1.089815332087   113.09955459     0.97658965
 H      1   2   3     1.099652595363   111.33915669   240.76939612
 H      1   2   3     1.099378922804   111.29431424   121.29087922
 H      4   3   2     1.089715989105   112.99578787   356.53047047
 H      4   3   2     1.099404518762   111.28372514   236.53763133
 H      4   3   2     1.099795225304   111.43846379   116.90968953
 H      7   6   5     1.099967857510   107.59618696   154.08223912
 H      7   6   5     1.092713012483   109.91025346    37.86708470
 H      8   7   6     1.092020373015   113.61403893   306.47363024
 H     10   9   8     1.095478342847   111.50658528   354.13270662
 H     10   9   8     1.098955708759   111.03057086   233.31285969
 H     10   9   8     1.098157256834   111.82647030   114.57180244
 H     11   9   8     1.094171709508   109.51370998    19.18168471
 H     12   6   5     1.087336944873   120.20353118   180.45552195
 H     11   9   8     1.099530061998   108.96082124   134.81664325
 C     11   9   8     1.561847423757   115.76864421   257.51417073
 H     31  11   9     1.095166235024   107.68078373   152.17823022
 H     31  11   9     1.099418250850   107.73469028    38.45446780
 C     31  11   9     1.508346798287   115.01965897   275.18604584
 H     34  31  11     1.090391349422   115.31288729    50.31897123
 C     34  31  11     1.344755659708   128.08815000   229.88904490
 C     36  34  31     1.510597523877   125.15884106   359.82141805
 H     37  36  34     1.099531307354   110.37100000   242.69210414
 H     37  36  34     1.092802729185   113.48131909     3.71623975
 H     37  36  34     1.099437815221   110.59548640   125.35977422
 C     36  34  31     1.512387763336   120.65588021   180.19677428
 H     41  36  34     1.095483309440   111.88400073     0.67764418
 H     41  36  34     1.099721493258   111.13167490   121.69276192
 H     41  36  34     1.100028981981   110.99989470   239.80231834
 H     14  13  12     0.970532891227   109.98492920   177.96628323
 H     15   5   3     0.970366106853   110.17801859     2.81003836

---------------------------
INTERNAL COORDINATES (A.U.)
---------------------------
 C      0   0   0     0.000000000000     0.00000000     0.00000000
 C      1   0   0     2.863720613991     0.00000000     0.00000000
 C      2   1   0     2.670100966567   124.01226406     0.00000000
 C      3   2   1     2.865125776331   123.41224271   359.71445984
 C      3   2   1     2.664486387190   119.32710163   179.68845335
 C      5   3   2     2.651454091886   122.06483727     0.00000000
 C      6   5   3     2.874082169789   121.50674801   178.90613940
 C      7   6   5     2.864152542834   112.36217267   273.50950246
 C      8   7   6     2.541939847735   128.98482228   126.98447767
 C      9   8   7     2.862520836571   119.47577458   179.45837036
 C      9   8   7     2.871123938598   123.78412581     0.72849457
 C      6   5   3     2.637520278151   117.83313830     0.00000000
 C     12   6   5     2.634227577041   121.14533786     0.05676950
 O     13  12   6     2.603541358596   116.30758198   180.06844092
 O      5   3   2     2.606600805596   121.49626243   180.35238601
 H      1   2   3     2.059452514193   113.09955459     0.97658965
 H      1   2   3     2.078042247691   111.33915669   240.76939612
 H      1   2   3     2.077525081505   111.29431424   121.29087922
 H      4   3   2     2.059264783164   112.99578787   356.53047047
 H      4   3   2     2.077573450856   111.28372514   236.53763133
 H      4   3   2     2.078311779219   111.43846379   116.90968953
 H      7   6   5     2.078638006810   107.59618696   154.08223912
 H      7   6   5     2.064928336565   109.91025346    37.86708470
 H      8   7   6     2.063619437660   113.61403893   306.47363024
 H     10   9   8     2.070154053622   111.50658528   354.13270662
 H     10   9   8     2.076725322864   111.03057086   233.31285969
 H     10   9   8     2.075216467395   111.82647030   114.57180244
 H     11   9   8     2.067684874455   109.51370998    19.18168471
 H     12   6   5     2.054769041105   120.20353118   180.45552195
 H     11   9   8     2.077810693190   108.96082124   134.81664325
 C     11   9   8     2.951463893871   115.76864421   257.51417073
 H     31  11   9     2.069564255314   107.68078373   152.17823022
 H     31  11   9     2.077599400742   107.73469028    38.45446780
 C     31  11   9     2.850362363739   115.01965897   275.18604584
 H     34  31  11     2.060541029205   115.31288729    50.31897123
 C     34  31  11     2.541219913889   128.08815000   229.88904490
 C     36  34  31     2.854615618707   125.15884106   359.82141805
 H     37  36  34     2.077813046572   110.37100000   242.69210414
 H     37  36  34     2.065097876561   113.48131909     3.71623975
 H     37  36  34     2.077636372044   110.59548640   125.35977422
 C     36  34  31     2.857998680999   120.65588021   180.19677428
 H     41  36  34     2.070163439124   111.88400073     0.67764418
 H     41  36  34     2.078172445845   111.13167490   121.69276192
 H     41  36  34     2.078753515321   110.99989470   239.80231834
 H     14  13  12     1.834041368382   109.98492920   177.96628323
 H     15   5   3     1.833726191591   110.17801859     2.81003836


           ************************************************************
           *        Program running with 4 parallel MPI-processes     *
           *              working on a common directory               *
           ************************************************************
------------------------------------------------------------------------------
                   ___                                                        
                  /   \      - P O W E R E D   B Y -                         
                 /     \                                                     
                 |  |  |   _    _      __       _____    __    __             
                 |  |  |  | |  | |    /  \     |  _  \  |  |  /  |          
                  \  \/   | |  | |   /    \    | | | |  |  | /  /          
                 / \  \   | |__| |  /  /\  \   | |_| |  |  |/  /          
                |  |  |   |  __  | /  /__\  \  |    /   |      \           
                |  |  |   | |  | | |   __   |  |    \   |  |\   \          
                \     /   | |  | | |  |  |  |  | |\  \  |  | \   \       
                 \___/    |_|  |_| |__|  |__|  |_| \__\ |__|  \__/        
                                                                              
                      - O R C A' S   B I G   F R I E N D -                    
                                      &                                       
                       - I N T E G R A L  F E E D E R -                       
                                                                              
 v1 FN, 2020, v2 2021                                                         
------------------------------------------------------------------------------


Reading SHARK input file PQ2_2e_2H_B3LYP_631Gd_opt.SHARKINP.tmp ... ok
----------------------
SHARK INTEGRAL PACKAGE
----------------------

Number of atoms                             ...     46
Number of basis functions                   ...    332
Number of shells                            ...    172
Maximum angular momentum                    ...      2
Integral batch strategy                     ... SHARK/LIBINT Hybrid
RI-J (if used) integral strategy            ... SPLIT-RIJ (Revised 2003 algorithm where possible)
Printlevel                                  ...      1
Contraction scheme used                     ... SEGMENTED contraction
Coulomb Range Separation                    ... NOT USED
Exchange Range Separation                   ... NOT USED
Finite Nucleus Model                        ... NOT USED
Auxiliary Coulomb fitting basis             ... AVAILABLE
   # of basis functions in Aux-J            ...   1266
   # of shells in Aux-J                     ...    430
   Maximum angular momentum in Aux-J        ...      4
Auxiliary J/K fitting basis                 ... NOT available
Auxiliary Correlation fitting basis         ... NOT available
Auxiliary 'external' fitting basis          ... NOT available
Integral threshold                          ...     2.500000e-11
Primitive cut-off                           ...     2.500000e-12
Primitive pair pre-selection threshold      ...     2.500000e-12

Calculating pre-screening integrals         ... done (  0.1 sec) Dimension = 172
Organizing shell pair data                  ... done (  0.2 sec)
Shell pair information
Total number of shell pairs                 ...     14878
Shell pairs after pre-screening             ...      9947
Total number of primitive shell pairs       ...     82308
Primitive shell pairs kept                  ...     30801
          la=0 lb=0:   4028 shell pairs
          la=1 lb=0:   3250 shell pairs
          la=1 lb=1:    664 shell pairs
          la=2 lb=0:   1326 shell pairs
          la=2 lb=1:    560 shell pairs
          la=2 lb=2:    119 shell pairs

Calculating one electron integrals          ... done (  0.1 sec)
Calculating RI/J V-Matrix + Cholesky decomp.... done (  1.6 sec)
Calculating Nuclear repulsion               ... done (  0.0 sec) ENN=   1503.956961245239 Eh

SHARK setup successfully completed in   2.8 seconds

Maximum memory used throughout the entire GTOINT-calculation: 24.6 MB
[1717824951.582014] [eu-a2p-415:86333:0]          mpool.c:38   UCX  WARN  object 0x3762080 was not returned to mpool ucp_requests
[1717824951.582040] [eu-a2p-415:86333:0]          mpool.c:38   UCX  WARN  object 0x3762240 was not returned to mpool ucp_requests
[1717824951.582044] [eu-a2p-415:86333:0]          mpool.c:38   UCX  WARN  object 0x3762400 was not returned to mpool ucp_requests
[1717824951.582047] [eu-a2p-415:86333:0]          mpool.c:38   UCX  WARN  object 0x37625c0 was not returned to mpool ucp_requests
[1717824951.582050] [eu-a2p-415:86333:0]          mpool.c:38   UCX  WARN  object 0x3762780 was not returned to mpool ucp_requests
[1717824951.582053] [eu-a2p-415:86333:0]          mpool.c:38   UCX  WARN  object 0x3762940 was not returned to mpool ucp_requests
[1717824951.582055] [eu-a2p-415:86333:0]          mpool.c:38   UCX  WARN  object 0x3762b00 was not returned to mpool ucp_requests
[1717824951.608298] [eu-a2p-415:86331:0]          mpool.c:38   UCX  WARN  object 0x3c06b00 was not returned to mpool ucp_requests
[1717824951.608321] [eu-a2p-415:86331:0]          mpool.c:38   UCX  WARN  object 0x3c06cc0 was not returned to mpool ucp_requests
[1717824951.608325] [eu-a2p-415:86331:0]          mpool.c:38   UCX  WARN  object 0x3c06e80 was not returned to mpool ucp_requests
[1717824951.608328] [eu-a2p-415:86331:0]          mpool.c:38   UCX  WARN  object 0x3c07040 was not returned to mpool ucp_requests
[1717824951.608331] [eu-a2p-415:86331:0]          mpool.c:38   UCX  WARN  object 0x3c07200 was not returned to mpool ucp_requests
[1717824951.608333] [eu-a2p-415:86331:0]          mpool.c:38   UCX  WARN  object 0x3c073c0 was not returned to mpool ucp_requests
[1717824951.608336] [eu-a2p-415:86331:0]          mpool.c:38   UCX  WARN  object 0x3c07580 was not returned to mpool ucp_requests
[1717824951.612603] [eu-a2p-415:86332:0]          mpool.c:38   UCX  WARN  object 0x2e8ca40 was not returned to mpool ucp_requests
[1717824951.612636] [eu-a2p-415:86332:0]          mpool.c:38   UCX  WARN  object 0x2e8cc00 was not returned to mpool ucp_requests
[1717824951.612642] [eu-a2p-415:86332:0]          mpool.c:38   UCX  WARN  object 0x2e8cdc0 was not returned to mpool ucp_requests
[1717824951.612646] [eu-a2p-415:86332:0]          mpool.c:38   UCX  WARN  object 0x2e8cf80 was not returned to mpool ucp_requests
[1717824951.612649] [eu-a2p-415:86332:0]          mpool.c:38   UCX  WARN  object 0x2e8d140 was not returned to mpool ucp_requests
[1717824951.612653] [eu-a2p-415:86332:0]          mpool.c:38   UCX  WARN  object 0x2e8d300 was not returned to mpool ucp_requests
[1717824951.612658] [eu-a2p-415:86332:0]          mpool.c:38   UCX  WARN  object 0x2e8d4c0 was not returned to mpool ucp_requests
[1717824951.612662] [eu-a2p-415:86332:0]          mpool.c:38   UCX  WARN  object 0x2e8d680 was not returned to mpool ucp_requests
[1717824951.612666] [eu-a2p-415:86332:0]          mpool.c:38   UCX  WARN  object 0x2e8d840 was not returned to mpool ucp_requests
[1717824951.612669] [eu-a2p-415:86332:0]          mpool.c:38   UCX  WARN  object 0x2e8da00 was not returned to mpool ucp_requests
[1717824951.612673] [eu-a2p-415:86332:0]          mpool.c:38   UCX  WARN  object 0x2e8dbc0 was not returned to mpool ucp_requests
[1717824951.612676] [eu-a2p-415:86332:0]          mpool.c:38   UCX  WARN  object 0x2e8dd80 was not returned to mpool ucp_requests
[1717824951.612680] [eu-a2p-415:86332:0]          mpool.c:38   UCX  WARN  object 0x2e8df40 was not returned to mpool ucp_requests
[1717824951.612683] [eu-a2p-415:86332:0]          mpool.c:38   UCX  WARN  object 0x2e8e100 was not returned to mpool ucp_requests
[1717824951.612687] [eu-a2p-415:86332:0]          mpool.c:38   UCX  WARN  object 0x2e8e2c0 was not returned to mpool ucp_requests
[1717824951.612690] [eu-a2p-415:86332:0]          mpool.c:38   UCX  WARN  object 0x2e8e480 was not returned to mpool ucp_requests
[1717824951.612694] [eu-a2p-415:86332:0]          mpool.c:38   UCX  WARN  object 0x2e8e640 was not returned to mpool ucp_requests
[1717824951.612697] [eu-a2p-415:86332:0]          mpool.c:38   UCX  WARN  object 0x2e8e800 was not returned to mpool ucp_requests
[1717824951.612700] [eu-a2p-415:86332:0]          mpool.c:38   UCX  WARN  object 0x2e8e9c0 was not returned to mpool ucp_requests
[1717824951.612704] [eu-a2p-415:86332:0]          mpool.c:38   UCX  WARN  object 0x2e8eb80 was not returned to mpool ucp_requests
[1717824951.612707] [eu-a2p-415:86332:0]          mpool.c:38   UCX  WARN  object 0x2e8ed40 was not returned to mpool ucp_requests


           ************************************************************
           *        Program running with 4 parallel MPI-processes     *
           *              working on a common directory               *
           ************************************************************

Diagonalization of the overlap matrix:
Smallest eigenvalue                        ... 3.499e-04
Time for diagonalization                   ...    0.030 sec
Threshold for overlap eigenvalues          ... 1.000e-08
Number of eigenvalues below threshold      ... 0
Time for construction of square roots      ...    0.200 sec
Total time needed                          ...    0.410 sec

-------------------
DFT GRID GENERATION
-------------------

General Integration Accuracy     IntAcc      ... 4.959
Radial Grid Type                 RadialGrid  ... OptM3 with GC (2021)
Angular Grid (max. ang.)         AngularGrid ... 6 (Lebedev-590)
Angular grid pruning method      GridPruning ... 4 (adaptive)
Weight generation scheme         WeightScheme... Becke
Basis function cutoff            BFCut       ... 1.0000e-11
Integration weight cutoff        WCut        ... 1.0000e-14
Angular grids for H and He will be reduced by one unit
Partially contracted basis set               ... off
Rotationally invariant grid construction     ... off

Total number of grid points                  ...   505457
Total number of batches                      ...     7921
Average number of points per batch           ...       63
Average number of grid points per atom       ...    10988
Time for grid setup =    7.875 sec

--------------------
COSX GRID GENERATION
--------------------

GRIDX 1
-------
General Integration Accuracy     IntAcc      ... 4.020
Radial Grid Type                 RadialGrid  ... OptM3 with GC (2021)
Angular Grid (max. ang.)         AngularGrid ... 2 (Lebedev-110)
Angular grid pruning method      GridPruning ... 4 (adaptive)
Weight generation scheme         WeightScheme... Becke
Basis function cutoff            BFCut       ... 1.0000e-11
Integration weight cutoff        WCut        ... 1.0000e-14
Angular grids for H and He will be reduced by one unit
Partially contracted basis set               ... on
Rotationally invariant grid construction     ... off

Total number of grid points                  ...    54277
Total number of batches                      ...      872
Average number of points per batch           ...       62
Average number of grid points per atom       ...     1180
UseSFitting                                  ... on

GRIDX 2
-------
General Integration Accuracy     IntAcc      ... 4.338
Radial Grid Type                 RadialGrid  ... OptM3 with GC (2021)
Angular Grid (max. ang.)         AngularGrid ... 3 (Lebedev-194)
Angular grid pruning method      GridPruning ... 4 (adaptive)
Weight generation scheme         WeightScheme... Becke
Basis function cutoff            BFCut       ... 1.0000e-11
Integration weight cutoff        WCut        ... 1.0000e-14
Angular grids for H and He will be reduced by one unit
Partially contracted basis set               ... on
Rotationally invariant grid construction     ... off

Total number of grid points                  ...   117987
Total number of batches                      ...     1870
Average number of points per batch           ...       63
Average number of grid points per atom       ...     2565
UseSFitting                                  ... on

GRIDX 3
-------
General Integration Accuracy     IntAcc      ... 4.871
Radial Grid Type                 RadialGrid  ... OptM3 with GC (2021)
Angular Grid (max. ang.)         AngularGrid ... 4 (Lebedev-302)
Angular grid pruning method      GridPruning ... 4 (adaptive)
Weight generation scheme         WeightScheme... Becke
Basis function cutoff            BFCut       ... 1.0000e-11
Integration weight cutoff        WCut        ... 1.0000e-14
Angular grids for H and He will be reduced by one unit
Partially contracted basis set               ... on
Rotationally invariant grid construction     ... off

Total number of grid points                  ...   227324
Total number of batches                      ...     3573
Average number of points per batch           ...       63
Average number of grid points per atom       ...     4942
UseSFitting                                  ... on

Time for X-Grid setup             =    3.417 sec


--------------------
CPCM SOLVATION MODEL
--------------------
CPCM parameters:
  Epsilon                                         ...      80.4000
  Refrac                                          ...       1.3300
  Rsolv                                           ...       1.3000
  Surface type                                    ... GAUSSIAN VDW
  Epsilon function type                           ...         CPCM
Radii:
 Radius for C  used is    3.8550 Bohr (=   2.0400 Ang.)
 Radius for O  used is    3.4469 Bohr (=   1.8240 Ang.)
 Radius for H  used is    2.4944 Bohr (=   1.3200 Ang.)
Calculating surface                               ...        done! (  0.0s)
GEPOL surface points                              ...         2450
GEPOL Volume                                      ...    2494.7799
GEPOL Surface-area                                ...    1301.9953
Calculating surface distance matrix               ...        done! (  0.1s)
Performing Cholesky decomposition & store         ...        done! (  0.3s)
Overall time for CPCM initialization              ...                 0.4s
--------------
SCF ITERATIONS
--------------
ITER       Energy         Delta-E        Max-DP      RMS-DP      [F,P]     Damp
               ***  Starting incremental Fock matrix formation  ***
  0   -851.4338543017   0.000000000000 0.00419043  0.00005631  0.0214575 0.7000
                      *** Initiating the SOSCF procedure ***
                      *** Re-Reading the Fockian *** 
                      *** Removing any level shift *** 
ITER      Energy       Delta-E        Grad      Rot      Max-DP    RMS-DP
  1   -851.43470609  -0.0008517837  0.001166  0.001166  0.012722  0.000183
               *** Restarting incremental Fock matrix formation ***
  2   -851.43706430  -0.0023582189  0.000772  0.002077  0.003746  0.000057
  3   -851.43713877  -0.0000744647  0.000167  0.000819  0.001018  0.000018
  4   -851.43713763   0.0000011382  0.000324  0.000577  0.000697  0.000009
  5   -851.43714117  -0.0000035395  0.000017  0.000059  0.000080  0.000002
  6   -851.43714117   0.0000000025  0.000023  0.000038  0.000044  0.000001
  7   -851.43714119  -0.0000000256  0.000004  0.000014  0.000021  0.000000
  8   -851.43714119   0.0000000074  0.000004  0.000008  0.000014  0.000000
                  ***Gradient check signals convergence***
              ***Rediagonalizing the Fockian in SOSCF/NRSCF***

               *****************************************************
               *                     SUCCESS                       *
               *           SCF CONVERGED AFTER   9 CYCLES          *
               *****************************************************

Old exchange energy                            =    -23.825556256 Eh
New exchange energy                            =    -23.825557683 Eh
Exchange energy change after final integration =     -0.000001426 Eh
Total energy after final integration           =   -851.437142625 Eh
Final COS-X integration done in                =    40.396 sec
Total Energy       :         -851.43714262 Eh          -23168.78253 eV
  Last Energy change         ...   -1.2604e-08  Tolerance :   1.0000e-08
  Last MAX-Density change    ...    3.1086e-15  Tolerance :   1.0000e-07
             **** THE GBW FILE WAS UPDATED (PQ2_2e_2H_B3LYP_631Gd_opt.gbw) ****
             **** DENSITY PQ2_2e_2H_B3LYP_631Gd_opt.scfp WAS UPDATED ****
             **** ENERGY FILE WAS UPDATED (PQ2_2e_2H_B3LYP_631Gd_opt.en.tmp) ****
             **** THE GBW FILE WAS UPDATED (PQ2_2e_2H_B3LYP_631Gd_opt.gbw) ****
             **** DENSITY PQ2_2e_2H_B3LYP_631Gd_opt.scfp WAS UPDATED ****
Total SCF time: 0 days 0 hours 4 min 32 sec 

Maximum memory used throughout the entire SCF-calculation: 171.9 MB

-------------------------   --------------------
FINAL SINGLE POINT ENERGY      -851.437142624669
-------------------------   --------------------


           ************************************************************
           *        Program running with 4 parallel MPI-processes     *
           *              working on a common directory               *
           ************************************************************
------------------------------------------------------------------------------
                         ORCA SCF GRADIENT CALCULATION
------------------------------------------------------------------------------

 ... reading COSX grid (gridx3)
Gradient of the Kohn-Sham DFT energy:
Kohn-Sham wavefunction type      ... RKS
Hartree-Fock exchange scaling    ...    0.200
Number of operators              ...    1
Number of atoms                  ...   46
Basis set dimensions             ...  332
Integral neglect threshold       ... 2.5e-11
Integral primitive cutoff        ... 2.5e-12
SHARK Integral package           ... ON

Nuc. rep. gradient       (SHARK) ... done (  0.0 sec)
HCore & Overlap gradient (SHARK) ... done (  1.2 sec)
RI-J gradient            (SHARK) ... done (  3.3 sec)
COSX-gradient                    ... done ( 41.3 sec)
Exchange-correlation gradient    ... done

------------------
CARTESIAN GRADIENT
------------------

   1   C   :    0.000138520   -0.000064734    0.000012353
   2   C   :   -0.000075500   -0.000132057   -0.000047606
   3   C   :   -0.000063691   -0.000153939   -0.000080636
   4   C   :    0.000018762    0.000164493   -0.000073123
   5   C   :    0.000149478    0.000036070    0.000038643
   6   C   :    0.000189607   -0.000298399    0.000030795
   7   C   :   -0.000194734    0.000474132   -0.000093865
   8   C   :    0.000075237    0.000023460    0.000145117
   9   C   :    0.000181952    0.000234169    0.000202485
  10   C   :   -0.000023746   -0.000035809    0.000032304
  11   C   :    0.000292764   -0.000196118   -0.000235037
  12   C   :   -0.000185021    0.000204638   -0.000071964
  13   C   :   -0.000052139    0.000053346    0.000085846
  14   O   :   -0.000002954   -0.000080540    0.000052517
  15   O   :    0.000019430   -0.000056112    0.000043654
  16   H   :   -0.000013956    0.000017952   -0.000005194
  17   H   :    0.000002431    0.000068178    0.000020742
  18   H   :   -0.000030849   -0.000049190   -0.000030101
  19   H   :   -0.000042711   -0.000046428    0.000121212
  20   H   :   -0.000002695    0.000035203   -0.000038143
  21   H   :    0.000011342   -0.000019853   -0.000031430
  22   H   :    0.000111834    0.000008872    0.000072175
  23   H   :   -0.000156847   -0.000126234   -0.000014936
  24   H   :   -0.000095052   -0.000140651   -0.000073094
  25   H   :   -0.000036963    0.000007339    0.000043900
  26   H   :    0.000031205   -0.000018957   -0.000058257
  27   H   :    0.000039484    0.000040927    0.000000173
  28   H   :   -0.000205913    0.000043968   -0.000057849
  29   H   :    0.000162537   -0.000051208    0.000062478
  30   H   :   -0.000004325   -0.000069858    0.000076385
  31   C   :   -0.000051499    0.000009838   -0.000004266
  32   H   :    0.000059845   -0.000099651   -0.000035920
  33   H   :   -0.000012644    0.000104428   -0.000027517
  34   C   :   -0.000245401    0.000069066    0.000061903
  35   H   :   -0.000149581   -0.000224364   -0.000195397
  36   C   :    0.000268927    0.000311178    0.000295079
  37   C   :    0.000010474   -0.000179955    0.000126264
  38   H   :    0.000088187   -0.000165936    0.000040184
  39   H   :    0.000085930   -0.000010835    0.000087822
  40   H   :   -0.000087378    0.000055453   -0.000076171
  41   C   :    0.000209079    0.000295619   -0.000261827
  42   H   :    0.000014851   -0.000088049    0.000008283
  43   H   :   -0.000007288   -0.000011676    0.000027726
  44   H   :   -0.000142700   -0.000158265   -0.000013760
  45   H   :    0.000002303    0.000075945   -0.000045110
  46   H   :   -0.000231866    0.000140765   -0.000000703

Difference to translation invariance:
           :    0.0000487273   -0.0000037815    0.0001161314

Difference to rotation invariance:
           :   -0.0000436982    0.0002099932    0.0003199634

Norm of the cartesian gradient     ...    0.0014602126
RMS gradient                       ...    0.0001243015
MAX gradient                       ...    0.0004741317

-------
TIMINGS
-------

Total SCF gradient time            ...       62.562 sec

One electron gradient       ....       1.210 sec  (  1.9%)
RI-J Coulomb gradient       ....       3.276 sec  (  5.2%)
COSX gradient               ....      41.296 sec  ( 66.0%)
XC gradient                 ....      12.094 sec  ( 19.3%)
CPCM gradient               ....       1.579 sec  (  2.5%)
   A-Matrix (El+Nuc)        ....       0.240 sec  (  0.4%)
   Potential                ....       1.340 sec  (  2.1%)

Maximum memory used throughout the entire SCFGRAD-calculation: 108.9 MB
------------------------------------------------------------------------------
                         ORCA GEOMETRY RELAXATION STEP
------------------------------------------------------------------------------

Reading the OPT-File                    .... done
Getting information on internals        .... done
Copying old internal coords+grads       .... done
Making the new internal coordinates     .... (new redundants).... done
Validating the new internal coordinates .... (new redundants).... done
Calculating the B-matrix                .... done
Calculating the G,G- and P matrices     .... done
Transforming gradient to internals      .... done
Projecting the internal gradient        .... done
Number of atoms                         ....  46
Number of internal coordinates          .... 226
Current Energy                          ....  -851.437142625 Eh
Current gradient norm                   ....     0.001460213 Eh/bohr
Maximum allowed component of the step   ....  0.300
Current trust radius                    ....  0.300
Updating the Hessian (BFGS)             .... done
Forming the augmented Hessian           .... done
Diagonalizing the augmented Hessian     .... done
Last element of RFO vector              ....  0.837467334
Lowest eigenvalues of augmented Hessian:
 -0.000270793  0.000398752  0.001876538  0.002449874  0.002929212
Length of the computed step             ....  0.652547707
Warning: the length of the step is outside the trust region - taking restricted step instead
The input lambda is                     ....    -0.000271
   iter:   1  x=   -0.000470  g= 1684.468728 f(x)=     0.335819
   iter:   2  x=   -0.000688  g=  605.341007 f(x)=     0.131816
   iter:   3  x=   -0.000849  g=  268.937443 f(x)=     0.043261
   iter:   4  x=   -0.000903  g=  166.994845 f(x)=     0.009084
   iter:   5  x=   -0.000908  g=  144.595646 f(x)=     0.000629
   iter:   6  x=   -0.000908  g=  142.985466 f(x)=     0.000004
   iter:   7  x=   -0.000908  g=  142.976444 f(x)=     0.000000
   iter:   8  x=   -0.000908  g=  142.976443 f(x)=     0.000000
The output lambda is                    ....    -0.000908 (8 iterations)
The final length of the internal step   ....  0.300000000
Converting the step to cartesian space:
 Initial RMS(Int)=    0.0199557032
Transforming coordinates:
 Iter   0:  RMS(Cart)=    0.0769649341 RMS(Int)=    0.4182380953
 Iter   1:  RMS(Cart)=    0.0041873437 RMS(Int)=    0.0017008555
 Iter   2:  RMS(Cart)=    0.0002507500 RMS(Int)=    0.0000691266
 Iter   3:  RMS(Cart)=    0.0000195009 RMS(Int)=    0.0000079739
 Iter   4:  RMS(Cart)=    0.0000015183 RMS(Int)=    0.0000003848
 Iter   5:  RMS(Cart)=    0.0000001155 RMS(Int)=    0.0000000498
 Iter   6:  RMS(Cart)=    0.0000000094 RMS(Int)=    0.0000000027
done
Storing new coordinates                 .... done

                                .--------------------.
          ----------------------|Geometry convergence|-------------------------
          Item                value                   Tolerance       Converged
          ---------------------------------------------------------------------
          Energy change      -0.0001052234            0.0000002000      NO
          RMS gradient        0.0000897183            0.0000080000      NO
          MAX gradient        0.0003008844            0.0000300000      NO
          RMS step            0.0199557032            0.0001000000      NO
          MAX step            0.2227321904            0.0002000000      NO
          ........................................................
          Max(Bonds)      0.1179      Max(Angles)    0.30
          Max(Dihed)        3.48      Max(Improp)    0.00
          ---------------------------------------------------------------------

The optimization has not yet converged - more geometry cycles are needed


    ---------------------------------------------------------------------------
                         Redundant Internal Coordinates
                            (Angstroem and degrees)

        Definition                    Value    dE/dq     Step     New-Value
    ----------------------------------------------------------------------------
     1. B(C   1,C   0)                1.5154  0.000073  0.0001    1.5155   
     2. B(C   2,C   1)                1.4130  0.000029  0.0007    1.4137   
     3. B(C   3,C   2)                1.5162  0.000119  0.0002    1.5163   
     4. B(C   4,C   2)                1.4100 -0.000105  0.0002    1.4102   
     5. B(C   5,C   4)                1.4031 -0.000016  0.0004    1.4035   
     6. B(C   6,C   5)                1.5209  0.000072 -0.0006    1.5203   
     7. B(C   7,C   6)                1.5156 -0.000024 -0.0001    1.5155   
     8. B(C   8,C   7)                1.3451 -0.000088 -0.0002    1.3450   
     9. B(C   9,C   8)                1.5148  0.000002  0.0001    1.5149   
    10. B(C  10,C   8)                1.5193  0.000055 -0.0001    1.5192   
    11. B(C  11,C   5)                1.3957 -0.000095 -0.0005    1.3952   
    12. B(C  12,C  11)                1.3940 -0.000077  0.0006    1.3946   
    13. B(C  12,C   1)                1.4084 -0.000152  0.0001    1.4084   
    14. B(O  13,C  12)                1.3777  0.000003  0.0001    1.3778   
    15. B(O  14,C   4)                1.3794 -0.000003  0.0004    1.3798   
    16. B(H  15,C   0)                1.0898  0.000011 -0.0001    1.0898   
    17. B(H  16,C   0)                1.0997 -0.000035  0.0000    1.0997   
    18. B(H  17,C   0)                1.0994 -0.000011  0.0001    1.0995   
    19. B(H  18,C   3)                1.0897  0.000003 -0.0001    1.0897   
    20. B(H  19,C   3)                1.0994 -0.000005  0.0001    1.0995   
    21. B(H  20,C   3)                1.0998  0.000020 -0.0001    1.0997   
    22. B(H  21,C   6)                1.1000 -0.000033  0.0001    1.1001   
    23. B(H  22,C   6)                1.0927 -0.000027  0.0000    1.0927   
    24. B(H  23,C   7)                1.0920  0.000005 -0.0000    1.0920   
    25. B(H  24,C   9)                1.0955  0.000004 -0.0000    1.0955   
    26. B(H  25,C   9)                1.0990 -0.000005  0.0000    1.0990   
    27. B(H  26,C   9)                1.0982  0.000028 -0.0002    1.0979   
    28. B(H  27,C  10)                1.0942 -0.000052  0.0002    1.0944   
    29. B(H  28,C  11)                1.0873  0.000002  0.0000    1.0874   
    30. B(H  29,C  10)                1.0995  0.000008  0.0001    1.0996   
    31. B(C  30,C  10)                1.5618  0.000016 -0.0003    1.5616   
    32. B(H  31,C  30)                1.0952 -0.000012  0.0001    1.0953   
    33. B(H  32,C  30)                1.0994 -0.000010  0.0003    1.0997   
    34. B(C  33,C  30)                1.5083  0.000151 -0.0008    1.5076   
    35. B(H  34,C  33)                1.0904 -0.000019 -0.0002    1.0902   
    36. B(C  35,C  33)                1.3448 -0.000045 -0.0005    1.3442   
    37. B(C  36,C  35)                1.5106 -0.000256  0.0003    1.5109   
    38. B(H  37,C  36)                1.0995 -0.000070 -0.0004    1.0991   
    39. B(H  38,C  36)                1.0928  0.000004  0.0005    1.0933   
    40. B(H  39,C  36)                1.0994  0.000119  0.0001    1.0995   
    41. B(C  40,C  35)                1.5124 -0.000196 -0.0001    1.5123   
    42. B(H  41,C  40)                1.0955  0.000059  0.0002    1.0956   
    43. B(H  42,C  40)                1.0997 -0.000002 -0.0001    1.0997   
    44. B(H  43,C  40)                1.1000  0.000130  0.0000    1.1001   
    45. B(H  44,O  13)                0.9705  0.000008 -0.0001    0.9704   
    46. B(H  45,H  37)                6.1511 -0.000208  0.1179    6.2690   
    47. B(H  45,O  14)                0.9704  0.000012 -0.0000    0.9703   
    48. A(C   1,C   0,H  15)          113.10 -0.000026   -0.01    113.09   
    49. A(C   1,C   0,H  16)          111.34  0.000059    0.02    111.36   
    50. A(H  15,C   0,H  17)          106.86  0.000053   -0.12    106.74   
    51. A(H  16,C   0,H  17)          107.15  0.000009    0.02    107.17   
    52. A(C   1,C   0,H  17)          111.29 -0.000067    0.04    111.34   
    53. A(H  15,C   0,H  16)          106.76 -0.000024    0.05    106.81   
    54. A(C   0,C   1,C   2)          124.01  0.000062   -0.04    123.97   
    55. A(C   0,C   1,C  12)          117.64 -0.000052    0.05    117.69   
    56. A(C   2,C   1,C  12)          118.34 -0.000010   -0.00    118.34   
    57. A(C   1,C   2,C   3)          123.41  0.000047   -0.02    123.40   
    58. A(C   1,C   2,C   4)          119.33 -0.000022   -0.03    119.30   
    59. A(C   3,C   2,C   4)          117.26 -0.000026    0.05    117.31   
    60. A(H  19,C   3,H  20)          107.22 -0.000009   -0.01    107.22   
    61. A(H  18,C   3,H  19)          106.68 -0.000021   -0.06    106.62   
    62. A(C   2,C   3,H  19)          111.28  0.000051    0.11    111.39   
    63. A(C   2,C   3,H  18)          113.00 -0.000070   -0.01    112.99   
    64. A(H  18,C   3,H  20)          106.89  0.000076    0.01    106.90   
    65. A(C   2,C   3,H  20)          111.44 -0.000024   -0.04    111.40   
    66. A(C   2,C   4,C   5)          122.06  0.000018    0.00    122.07   
    67. A(C   5,C   4,O  14)          116.44 -0.000094   -0.05    116.39   
    68. A(C   2,C   4,O  14)          121.50  0.000076    0.05    121.55   
    69. A(C   4,C   5,C  11)          117.83 -0.000030    0.03    117.87   
    70. A(C   4,C   5,C   6)          121.51 -0.000016   -0.15    121.36   
    71. A(C   6,C   5,C  11)          120.65  0.000046    0.12    120.77   
    72. A(C   5,C   6,C   7)          112.36  0.000230   -0.09    112.28   
    73. A(C   7,C   6,H  21)          108.55 -0.000054    0.05    108.60   
    74. A(C   5,C   6,H  22)          109.91  0.000159    0.03    109.94   
    75. A(C   7,C   6,H  22)          111.17 -0.000133   -0.07    111.10   
    76. A(H  21,C   6,H  22)          107.03  0.000019   -0.02    107.02   
    77. A(C   5,C   6,H  21)          107.60 -0.000239    0.09    107.69   
    78. A(C   8,C   7,H  23)          117.40  0.000092    0.03    117.43   
    79. A(C   6,C   7,H  23)          113.61  0.000126    0.05    113.66   
    80. A(C   6,C   7,C   8)          128.98 -0.000219   -0.07    128.92   
    81. A(C   9,C   8,C  10)          116.73 -0.000054    0.21    116.94   
    82. A(C   7,C   8,C  10)          123.78 -0.000071   -0.19    123.60   
    83. A(C   7,C   8,C   9)          119.48  0.000124   -0.03    119.45   
    84. A(H  25,C   9,H  26)          106.45  0.000071    0.00    106.46   
    85. A(H  24,C   9,H  26)          107.53 -0.000013   -0.02    107.52   
    86. A(C   8,C   9,H  26)          111.83 -0.000063    0.15    111.98   
    87. A(H  24,C   9,H  25)          108.26 -0.000001   -0.02    108.25   
    88. A(C   8,C   9,H  25)          111.03 -0.000100   -0.07    110.96   
    89. A(C   8,C   9,H  24)          111.51  0.000108   -0.05    111.46   
    90. A(H  29,C  10,C  30)          108.59  0.000024   -0.04    108.55   
    91. A(H  27,C  10,C  30)          107.48  0.000168   -0.16    107.32   
    92. A(C   8,C  10,C  30)          115.77 -0.000301    0.30    116.06   
    93. A(H  27,C  10,H  29)          106.09 -0.000079   -0.05    106.04   
    94. A(C   8,C  10,H  29)          108.96  0.000066    0.01    108.97   
    95. A(C   8,C  10,H  27)          109.51  0.000137   -0.08    109.43   
    96. A(C  12,C  11,H  28)          118.65 -0.000193   -0.11    118.54   
    97. A(C   5,C  11,H  28)          120.20  0.000173    0.13    120.34   
    98. A(C   5,C  11,C  12)          121.15  0.000019   -0.02    121.12   
    99. A(C  11,C  12,O  13)          116.31  0.000046   -0.04    116.27   
   100. A(C   1,C  12,O  13)          122.41 -0.000070    0.02    122.43   
   101. A(C   1,C  12,C  11)          121.29  0.000024    0.02    121.31   
   102. A(C  12,O  13,H  44)          109.98 -0.000139   -0.00    109.98   
   103. A(C   4,O  14,H  45)          110.18  0.000108   -0.07    110.11   
   104. A(H  32,C  30,C  33)          110.16  0.000116   -0.01    110.15   
   105. A(H  31,C  30,C  33)          109.99  0.000063   -0.03    109.96   
   106. A(C  10,C  30,C  33)          115.02 -0.000237    0.13    115.15   
   107. A(H  31,C  30,H  32)          105.82 -0.000057    0.09    105.91   
   108. A(C  10,C  30,H  32)          107.73  0.000006    0.03    107.77   
   109. A(C  10,C  30,H  31)          107.68  0.000121   -0.22    107.47   
   110. A(H  34,C  33,C  35)          116.60  0.000120    0.08    116.68   
   111. A(C  30,C  33,C  35)          128.09 -0.000069   -0.06    128.03   
   112. A(C  30,C  33,H  34)          115.31 -0.000050   -0.02    115.29   
   113. A(C  36,C  35,C  40)          114.18 -0.000037    0.14    114.32   
   114. A(C  33,C  35,C  40)          120.66  0.000146    0.01    120.67   
   115. A(C  33,C  35,C  36)          125.16 -0.000109   -0.15    125.01   
   116. A(H  38,C  36,H  39)          108.08  0.000051   -0.16    107.92   
   117. A(H  37,C  36,H  39)          106.29 -0.000032   -0.03    106.26   
   118. A(C  35,C  36,H  39)          110.60  0.000111    0.08    110.67   
   119. A(H  37,C  36,H  38)          107.73  0.000055   -0.01    107.71   
   120. A(C  35,C  36,H  38)          113.48 -0.000092   -0.15    113.33   
   121. A(C  35,C  36,H  37)          110.37 -0.000089    0.25    110.62   
   122. A(H  42,C  40,H  43)          106.33  0.000055   -0.05    106.27   
   123. A(H  41,C  40,H  43)          108.12 -0.000043   -0.12    108.00   
   124. A(C  35,C  40,H  43)          111.00  0.000012    0.00    111.00   
   125. A(H  41,C  40,H  42)          108.16  0.000023   -0.02    108.14   
   126. A(C  35,C  40,H  42)          111.13  0.000086    0.17    111.30   
   127. A(C  35,C  40,H  41)          111.88 -0.000127    0.01    111.90   
   128. D(C   2,C   1,C   0,H  17)    121.29  0.000030   -0.06    121.23   
   129. D(C  12,C   1,C   0,H  17)    -58.97  0.000029   -0.08    -59.05   
   130. D(C  12,C   1,C   0,H  15)   -179.29  0.000027    0.05   -179.23   
   131. D(C   2,C   1,C   0,H  16)   -119.23  0.000036    0.00   -119.23   
   132. D(C  12,C   1,C   0,H  16)     60.51  0.000034   -0.01     60.49   
   133. D(C   2,C   1,C   0,H  15)      0.98  0.000028    0.07      1.05   
   134. D(C   4,C   2,C   1,C  12)     -0.05  0.000004    0.07      0.02   
   135. D(C   3,C   2,C   1,C  12)    179.98  0.000003    0.13    180.11   
   136. D(C   3,C   2,C   1,C   0)     -0.29  0.000001    0.11     -0.17   
   137. D(C   4,C   2,C   1,C   0)    179.69  0.000002    0.05    179.74   
   138. D(H  19,C   3,C   2,C   4)     56.56 -0.000044    0.86     57.42   
   139. D(H  20,C   3,C   2,C   1)    116.91 -0.000050    0.76    117.67   
   140. D(H  19,C   3,C   2,C   1)   -123.46 -0.000044    0.80   -122.66   
   141. D(H  18,C   3,C   2,C   4)    176.56 -0.000083    0.85    177.41   
   142. D(H  18,C   3,C   2,C   1)     -3.47 -0.000082    0.79     -2.68   
   143. D(H  20,C   3,C   2,C   4)    -63.06 -0.000051    0.83    -62.24   
   144. D(O  14,C   4,C   2,C   3)      0.33 -0.000036   -0.09      0.24   
   145. D(C   5,C   4,C   2,C   3)    179.96 -0.000016   -0.26    179.70   
   146. D(C   5,C   4,C   2,C   1)     -0.02 -0.000017   -0.20     -0.21   
   147. D(O  14,C   4,C   2,C   1)   -179.65 -0.000036   -0.03   -179.68   
   148. D(C  11,C   5,C   4,C   2)      0.01  0.000012    0.18      0.19   
   149. D(C  11,C   5,C   4,O  14)    179.66  0.000031    0.01    179.67   
   150. D(C   6,C   5,C   4,O  14)     -1.45  0.000038   -0.12     -1.56   
   151. D(C   6,C   5,C   4,C   2)    178.91  0.000019    0.05    178.95   
   152. D(H  22,C   6,C   5,C  11)   -143.27  0.000021   -0.15   -143.42   
   153. D(H  22,C   6,C   5,C   4)     37.87  0.000015   -0.02     37.85   
   154. D(H  21,C   6,C   5,C  11)    -27.06 -0.000006   -0.10    -27.16   
   155. D(H  21,C   6,C   5,C   4)    154.08 -0.000012    0.03    154.11   
   156. D(C   7,C   6,C   5,C  11)     92.37 -0.000091   -0.03     92.34   
   157. D(C   7,C   6,C   5,C   4)    -86.49 -0.000097    0.10    -86.39   
   158. D(C   8,C   7,C   6,C   5)    126.98  0.000252    0.59    127.57   
   159. D(H  23,C   7,C   6,H  22)   -177.18 -0.000185    0.91   -176.27   
   160. D(H  23,C   7,C   6,H  21)     65.34 -0.000098    0.94     66.29   
   161. D(H  23,C   7,C   6,C   5)    -53.53  0.000094    0.85    -52.68   
   162. D(C   8,C   7,C   6,H  22)      3.33 -0.000027    0.66      3.98   
   163. D(C   8,C   7,C   6,H  21)   -114.15  0.000060    0.68   -113.46   
   164. D(C  10,C   8,C   7,H  23)   -178.74  0.000123   -0.00   -178.75   
   165. D(C  10,C   8,C   7,C   6)      0.73 -0.000040    0.26      0.99   
   166. D(C   9,C   8,C   7,C   6)    179.46 -0.000125    0.03    179.49   
   167. D(C   9,C   8,C   7,H  23)     -0.01  0.000038   -0.24     -0.25   
   168. D(H  26,C   9,C   8,C  10)    -66.61 -0.000025    0.19    -66.42   
   169. D(H  26,C   9,C   8,C   7)    114.57  0.000055    0.42    114.99   
   170. D(H  25,C   9,C   8,C  10)     52.13 -0.000043    0.25     52.38   
   171. D(H  25,C   9,C   8,C   7)   -126.69  0.000036    0.47   -126.22   
   172. D(H  24,C   9,C   8,C  10)    172.95 -0.000040    0.14    173.09   
   173. D(H  24,C   9,C   8,C   7)     -5.87  0.000040    0.37     -5.50   
   174. D(C  30,C  10,C   8,C   9)     78.75 -0.000145    0.83     79.58   
   175. D(C  30,C  10,C   8,C   7)   -102.49 -0.000226    0.59   -101.89   
   176. D(H  29,C  10,C   8,C   9)    -43.95 -0.000013    0.68    -43.26   
   177. D(H  29,C  10,C   8,C   7)    134.82 -0.000094    0.44    135.26   
   178. D(H  27,C  10,C   8,C   9)   -159.58 -0.000030    0.78   -158.80   
   179. D(H  27,C  10,C   8,C   7)     19.18 -0.000111    0.54     19.73   
   180. D(H  28,C  11,C   5,C   6)      1.55 -0.000004    0.05      1.60   
   181. D(H  28,C  11,C   5,C   4)   -179.54  0.000003   -0.09   -179.63   
   182. D(C  12,C  11,C   5,C   6)   -178.85 -0.000000    0.10   -178.74   
   183. D(C  12,C  11,C   5,C   4)      0.06  0.000006   -0.03      0.03   
   184. D(C   1,C  12,C  11,H  28)    179.48 -0.000015   -0.04    179.44   
   185. D(C   1,C  12,C  11,C   5)     -0.12 -0.000020   -0.10     -0.22   
   186. D(O  13,C  12,C   1,C   2)    179.91 -0.000008   -0.04    179.87   
   187. D(O  13,C  12,C   1,C   0)      0.16 -0.000007   -0.02      0.14   
   188. D(C  11,C  12,C   1,C   2)      0.12  0.000014    0.07      0.19   
   189. D(O  13,C  12,C  11,C   5)   -179.93  0.000002   -0.00   -179.93   
   190. D(C  11,C  12,C   1,C   0)   -179.64  0.000016    0.09   -179.54   
   191. D(O  13,C  12,C  11,H  28)     -0.32  0.000006    0.06     -0.27   
   192. D(H  44,O  13,C  12,C  11)    177.97 -0.000051    1.90    179.87   
   193. D(H  44,O  13,C  12,C   1)     -1.84 -0.000029    2.00      0.16   
   194. D(H  45,O  14,C   4,C   5)   -176.84 -0.000030   -1.39   -178.23   
   195. D(H  45,O  14,C   4,C   2)      2.81 -0.000011   -1.56      1.25   
   196. D(C  33,C  30,C  10,H  29)     38.08 -0.000110    2.05     40.13   
   197. D(C  33,C  30,C  10,H  27)    152.44 -0.000105    1.89    154.33   
   198. D(C  33,C  30,C  10,C   8)    -84.81 -0.000001    1.88    -82.94   
   199. D(H  32,C  30,C  10,H  29)    161.35 -0.000119    2.14    163.49   
   200. D(H  32,C  30,C  10,H  27)    -84.29 -0.000113    1.99    -82.31   
   201. D(H  32,C  30,C  10,C   8)     38.45 -0.000010    1.97     40.42   
   202. D(H  31,C  30,C  10,H  29)    -84.93 -0.000122    2.16    -82.77   
   203. D(H  31,C  30,C  10,H  27)     29.43 -0.000117    2.00     31.44   
   204. D(H  31,C  30,C  10,C   8)    152.18 -0.000013    1.99    154.17   
   205. D(C  35,C  33,C  30,H  32)    107.92 -0.000107    3.35    111.28   
   206. D(C  35,C  33,C  30,H  31)     -8.35 -0.000143    3.27     -5.08   
   207. D(C  35,C  33,C  30,C  10)   -130.11 -0.000181    3.48   -126.63   
   208. D(H  34,C  33,C  30,H  32)    -71.65 -0.000187    3.24    -68.41   
   209. D(H  34,C  33,C  30,H  31)    172.08 -0.000223    3.15    175.24   
   210. D(H  34,C  33,C  30,C  10)     50.32 -0.000262    3.37     53.68   
   211. D(C  40,C  35,C  33,H  34)     -0.24 -0.000063   -0.04     -0.28   
   212. D(C  40,C  35,C  33,C  30)   -179.80 -0.000144   -0.16   -179.96   
   213. D(C  36,C  35,C  33,H  34)    179.39 -0.000007    0.41    179.79   
   214. D(C  36,C  35,C  33,C  30)     -0.18 -0.000088    0.29      0.11   
   215. D(H  39,C  36,C  35,C  40)    -54.99  0.000014   -0.72    -55.71   
   216. D(H  39,C  36,C  35,C  33)    125.36 -0.000039   -1.13    124.23   
   217. D(H  38,C  36,C  35,C  40)   -176.64 -0.000068   -0.47   -177.10   
   218. D(H  38,C  36,C  35,C  33)      3.72 -0.000122   -0.88      2.84   
   219. D(H  37,C  36,C  35,C  40)     62.34 -0.000011   -0.52     61.82   
   220. D(H  37,C  36,C  35,C  33)   -117.31 -0.000065   -0.94   -118.24   
   221. D(H  43,C  40,C  35,C  36)     60.14  0.000100   -0.70     59.44   
   222. D(H  43,C  40,C  35,C  33)   -120.20  0.000150   -0.31   -120.50   
   223. D(H  42,C  40,C  35,C  36)    -57.97 -0.000032   -0.74    -58.71   
   224. D(H  42,C  40,C  35,C  33)    121.69  0.000018   -0.35    121.34   
   225. D(H  41,C  40,C  35,C  36)   -178.99 -0.000034   -0.85   -179.83   
   226. D(H  41,C  40,C  35,C  33)      0.68  0.000016   -0.46      0.22   
    ----------------------------------------------------------------------------

         *************************************************************
         *                GEOMETRY OPTIMIZATION CYCLE  28            *
         *************************************************************
---------------------------------
CARTESIAN COORDINATES (ANGSTROEM)
---------------------------------
  C      3.975063    0.296737    0.930429
  C      2.579248    0.080210    0.381288
  C      1.686788    1.127461    0.056841
  C      2.026047    2.595596    0.226190
  C      0.410415    0.813215   -0.453922
  C     -0.005497   -0.511856   -0.656712
  C     -1.393880   -0.833756   -1.186210
  C     -2.426181   -0.916549   -0.079619
  C     -3.609309   -0.284853    0.022083
  C     -4.486707   -0.538069    1.230733
  C     -4.150950    0.662744   -1.034765
  C      0.888259   -1.532763   -0.331621
  C      2.154128   -1.247173    0.179067
  O      2.955455   -2.331207    0.463972
  O     -0.494118    1.798629   -0.791907
  H      4.220952    1.349213    1.069704
  H      4.738870   -0.122140    0.259269
  H      4.100182   -0.189896    1.908432
  H      3.009577    2.757009    0.666615
  H      1.301650    3.101692    0.880500
  H      2.017306    3.123247   -0.738601
  H     -1.341015   -1.810120   -1.690303
  H     -1.684510   -0.099270   -1.941295
  H     -2.145776   -1.592261    0.731066
  H     -4.068908   -1.321721    1.872103
  H     -5.496860   -0.845268    0.925724
  H     -4.608177    0.362908    1.846286
  H     -3.641095    0.477719   -1.985288
  H      0.609961   -2.573630   -0.478297
  H     -5.212156    0.433865   -1.209527
  C     -4.016759    2.187224   -0.723959
  H     -3.994335    2.717389   -1.682130
  H     -3.030556    2.350987   -0.265685
  C     -5.099590    2.758884    0.155666
  H     -5.252403    2.240304    1.102407
  C     -5.885872    3.822797   -0.083192
  C     -5.832732    4.678706   -1.327232
  H     -5.569345    5.715190   -1.073255
  H     -5.110012    4.323487   -2.066628
  H     -6.818928    4.721373   -1.811532
  C     -6.927179    4.253872    0.925153
  H     -6.929563    3.609247    1.811085
  H     -6.758810    5.289138    1.255474
  H     -7.935228    4.230742    0.485318
  H      3.810545   -2.029713    0.809928
  H     -0.104306    2.674443   -0.641920

----------------------------
CARTESIAN COORDINATES (A.U.)
----------------------------
  NO LB      ZA    FRAG     MASS         X           Y           Z
   0 C     6.0000    0    12.011    7.511780    0.560752    1.758256
   1 C     6.0000    0    12.011    4.874073    0.151576    0.720529
   2 C     6.0000    0    12.011    3.187567    2.130592    0.107415
   3 C     6.0000    0    12.011    3.828674    4.904966    0.427437
   4 C     6.0000    0    12.011    0.775573    1.536754   -0.857789
   5 C     6.0000    0    12.011   -0.010387   -0.967268   -1.241006
   6 C     6.0000    0    12.011   -2.634052   -1.575570   -2.241613
   7 C     6.0000    0    12.011   -4.584818   -1.732027   -0.150458
   8 C     6.0000    0    12.011   -6.820605   -0.538293    0.041731
   9 C     6.0000    0    12.011   -8.478647   -1.016802    2.325749
  10 C     6.0000    0    12.011   -7.844159    1.252404   -1.955423
  11 C     6.0000    0    12.011    1.678567   -2.896502   -0.626673
  12 C     6.0000    0    12.011    4.070712   -2.356815    0.338387
  13 O     8.0000    0    15.999    5.585000   -4.405342    0.876779
  14 O     8.0000    0    15.999   -0.933748    3.398917   -1.496487
  15 H     1.0000    0     1.008    7.976443    2.549643    2.021447
  16 H     1.0000    0     1.008    8.955167   -0.230811    0.489947
  17 H     1.0000    0     1.008    7.748221   -0.358852    3.606415
  18 H     1.0000    0     1.008    5.687276    5.209992    1.259719
  19 H     1.0000    0     1.008    2.459763    5.861348    1.663904
  20 H     1.0000    0     1.008    3.812155    5.902081   -1.395754
  21 H     1.0000    0     1.008   -2.534151   -3.420630   -3.194210
  22 H     1.0000    0     1.008   -3.183263   -0.187593   -3.668516
  23 H     1.0000    0     1.008   -4.054929   -3.008937    1.381514
  24 H     1.0000    0     1.008   -7.689121   -2.497690    3.537762
  25 H     1.0000    0     1.008  -10.387560   -1.597325    1.749364
  26 H     1.0000    0     1.008   -8.708192    0.685797    3.488974
  27 H     1.0000    0     1.008   -6.880672    0.902759   -3.751651
  28 H     1.0000    0     1.008    1.152659   -4.863456   -0.903851
  29 H     1.0000    0     1.008   -9.849548    0.819885   -2.285674
  30 C     6.0000    0    12.011   -7.590575    4.133255   -1.368085
  31 H     1.0000    0     1.008   -7.548200    5.135121   -3.178765
  32 H     1.0000    0     1.008   -5.726921    4.442722   -0.502073
  33 C     6.0000    0    12.011   -9.636829    5.213536    0.294166
  34 H     1.0000    0     1.008   -9.925604    4.233562    2.083247
  35 C     6.0000    0    12.011  -11.122686    7.224040   -0.157210
  36 C     6.0000    0    12.011  -11.022265    8.841472   -2.508105
  37 H     1.0000    0     1.008  -10.524537   10.800144   -2.028158
  38 H     1.0000    0     1.008   -9.656524    8.170207   -3.905360
  39 H     1.0000    0     1.008  -12.885906    8.922102   -3.423300
  40 C     6.0000    0    12.011  -13.090471    8.038653    1.748285
  41 H     1.0000    0     1.008  -13.094976    6.820489    3.422454
  42 H     1.0000    0     1.008  -12.772299    9.995023    2.372502
  43 H     1.0000    0     1.008  -14.995407    7.994943    0.917119
  44 H     1.0000    0     1.008    7.200887   -3.835603    1.530543
  45 H     1.0000    0     1.008   -0.197109    5.053964   -1.213052

--------------------------------
INTERNAL COORDINATES (ANGSTROEM)
--------------------------------
 C      0   0   0     0.000000000000     0.00000000     0.00000000
 C      1   0   0     1.515499250891     0.00000000     0.00000000
 C      2   1   0     1.413677934378   123.97057775     0.00000000
 C      3   2   1     1.516310109710   123.39325036   359.82954598
 C      3   2   1     1.410232547895   119.30307522   179.73965198
 C      5   3   2     1.403538600694   122.06681017   359.78448498
 C      6   5   3     1.520393567987   121.38627708   178.95276953
 C      7   6   5     1.515600723902   112.28812901   273.60062014
 C      8   7   6     1.345055248240   128.95207465   127.59975340
 C      9   8   7     1.514853604214   119.42561502   179.47692821
 C      9   8   7     1.519290212718   123.63598592     0.99252353
 C      6   5   3     1.395254383560   117.85967825     0.18740011
 C     12   6   5     1.394556383312   121.12704682     0.03129354
 O     13  12   6     1.377833198000   116.26462224   180.07197114
 O      5   3   2     1.379657740366   121.53098048   180.32579019
 H      1   2   3     1.089754105495   113.08615717     1.05019777
 H      1   2   3     1.099688864635   111.35488163   240.77463009
 H      1   2   3     1.099526215020   111.33835168   121.23131227
 H      4   3   2     1.089660283752   112.98654323   357.31817599
 H      4   3   2     1.099547295789   111.38975386   237.33537831
 H      4   3   2     1.099688066497   111.39595308   117.67322430
 H      7   6   5     1.100086793292   107.67466319   154.11254748
 H      7   6   5     1.092743253181   109.95080355    37.85007155
 H      8   7   6     1.091981267200   113.63770541   307.33618218
 H     10   9   8     1.095454803952   111.45757435   354.50345024
 H     10   9   8     1.099005133767   110.95658502   233.78835858
 H     10   9   8     1.097915675798   111.97711711   114.99228410
 H     11   9   8     1.094385947827   109.42888006    19.71857241
 H     12   6   5     1.087367554450   120.33361805   180.37280182
 H     11   9   8     1.099584345595   108.95339655   135.25031030
 C     11   9   8     1.561617168978   116.09076420   258.08873557
 H     31  11   9     1.095293861026   107.46819664   154.17415120
 H     31  11   9     1.099740978577   107.78016395    40.42803144
 C     31  11   9     1.507666658251   115.12248954   277.06577565
 H     34  31  11     1.090227089235   115.27490666    53.68849020
 C     34  31  11     1.344322395002   128.06046386   233.38020661
 C     36  34  31     1.510972770917   125.03131177     0.10637740
 H     37  36  34     1.099170998266   110.63061825   241.74160391
 H     37  36  34     1.093256303321   113.33078894     2.83475283
 H     37  36  34     1.099522724347   110.67626863   124.22602229
 C     36  34  31     1.512251528139   120.65497562   180.03772425
 H     41  36  34     1.095638071435   111.89736694     0.22500456
 H     41  36  34     1.099653097557   111.29858750   121.34651086
 H     41  36  34     1.100068744564   111.00143012   239.49793843
 H     14  13  12     0.970445316542   109.98282611   179.86542736
 H     15   5   3     0.970308773113   110.08593942     1.25603591

---------------------------
INTERNAL COORDINATES (A.U.)
---------------------------
 C      0   0   0     0.000000000000     0.00000000     0.00000000
 C      1   0   0     2.863878540347     0.00000000     0.00000000
 C      2   1   0     2.671464137541   123.97057775     0.00000000
 C      3   2   1     2.865410841448   123.39325036   359.82954598
 C      3   2   1     2.664953300663   119.30307522   179.73965198
 C      5   3   2     2.652303573698   122.06681017   359.78448498
 C      6   5   3     2.873127459271   121.38627708   178.95276953
 C      7   6   5     2.864070296548   112.28812901   273.60062014
 C      8   7   6     2.541786054166   128.95207465   127.59975340
 C      9   8   7     2.862658444947   119.42561502   179.47692821
 C      9   8   7     2.871042419984   123.63598592     0.99252353
 C      6   5   3     2.636648672082   117.85967825     0.18740011
 C     12   6   5     2.635329642771   121.12704682     0.03129354
 O     13  12   6     2.603727402445   116.26462224   180.07197114
 O      5   3   2     2.607175287835   121.53098048   180.32579019
 H      1   2   3     2.059336812702   113.08615717     1.05019777
 H      1   2   3     2.078110786683   111.35488163   240.77463009
 H      1   2   3     2.077803423455   111.33835168   121.23131227
 H      4   3   2     2.059159515302   112.98654323   357.31817599
 H      4   3   2     2.077843260335   111.38975386   237.33537831
 H      4   3   2     2.078109278421   111.39595308   117.67322430
 H      7   6   5     2.078862762865   107.67466319   154.11254748
 H      7   6   5     2.064985483203   109.95080355    37.85007155
 H      8   7   6     2.063545538380   113.63770541   307.33618218
 H     10   9   8     2.070109571558   111.45757435   354.50345024
 H     10   9   8     2.076818722594   110.95658502   233.78835858
 H     10   9   8     2.074759945397   111.97711711   114.99228410
 H     11   9   8     2.068089726205   109.42888006    19.71857241
 H     12   6   5     2.054826884822   120.33361805   180.37280182
 H     11   9   8     2.077913274321   108.95339655   135.25031030
 C     11   9   8     2.951028775398   116.09076420   258.08873557
 H     31  11   9     2.069805433505   107.46819664   154.17415120
 H     31  11   9     2.078209267762   107.78016395    40.42803144
 C     31  11   9     2.849077085338   115.12248954   277.06577565
 H     34  31  11     2.060230622437   115.27490666    53.68849020
 C     34  31  11     2.540401162250   128.06046386   233.38020661
 C     36  34  31     2.855324732845   125.03131177     0.10637740
 H     37  36  34     2.077132161071   110.63061825   241.74160391
 H     37  36  34     2.065955007460   113.33078894     2.83475283
 H     37  36  34     2.077796827040   110.67626863   124.22602229
 C     36  34  31     2.857741233786   120.65497562   180.03772425
 H     41  36  34     2.070455896910   111.89736694     0.22500456
 H     41  36  34     2.078043196700   111.29858750   121.34651086
 H     41  36  34     2.078828655713   111.00143012   239.49793843
 H     14  13  12     1.833875876211   109.98282611   179.86542736
 H     15   5   3     1.833617846524   110.08593942     1.25603591


           ************************************************************
           *        Program running with 4 parallel MPI-processes     *
           *              working on a common directory               *
           ************************************************************
------------------------------------------------------------------------------
                   ___                                                        
                  /   \      - P O W E R E D   B Y -                         
                 /     \                                                     
                 |  |  |   _    _      __       _____    __    __             
                 |  |  |  | |  | |    /  \     |  _  \  |  |  /  |          
                  \  \/   | |  | |   /    \    | | | |  |  | /  /          
                 / \  \   | |__| |  /  /\  \   | |_| |  |  |/  /          
                |  |  |   |  __  | /  /__\  \  |    /   |      \           
                |  |  |   | |  | | |   __   |  |    \   |  |\   \          
                \     /   | |  | | |  |  |  |  | |\  \  |  | \   \       
                 \___/    |_|  |_| |__|  |__|  |_| \__\ |__|  \__/        
                                                                              
                      - O R C A' S   B I G   F R I E N D -                    
                                      &                                       
                       - I N T E G R A L  F E E D E R -                       
                                                                              
 v1 FN, 2020, v2 2021                                                         
------------------------------------------------------------------------------


Reading SHARK input file PQ2_2e_2H_B3LYP_631Gd_opt.SHARKINP.tmp ... ok
----------------------
SHARK INTEGRAL PACKAGE
----------------------

Number of atoms                             ...     46
Number of basis functions                   ...    332
Number of shells                            ...    172
Maximum angular momentum                    ...      2
Integral batch strategy                     ... SHARK/LIBINT Hybrid
RI-J (if used) integral strategy            ... SPLIT-RIJ (Revised 2003 algorithm where possible)
Printlevel                                  ...      1
Contraction scheme used                     ... SEGMENTED contraction
Coulomb Range Separation                    ... NOT USED
Exchange Range Separation                   ... NOT USED
Finite Nucleus Model                        ... NOT USED
Auxiliary Coulomb fitting basis             ... AVAILABLE
   # of basis functions in Aux-J            ...   1266
   # of shells in Aux-J                     ...    430
   Maximum angular momentum in Aux-J        ...      4
Auxiliary J/K fitting basis                 ... NOT available
Auxiliary Correlation fitting basis         ... NOT available
Auxiliary 'external' fitting basis          ... NOT available
Integral threshold                          ...     2.500000e-11
Primitive cut-off                           ...     2.500000e-12
Primitive pair pre-selection threshold      ...     2.500000e-12

Calculating pre-screening integrals         ... done (  0.1 sec) Dimension = 172
Organizing shell pair data                  ... done (  0.1 sec)
Shell pair information
Total number of shell pairs                 ...     14878
Shell pairs after pre-screening             ...      9948
Total number of primitive shell pairs       ...     82308
Primitive shell pairs kept                  ...     30803
          la=0 lb=0:   4032 shell pairs
          la=1 lb=0:   3247 shell pairs
          la=1 lb=1:    664 shell pairs
          la=2 lb=0:   1324 shell pairs
          la=2 lb=1:    562 shell pairs
          la=2 lb=2:    119 shell pairs

Calculating one electron integrals          ... done (  0.0 sec)
Calculating RI/J V-Matrix + Cholesky decomp.... done (  1.4 sec)
Calculating Nuclear repulsion               ... done (  0.0 sec) ENN=   1504.085985717579 Eh

SHARK setup successfully completed in   1.8 seconds

Maximum memory used throughout the entire GTOINT-calculation: 24.6 MB
[1717825291.340131] [eu-a2p-415:87008:0]          mpool.c:38   UCX  WARN  object 0x4261d80 was not returned to mpool ucp_requests
[1717825291.340154] [eu-a2p-415:87008:0]          mpool.c:38   UCX  WARN  object 0x4261f40 was not returned to mpool ucp_requests
[1717825291.340158] [eu-a2p-415:87008:0]          mpool.c:38   UCX  WARN  object 0x4262100 was not returned to mpool ucp_requests
[1717825291.340161] [eu-a2p-415:87008:0]          mpool.c:38   UCX  WARN  object 0x42622c0 was not returned to mpool ucp_requests
[1717825291.340163] [eu-a2p-415:87008:0]          mpool.c:38   UCX  WARN  object 0x4262480 was not returned to mpool ucp_requests
[1717825291.340166] [eu-a2p-415:87008:0]          mpool.c:38   UCX  WARN  object 0x4262640 was not returned to mpool ucp_requests
[1717825291.340169] [eu-a2p-415:87008:0]          mpool.c:38   UCX  WARN  object 0x4262800 was not returned to mpool ucp_requests
[1717825291.340171] [eu-a2p-415:87008:0]          mpool.c:38   UCX  WARN  object 0x42629c0 was not returned to mpool ucp_requests
[1717825291.340174] [eu-a2p-415:87008:0]          mpool.c:38   UCX  WARN  object 0x4262b80 was not returned to mpool ucp_requests
[1717825291.340176] [eu-a2p-415:87008:0]          mpool.c:38   UCX  WARN  object 0x4262d40 was not returned to mpool ucp_requests
[1717825291.367580] [eu-a2p-415:87010:0]          mpool.c:38   UCX  WARN  object 0x2806140 was not returned to mpool ucp_requests
[1717825291.367611] [eu-a2p-415:87010:0]          mpool.c:38   UCX  WARN  object 0x2806300 was not returned to mpool ucp_requests
[1717825291.367615] [eu-a2p-415:87010:0]          mpool.c:38   UCX  WARN  object 0x28064c0 was not returned to mpool ucp_requests
[1717825291.367619] [eu-a2p-415:87010:0]          mpool.c:38   UCX  WARN  object 0x2806a00 was not returned to mpool ucp_requests
[1717825291.369168] [eu-a2p-415:87009:0]          mpool.c:38   UCX  WARN  object 0x4321a40 was not returned to mpool ucp_requests
[1717825291.369213] [eu-a2p-415:87009:0]          mpool.c:38   UCX  WARN  object 0x4321c00 was not returned to mpool ucp_requests
[1717825291.369219] [eu-a2p-415:87009:0]          mpool.c:38   UCX  WARN  object 0x4321dc0 was not returned to mpool ucp_requests
[1717825291.369223] [eu-a2p-415:87009:0]          mpool.c:38   UCX  WARN  object 0x4321f80 was not returned to mpool ucp_requests
[1717825291.369227] [eu-a2p-415:87009:0]          mpool.c:38   UCX  WARN  object 0x4322140 was not returned to mpool ucp_requests
[1717825291.369231] [eu-a2p-415:87009:0]          mpool.c:38   UCX  WARN  object 0x4322300 was not returned to mpool ucp_requests
[1717825291.369235] [eu-a2p-415:87009:0]          mpool.c:38   UCX  WARN  object 0x43224c0 was not returned to mpool ucp_requests
[1717825291.369239] [eu-a2p-415:87009:0]          mpool.c:38   UCX  WARN  object 0x4322680 was not returned to mpool ucp_requests
[1717825291.369243] [eu-a2p-415:87009:0]          mpool.c:38   UCX  WARN  object 0x4322840 was not returned to mpool ucp_requests
[1717825291.369247] [eu-a2p-415:87009:0]          mpool.c:38   UCX  WARN  object 0x4322a00 was not returned to mpool ucp_requests
[1717825291.369252] [eu-a2p-415:87009:0]          mpool.c:38   UCX  WARN  object 0x4322bc0 was not returned to mpool ucp_requests
[1717825291.369256] [eu-a2p-415:87009:0]          mpool.c:38   UCX  WARN  object 0x4322d80 was not returned to mpool ucp_requests
[1717825291.369260] [eu-a2p-415:87009:0]          mpool.c:38   UCX  WARN  object 0x4322f40 was not returned to mpool ucp_requests
[1717825291.369264] [eu-a2p-415:87009:0]          mpool.c:38   UCX  WARN  object 0x4323100 was not returned to mpool ucp_requests
[1717825291.369268] [eu-a2p-415:87009:0]          mpool.c:38   UCX  WARN  object 0x43232c0 was not returned to mpool ucp_requests
[1717825291.369272] [eu-a2p-415:87009:0]          mpool.c:38   UCX  WARN  object 0x4323480 was not returned to mpool ucp_requests
[1717825291.369276] [eu-a2p-415:87009:0]          mpool.c:38   UCX  WARN  object 0x4323640 was not returned to mpool ucp_requests
[1717825291.369279] [eu-a2p-415:87009:0]          mpool.c:38   UCX  WARN  object 0x4323800 was not returned to mpool ucp_requests
[1717825291.369283] [eu-a2p-415:87009:0]          mpool.c:38   UCX  WARN  object 0x43239c0 was not returned to mpool ucp_requests
[1717825291.369287] [eu-a2p-415:87009:0]          mpool.c:38   UCX  WARN  object 0x4323b80 was not returned to mpool ucp_requests
[1717825291.369291] [eu-a2p-415:87009:0]          mpool.c:38   UCX  WARN  object 0x4323d40 was not returned to mpool ucp_requests


           ************************************************************
           *        Program running with 4 parallel MPI-processes     *
           *              working on a common directory               *
           ************************************************************

Diagonalization of the overlap matrix:
Smallest eigenvalue                        ... 3.506e-04
Time for diagonalization                   ...    0.060 sec
Threshold for overlap eigenvalues          ... 1.000e-08
Number of eigenvalues below threshold      ... 0
Time for construction of square roots      ...    0.220 sec
Total time needed                          ...    0.540 sec

-------------------
DFT GRID GENERATION
-------------------

General Integration Accuracy     IntAcc      ... 4.959
Radial Grid Type                 RadialGrid  ... OptM3 with GC (2021)
Angular Grid (max. ang.)         AngularGrid ... 6 (Lebedev-590)
Angular grid pruning method      GridPruning ... 4 (adaptive)
Weight generation scheme         WeightScheme... Becke
Basis function cutoff            BFCut       ... 1.0000e-11
Integration weight cutoff        WCut        ... 1.0000e-14
Angular grids for H and He will be reduced by one unit
Partially contracted basis set               ... off
Rotationally invariant grid construction     ... off

Total number of grid points                  ...   505422
Total number of batches                      ...     7921
Average number of points per batch           ...       63
Average number of grid points per atom       ...    10987
Time for grid setup =   21.296 sec

--------------------
COSX GRID GENERATION
--------------------

GRIDX 1
-------
General Integration Accuracy     IntAcc      ... 4.020
Radial Grid Type                 RadialGrid  ... OptM3 with GC (2021)
Angular Grid (max. ang.)         AngularGrid ... 2 (Lebedev-110)
Angular grid pruning method      GridPruning ... 4 (adaptive)
Weight generation scheme         WeightScheme... Becke
Basis function cutoff            BFCut       ... 1.0000e-11
Integration weight cutoff        WCut        ... 1.0000e-14
Angular grids for H and He will be reduced by one unit
Partially contracted basis set               ... on
Rotationally invariant grid construction     ... off

Total number of grid points                  ...    54247
Total number of batches                      ...      869
Average number of points per batch           ...       62
Average number of grid points per atom       ...     1179
UseSFitting                                  ... on

GRIDX 2
-------
General Integration Accuracy     IntAcc      ... 4.338
Radial Grid Type                 RadialGrid  ... OptM3 with GC (2021)
Angular Grid (max. ang.)         AngularGrid ... 3 (Lebedev-194)
Angular grid pruning method      GridPruning ... 4 (adaptive)
Weight generation scheme         WeightScheme... Becke
Basis function cutoff            BFCut       ... 1.0000e-11
Integration weight cutoff        WCut        ... 1.0000e-14
Angular grids for H and He will be reduced by one unit
Partially contracted basis set               ... on
Rotationally invariant grid construction     ... off

Total number of grid points                  ...   117974
Total number of batches                      ...     1869
Average number of points per batch           ...       63
Average number of grid points per atom       ...     2565
UseSFitting                                  ... on

GRIDX 3
-------
General Integration Accuracy     IntAcc      ... 4.871
Radial Grid Type                 RadialGrid  ... OptM3 with GC (2021)
Angular Grid (max. ang.)         AngularGrid ... 4 (Lebedev-302)
Angular grid pruning method      GridPruning ... 4 (adaptive)
Weight generation scheme         WeightScheme... Becke
Basis function cutoff            BFCut       ... 1.0000e-11
Integration weight cutoff        WCut        ... 1.0000e-14
Angular grids for H and He will be reduced by one unit
Partially contracted basis set               ... on
Rotationally invariant grid construction     ... off

Total number of grid points                  ...   227327
Total number of batches                      ...     3575
Average number of points per batch           ...       63
Average number of grid points per atom       ...     4942
UseSFitting                                  ... on

Time for X-Grid setup             =   17.381 sec


--------------------
CPCM SOLVATION MODEL
--------------------
CPCM parameters:
  Epsilon                                         ...      80.4000
  Refrac                                          ...       1.3300
  Rsolv                                           ...       1.3000
  Surface type                                    ... GAUSSIAN VDW
  Epsilon function type                           ...         CPCM
Radii:
 Radius for C  used is    3.8550 Bohr (=   2.0400 Ang.)
 Radius for O  used is    3.4469 Bohr (=   1.8240 Ang.)
 Radius for H  used is    2.4944 Bohr (=   1.3200 Ang.)
Calculating surface                               ...        done! (  0.0s)
GEPOL surface points                              ...         2440
GEPOL Volume                                      ...    2495.5698
GEPOL Surface-area                                ...    1301.5373
Calculating surface distance matrix               ...        done! (  0.1s)
Performing Cholesky decomposition & store         ...        done! (  4.7s)
Overall time for CPCM initialization              ...                 4.8s
--------------
SCF ITERATIONS
--------------
ITER       Energy         Delta-E        Max-DP      RMS-DP      [F,P]     Damp
               ***  Starting incremental Fock matrix formation  ***
  0   -851.4291552109   0.000000000000 0.00567782  0.00009134  0.0229509 0.7000
                      *** Initiating the SOSCF procedure ***
                      *** Re-Reading the Fockian *** 
                      *** Removing any level shift *** 
ITER      Energy       Delta-E        Grad      Rot      Max-DP    RMS-DP
  1   -851.43124707  -0.0020918555  0.001981  0.001981  0.018171  0.000300
               *** Restarting incremental Fock matrix formation ***
  2   -851.43707270  -0.0058256322  0.001210  0.003282  0.004786  0.000096
  3   -851.43727466  -0.0002019621  0.000225  0.001000  0.001326  0.000025
  4   -851.43727484  -0.0000001773  0.000404  0.000777  0.000900  0.000012
  5   -851.43728025  -0.0000054148  0.000054  0.000140  0.000178  0.000004
  6   -851.43728031  -0.0000000563  0.000026  0.000047  0.000078  0.000002
  7   -851.43728039  -0.0000000846  0.000008  0.000026  0.000033  0.000001
  8   -851.43728039   0.0000000052  0.000010  0.000017  0.000021  0.000000
                  ***Gradient check signals convergence***
              ***Rediagonalizing the Fockian in SOSCF/NRSCF***

               *****************************************************
               *                     SUCCESS                       *
               *           SCF CONVERGED AFTER   9 CYCLES          *
               *****************************************************

Old exchange energy                            =    -23.825422559 Eh
New exchange energy                            =    -23.825424754 Eh
Exchange energy change after final integration =     -0.000002195 Eh
Total energy after final integration           =   -851.437282597 Eh
Final COS-X integration done in                =    37.368 sec
Total Energy       :         -851.43728260 Eh          -23168.78634 eV
  Last Energy change         ...   -1.3782e-08  Tolerance :   1.0000e-08
  Last MAX-Density change    ...    3.1086e-15  Tolerance :   1.0000e-07
             **** THE GBW FILE WAS UPDATED (PQ2_2e_2H_B3LYP_631Gd_opt.gbw) ****
             **** DENSITY PQ2_2e_2H_B3LYP_631Gd_opt.scfp WAS UPDATED ****
             **** ENERGY FILE WAS UPDATED (PQ2_2e_2H_B3LYP_631Gd_opt.en.tmp) ****
             **** THE GBW FILE WAS UPDATED (PQ2_2e_2H_B3LYP_631Gd_opt.gbw) ****
             **** DENSITY PQ2_2e_2H_B3LYP_631Gd_opt.scfp WAS UPDATED ****
Total SCF time: 0 days 0 hours 5 min 16 sec 

Maximum memory used throughout the entire SCF-calculation: 170.4 MB

-------------------------   --------------------
FINAL SINGLE POINT ENERGY      -851.437282596870
-------------------------   --------------------


           ************************************************************
           *        Program running with 4 parallel MPI-processes     *
           *              working on a common directory               *
           ************************************************************
------------------------------------------------------------------------------
                         ORCA SCF GRADIENT CALCULATION
------------------------------------------------------------------------------

 ... reading COSX grid (gridx3)
Gradient of the Kohn-Sham DFT energy:
Kohn-Sham wavefunction type      ... RKS
Hartree-Fock exchange scaling    ...    0.200
Number of operators              ...    1
Number of atoms                  ...   46
Basis set dimensions             ...  332
Integral neglect threshold       ... 2.5e-11
Integral primitive cutoff        ... 2.5e-12
SHARK Integral package           ... ON

Nuc. rep. gradient       (SHARK) ... done (  0.0 sec)
HCore & Overlap gradient (SHARK) ... done (  1.1 sec)
RI-J gradient            (SHARK) ... done (  3.5 sec)
COSX-gradient                    ... done ( 50.8 sec)
Exchange-correlation gradient    ... done

------------------
CARTESIAN GRADIENT
------------------

   1   C   :    0.000097969    0.000003455   -0.000014677
   2   C   :    0.000222410   -0.000345560    0.000002047
   3   C   :    0.000009807    0.000170251   -0.000115868
   4   C   :    0.000061922    0.000158459   -0.000114396
   5   C   :   -0.000021442    0.000229342    0.000049902
   6   C   :    0.000217767   -0.000861730    0.000081229
   7   C   :    0.000077277    0.000683368    0.000025530
   8   C   :   -0.000148421   -0.000098107   -0.000148865
   9   C   :   -0.000043002    0.000026132    0.000067533
  10   C   :    0.000141447    0.000126378    0.000257450
  11   C   :    0.000579497    0.000044451   -0.000030523
  12   C   :   -0.000842136    0.000287087   -0.000262444
  13   C   :    0.000174578    0.000031719    0.000125146
  14   O   :    0.000096653   -0.000214021    0.000035075
  15   O   :   -0.000452928    0.000051179   -0.000084165
  16   H   :   -0.000022088   -0.000015823    0.000062271
  17   H   :    0.000096442    0.000083137   -0.000048938
  18   H   :    0.000011844    0.000025766    0.000023832
  19   H   :   -0.000088569   -0.000051092    0.000163605
  20   H   :    0.000089077    0.000143383    0.000011067
  21   H   :    0.000010983   -0.000018682   -0.000023353
  22   H   :    0.000029123    0.000003073    0.000011249
  23   H   :   -0.000290248   -0.000075725   -0.000008891
  24   H   :   -0.000055142   -0.000002359    0.000001349
  25   H   :   -0.000017584    0.000050828    0.000053177
  26   H   :    0.000085909   -0.000051522   -0.000140608
  27   H   :    0.000026187   -0.000059696    0.000081746
  28   H   :   -0.000163209    0.000030881   -0.000091014
  29   H   :    0.000362009   -0.000134725    0.000113063
  30   H   :   -0.000011311   -0.000112618    0.000002402
  31   C   :   -0.000297325    0.000019607    0.000166697
  32   H   :   -0.000066366   -0.000014198   -0.000198110
  33   H   :    0.000368063    0.000253444   -0.000058633
  34   C   :   -0.000733123    0.000464137   -0.000105098
  35   H   :   -0.000168266   -0.000372946   -0.000357684
  36   C   :    0.000834461   -0.000127143    0.000688136
  37   C   :   -0.000171051    0.000059634    0.000622718
  38   H   :    0.000067315   -0.000261755   -0.000286628
  39   H   :    0.000308688   -0.000279258   -0.000099775
  40   H   :    0.000008749    0.000103603   -0.000334116
  41   C   :    0.000543229    0.000361788   -0.000417285
  42   H   :   -0.000158113   -0.000155938    0.000052634
  43   H   :   -0.000199319   -0.000063916    0.000138285
  44   H   :   -0.000180101   -0.000162144    0.000109673
  45   H   :   -0.000148532    0.000057375    0.000012963
  46   H   :   -0.000189351   -0.000028737    0.000091290

Difference to translation invariance:
           :    0.0000537749   -0.0000392180    0.0001089986

Difference to rotation invariance:
           :    0.0001213693    0.0003205336    0.0001497833

Norm of the cartesian gradient     ...    0.0028388713
RMS gradient                       ...    0.0002416608
MAX gradient                       ...    0.0008617303

-------
TIMINGS
-------

Total SCF gradient time            ...       77.990 sec

One electron gradient       ....       1.060 sec  (  1.4%)
RI-J Coulomb gradient       ....       3.522 sec  (  4.5%)
COSX gradient               ....      50.830 sec  ( 65.2%)
XC gradient                 ....      11.327 sec  ( 14.5%)
CPCM gradient               ....       1.738 sec  (  2.2%)
   A-Matrix (El+Nuc)        ....       0.391 sec  (  0.5%)
   Potential                ....       1.347 sec  (  1.7%)

Maximum memory used throughout the entire SCFGRAD-calculation: 108.8 MB
------------------------------------------------------------------------------
                         ORCA GEOMETRY RELAXATION STEP
------------------------------------------------------------------------------

Reading the OPT-File                    .... done
Getting information on internals        .... done
Copying old internal coords+grads       .... done
Making the new internal coordinates     .... (new redundants).... done
Validating the new internal coordinates .... (new redundants).... done
Calculating the B-matrix                .... done
Calculating the G,G- and P matrices     .... done
Transforming gradient to internals      .... done
Projecting the internal gradient        .... done
Number of atoms                         ....  46
Number of internal coordinates          .... 226
Current Energy                          ....  -851.437282597 Eh
Current gradient norm                   ....     0.002838871 Eh/bohr
Maximum allowed component of the step   ....  0.300
Current trust radius                    ....  0.300
Updating the Hessian (BFGS)             .... done
Forming the augmented Hessian           .... done
Diagonalizing the augmented Hessian     .... done
Last element of RFO vector              ....  0.757290357
Lowest eigenvalues of augmented Hessian:
 -0.000429453  0.000396118  0.001581458  0.002449940  0.002955974
Length of the computed step             ....  0.862388291
Warning: the length of the step is outside the trust region - taking restricted step instead
The input lambda is                     ....    -0.000429
   iter:   1  x=   -0.000648  g= 2994.317052 f(x)=     0.653714
   iter:   2  x=   -0.000922  g=  991.226671 f(x)=     0.271458
   iter:   3  x=   -0.001195  g=  374.710093 f(x)=     0.102510
   iter:   4  x=   -0.001364  g=  181.442439 f(x)=     0.030707
   iter:   5  x=   -0.001406  g=  125.220480 f(x)=     0.005154
   iter:   6  x=   -0.001407  g=  115.211813 f(x)=     0.000210
   iter:   7  x=   -0.001407  g=  114.794318 f(x)=     0.000000
   iter:   8  x=   -0.001407  g=  114.793560 f(x)=     0.000000
   iter:   9  x=   -0.001407  g=  114.793560 f(x)=     0.000000
The output lambda is                    ....    -0.001407 (9 iterations)
The final length of the internal step   ....  0.300000000
Converting the step to cartesian space:
 Initial RMS(Int)=    0.0199557032
Transforming coordinates:
 Iter   0:  RMS(Cart)=    0.0901995856 RMS(Int)=    0.5896527752
 Iter   1:  RMS(Cart)=    0.0048045012 RMS(Int)=    0.0020282768
 Iter   2:  RMS(Cart)=    0.0003858569 RMS(Int)=    0.0000820584
 Iter   3:  RMS(Cart)=    0.0000366352 RMS(Int)=    0.0000149699
 Iter   4:  RMS(Cart)=    0.0000032247 RMS(Int)=    0.0000007045
 Iter   5:  RMS(Cart)=    0.0000002971 RMS(Int)=    0.0000001197
 Iter   6:  RMS(Cart)=    0.0000000276 RMS(Int)=    0.0000000064
done
Storing new coordinates                 .... done

                                .--------------------.
          ----------------------|Geometry convergence|-------------------------
          Item                value                   Tolerance       Converged
          ---------------------------------------------------------------------
          Energy change      -0.0001399722            0.0000002000      NO
          RMS gradient        0.0001949387            0.0000080000      NO
          MAX gradient        0.0007879772            0.0000300000      NO
          RMS step            0.0199557032            0.0001000000      NO
          MAX step            0.1950468920            0.0002000000      NO
          ........................................................
          Max(Bonds)      0.1032      Max(Angles)    0.29
          Max(Dihed)        4.15      Max(Improp)    0.00
          ---------------------------------------------------------------------

The optimization has not yet converged - more geometry cycles are needed


    ---------------------------------------------------------------------------
                         Redundant Internal Coordinates
                            (Angstroem and degrees)

        Definition                    Value    dE/dq     Step     New-Value
    ----------------------------------------------------------------------------
     1. B(C   1,C   0)                1.5155  0.000183 -0.0001    1.5154   
     2. B(C   2,C   1)                1.4137  0.000400  0.0007    1.4144   
     3. B(C   3,C   2)                1.5163  0.000245 -0.0002    1.5161   
     4. B(C   4,C   2)                1.4102  0.000305  0.0004    1.4106   
     5. B(C   5,C   4)                1.4035  0.000164  0.0003    1.4039   
     6. B(C   6,C   5)                1.5204 -0.000120 -0.0003    1.5201   
     7. B(C   7,C   6)                1.5156 -0.000222  0.0003    1.5159   
     8. B(C   8,C   7)                1.3451 -0.000331  0.0001    1.3452   
     9. B(C   9,C   8)                1.5149  0.000047  0.0000    1.5149   
    10. B(C  10,C   8)                1.5193  0.000083 -0.0002    1.5191   
    11. B(C  11,C   5)                1.3953 -0.000212 -0.0001    1.3952   
    12. B(C  12,C  11)                1.3946  0.000276  0.0004    1.3949   
    13. B(C  12,C   1)                1.4084  0.000098  0.0002    1.4086   
    14. B(O  13,C  12)                1.3778  0.000100  0.0000    1.3778   
    15. B(O  14,C   4)                1.3797  0.000107  0.0002    1.3798   
    16. B(H  15,C   0)                1.0898 -0.000013 -0.0001    1.0896   
    17. B(H  16,C   0)                1.0997  0.000066  0.0002    1.0999   
    18. B(H  17,C   0)                1.0995  0.000009  0.0002    1.0998   
    19. B(H  18,C   3)                1.0897 -0.000023 -0.0001    1.0895   
    20. B(H  19,C   3)                1.0995  0.000014  0.0001    1.0997   
    21. B(H  20,C   3)                1.0997  0.000013 -0.0000    1.0997   
    22. B(H  21,C   6)                1.1001 -0.000006  0.0001    1.1002   
    23. B(H  22,C   6)                1.0927  0.000035  0.0001    1.0929   
    24. B(H  23,C   7)                1.0920 -0.000015 -0.0000    1.0919   
    25. B(H  24,C   9)                1.0955 -0.000015 -0.0000    1.0954   
    26. B(H  25,C   9)                1.0990 -0.000024  0.0000    1.0991   
    27. B(H  26,C   9)                1.0979 -0.000007 -0.0002    1.0978   
    28. B(H  27,C  10)                1.0944 -0.000001  0.0004    1.0948   
    29. B(H  28,C  11)                1.0874  0.000021 -0.0000    1.0874   
    30. B(H  29,C  10)                1.0996  0.000035 -0.0001    1.0995   
    31. B(C  30,C  10)                1.5616 -0.000026 -0.0002    1.5614   
    32. B(H  31,C  30)                1.0953  0.000168  0.0002    1.0955   
    33. B(H  32,C  30)                1.0997  0.000342 -0.0001    1.0996   
    34. B(C  33,C  30)                1.5077  0.000007 -0.0010    1.5067   
    35. B(H  34,C  33)                1.0902 -0.000112  0.0001    1.0903   
    36. B(C  35,C  33)                1.3443 -0.000778 -0.0003    1.3441   
    37. B(C  36,C  35)                1.5110 -0.000011  0.0003    1.5113   
    38. B(H  37,C  36)                1.0992 -0.000213 -0.0003    1.0988   
    39. B(H  38,C  36)                1.0933  0.000362  0.0003    1.0935   
    40. B(H  39,C  36)                1.0995  0.000145 -0.0001    1.0995   
    41. B(C  40,C  35)                1.5123 -0.000088  0.0004    1.5127   
    42. B(H  41,C  40)                1.0956  0.000133 -0.0000    1.0956   
    43. B(H  42,C  40)                1.0997 -0.000049 -0.0000    1.0996   
    44. B(H  43,C  40)                1.1001  0.000126 -0.0002    1.0999   
    45. B(H  44,O  13)                0.9704 -0.000111 -0.0001    0.9703   
    46. B(H  45,H  37)                6.2689 -0.000355  0.1032    6.3721   
    47. B(H  45,O  14)                0.9703 -0.000115 -0.0001    0.9702   
    48. A(C   1,C   0,H  15)          113.09 -0.000042    0.01    113.10   
    49. A(C   1,C   0,H  16)          111.35  0.000103   -0.01    111.35   
    50. A(H  15,C   0,H  17)          106.74 -0.000043   -0.11    106.64   
    51. A(H  16,C   0,H  17)          107.17  0.000005    0.00    107.17   
    52. A(C   1,C   0,H  17)          111.34  0.000019    0.05    111.39   
    53. A(H  15,C   0,H  16)          106.81 -0.000047    0.05    106.85   
    54. A(C   0,C   1,C   2)          123.97 -0.000152   -0.02    123.95   
    55. A(C   0,C   1,C  12)          117.69  0.000211    0.04    117.73   
    56. A(C   2,C   1,C  12)          118.34 -0.000059   -0.01    118.33   
    57. A(C   1,C   2,C   3)          123.39 -0.000118   -0.01    123.39   
    58. A(C   1,C   2,C   4)          119.30 -0.000084   -0.02    119.28   
    59. A(C   3,C   2,C   4)          117.30  0.000201    0.03    117.33   
    60. A(H  19,C   3,H  20)          107.22 -0.000057   -0.00    107.21   
    61. A(H  18,C   3,H  19)          106.62 -0.000134   -0.01    106.61   
    62. A(C   2,C   3,H  19)          111.39  0.000241    0.05    111.44   
    63. A(C   2,C   3,H  18)          112.99 -0.000117    0.03    113.02   
    64. A(H  18,C   3,H  20)          106.90  0.000091   -0.05    106.85   
    65. A(C   2,C   3,H  20)          111.40 -0.000031   -0.02    111.37   
    66. A(C   2,C   4,C   5)          122.07 -0.000010    0.01    122.07   
    67. A(C   5,C   4,O  14)          116.40 -0.000202    0.01    116.41   
    68. A(C   2,C   4,O  14)          121.53  0.000212   -0.02    121.51   
    69. A(C   4,C   5,C  11)          117.86  0.000084    0.01    117.87   
    70. A(C   4,C   5,C   6)          121.39 -0.000297   -0.02    121.36   
    71. A(C   6,C   5,C  11)          120.74  0.000213    0.01    120.75   
    72. A(C   5,C   6,C   7)          112.29  0.000068   -0.09    112.20   
    73. A(C   7,C   6,H  21)          108.59  0.000029    0.03    108.62   
    74. A(C   5,C   6,H  22)          109.95  0.000369   -0.06    109.90   
    75. A(C   7,C   6,H  22)          111.11 -0.000250   -0.00    111.10   
    76. A(H  21,C   6,H  22)          107.02 -0.000010   -0.00    107.02   
    77. A(C   5,C   6,H  21)          107.67 -0.000214    0.13    107.80   
    78. A(C   8,C   7,H  23)          117.41  0.000075   -0.03    117.38   
    79. A(C   6,C   7,H  23)          113.64  0.000173   -0.04    113.59   
    80. A(C   6,C   7,C   8)          128.95 -0.000249    0.07    129.02   
    81. A(C   9,C   8,C  10)          116.92  0.000361    0.12    117.04   
    82. A(C   7,C   8,C  10)          123.64 -0.000275   -0.06    123.57   
    83. A(C   7,C   8,C   9)          119.43 -0.000089   -0.06    119.36   
    84. A(H  25,C   9,H  26)          106.46  0.000098   -0.03    106.43   
    85. A(H  24,C   9,H  26)          107.52 -0.000103    0.00    107.52   
    86. A(C   8,C   9,H  26)          111.98  0.000133    0.13    112.11   
    87. A(H  24,C   9,H  25)          108.25  0.000048   -0.02    108.23   
    88. A(C   8,C   9,H  25)          110.96 -0.000248   -0.02    110.94   
    89. A(C   8,C   9,H  24)          111.46  0.000076   -0.07    111.39   
    90. A(H  29,C  10,C  30)          108.53 -0.000245   -0.03    108.50   
    91. A(H  27,C  10,C  30)          107.33  0.000086   -0.17    107.16   
    92. A(C   8,C  10,C  30)          116.09  0.000362    0.29    116.38   
    93. A(H  27,C  10,H  29)          106.04 -0.000018   -0.01    106.03   
    94. A(C   8,C  10,H  29)          108.95 -0.000136    0.01    108.97   
    95. A(C   8,C  10,H  27)          109.43 -0.000077   -0.13    109.30   
    96. A(C  12,C  11,H  28)          118.54 -0.000423   -0.02    118.52   
    97. A(C   5,C  11,H  28)          120.33  0.000396    0.03    120.36   
    98. A(C   5,C  11,C  12)          121.13  0.000027   -0.01    121.12   
    99. A(C  11,C  12,O  13)          116.26 -0.000091   -0.05    116.21   
   100. A(C   1,C  12,O  13)          122.43  0.000050    0.03    122.46   
   101. A(C   1,C  12,C  11)          121.30  0.000041    0.02    121.33   
   102. A(C  12,O  13,H  44)          109.98 -0.000181    0.04    110.02   
   103. A(C   4,O  14,H  45)          110.09 -0.000409   -0.08    110.01   
   104. A(H  32,C  30,C  33)          110.15  0.000367   -0.11    110.04   
   105. A(H  31,C  30,C  33)          109.97  0.000126    0.01    109.99   
   106. A(C  10,C  30,C  33)          115.12 -0.000771    0.19    115.31   
   107. A(H  31,C  30,H  32)          105.91 -0.000151    0.09    106.00   
   108. A(C  10,C  30,H  32)          107.78  0.000256    0.00    107.78   
   109. A(C  10,C  30,H  31)          107.47  0.000213   -0.20    107.26   
   110. A(H  34,C  33,C  35)          116.66  0.000413   -0.03    116.63   
   111. A(C  30,C  33,C  35)          128.06 -0.000410    0.10    128.16   
   112. A(C  30,C  33,H  34)          115.27 -0.000002   -0.07    115.21   
   113. A(C  36,C  35,C  40)          114.31  0.000510    0.04    114.36   
   114. A(C  33,C  35,C  40)          120.65  0.000278   -0.05    120.60   
   115. A(C  33,C  35,C  36)          125.03 -0.000788    0.01    125.04   
   116. A(H  38,C  36,H  39)          107.92 -0.000080   -0.14    107.78   
   117. A(H  37,C  36,H  39)          106.27 -0.000320   -0.00    106.26   
   118. A(C  35,C  36,H  39)          110.68  0.000427    0.01    110.69   
   119. A(H  37,C  36,H  38)          107.71  0.000010   -0.01    107.71   
   120. A(C  35,C  36,H  38)          113.33 -0.000503   -0.03    113.30   
   121. A(C  35,C  36,H  37)          110.63  0.000453    0.17    110.80   
   122. A(H  42,C  40,H  43)          106.27 -0.000106   -0.10    106.17   
   123. A(H  41,C  40,H  43)          107.99 -0.000219   -0.04    107.95   
   124. A(C  35,C  40,H  43)          111.00  0.000061    0.03    111.03   
   125. A(H  41,C  40,H  42)          108.14 -0.000099   -0.03    108.11   
   126. A(C  35,C  40,H  42)          111.30  0.000401    0.06    111.36   
   127. A(C  35,C  40,H  41)          111.90 -0.000060    0.07    111.97   
   128. D(C   2,C   1,C   0,H  17)    121.23 -0.000015   -0.29    120.94   
   129. D(C  12,C   1,C   0,H  17)    -59.05 -0.000002   -0.30    -59.36   
   130. D(C  12,C   1,C   0,H  15)   -179.23  0.000070   -0.21   -179.44   
   131. D(C   2,C   1,C   0,H  16)   -119.23  0.000073   -0.26   -119.48   
   132. D(C  12,C   1,C   0,H  16)     60.49  0.000086   -0.27     60.22   
   133. D(C   2,C   1,C   0,H  15)      1.05  0.000057   -0.20      0.85   
   134. D(C   4,C   2,C   1,C  12)      0.02 -0.000003    0.07      0.09   
   135. D(C   3,C   2,C   1,C  12)   -179.89 -0.000003    0.12   -179.77   
   136. D(C   3,C   2,C   1,C   0)     -0.17  0.000010    0.10     -0.07   
   137. D(C   4,C   2,C   1,C   0)    179.74  0.000010    0.05    179.79   
   138. D(H  19,C   3,C   2,C   4)     57.42 -0.000005    1.03     58.46   
   139. D(H  20,C   3,C   2,C   1)    117.67 -0.000074    0.97    118.64   
   140. D(H  19,C   3,C   2,C   1)   -122.66 -0.000005    0.98   -121.68   
   141. D(H  18,C   3,C   2,C   4)    177.41 -0.000088    1.08    178.48   
   142. D(H  18,C   3,C   2,C   1)     -2.68 -0.000088    1.03     -1.65   
   143. D(H  20,C   3,C   2,C   4)    -62.24 -0.000074    1.02    -61.22   
   144. D(O  14,C   4,C   2,C   3)      0.24 -0.000086   -0.05      0.19   
   145. D(C   5,C   4,C   2,C   3)    179.70 -0.000053   -0.16    179.54   
   146. D(C   5,C   4,C   2,C   1)     -0.22 -0.000053   -0.11     -0.33   
   147. D(O  14,C   4,C   2,C   1)   -179.67 -0.000086   -0.00   -179.68   
   148. D(C  11,C   5,C   4,C   2)      0.19  0.000066    0.06      0.25   
   149. D(C  11,C   5,C   4,O  14)    179.67  0.000100   -0.04    179.63   
   150. D(C   6,C   5,C   4,O  14)     -1.56  0.000091   -0.16     -1.73   
   151. D(C   6,C   5,C   4,C   2)    178.95  0.000057   -0.06    178.89   
   152. D(H  22,C   6,C   5,C  11)   -143.42 -0.000006   -0.29   -143.71   
   153. D(H  22,C   6,C   5,C   4)     37.85  0.000005   -0.17     37.68   
   154. D(H  21,C   6,C   5,C  11)    -27.16  0.000058   -0.25    -27.41   
   155. D(H  21,C   6,C   5,C   4)    154.11  0.000069   -0.13    153.99   
   156. D(C   7,C   6,C   5,C  11)     92.33 -0.000004   -0.18     92.15   
   157. D(C   7,C   6,C   5,C   4)    -86.40  0.000007   -0.06    -86.46   
   158. D(C   8,C   7,C   6,C   5)    127.60  0.000350    0.52    128.12   
   159. D(H  23,C   7,C   6,H  22)   -176.27 -0.000100    0.99   -175.28   
   160. D(H  23,C   7,C   6,H  21)     66.29  0.000040    0.97     67.26   
   161. D(H  23,C   7,C   6,C   5)    -52.66  0.000245    0.84    -51.82   
   162. D(C   8,C   7,C   6,H  22)      3.99  0.000004    0.66      4.66   
   163. D(C   8,C   7,C   6,H  21)   -113.45  0.000144    0.65   -112.80   
   164. D(C  10,C   8,C   7,H  23)   -178.74  0.000169   -0.13   -178.87   
   165. D(C  10,C   8,C   7,C   6)      0.99  0.000062    0.20      1.19   
   166. D(C   9,C   8,C   7,C   6)    179.48 -0.000048    0.13    179.61   
   167. D(C   9,C   8,C   7,H  23)     -0.25  0.000060   -0.21     -0.46   
   168. D(H  26,C   9,C   8,C  10)    -66.42 -0.000051    0.15    -66.27   
   169. D(H  26,C   9,C   8,C   7)    114.99  0.000060    0.22    115.22   
   170. D(H  25,C   9,C   8,C  10)     52.37 -0.000006    0.19     52.56   
   171. D(H  25,C   9,C   8,C   7)   -126.21  0.000105    0.26   -125.95   
   172. D(H  24,C   9,C   8,C  10)    173.09 -0.000065    0.11    173.20   
   173. D(H  24,C   9,C   8,C   7)     -5.50  0.000047    0.18     -5.31   
   174. D(C  30,C  10,C   8,C   9)     79.57 -0.000336    1.23     80.80   
   175. D(C  30,C  10,C   8,C   7)   -101.91 -0.000449    1.15   -100.76   
   176. D(H  29,C  10,C   8,C   9)    -43.27 -0.000164    1.04    -42.23   
   177. D(H  29,C  10,C   8,C   7)    135.25 -0.000277    0.97    136.22   
   178. D(H  27,C  10,C   8,C   9)   -158.80 -0.000024    1.11   -157.69   
   179. D(H  27,C  10,C   8,C   7)     19.72 -0.000137    1.04     20.75   
   180. D(H  28,C  11,C   5,C   6)      1.60 -0.000005    0.07      1.67   
   181. D(H  28,C  11,C   5,C   4)   -179.63 -0.000020   -0.05   -179.68   
   182. D(C  12,C  11,C   5,C   6)   -178.74 -0.000009    0.16   -178.59   
   183. D(C  12,C  11,C   5,C   4)      0.03 -0.000024    0.03      0.07   
   184. D(C   1,C  12,C  11,H  28)    179.44 -0.000032    0.01    179.45   
   185. D(C   1,C  12,C  11,C   5)     -0.22 -0.000031   -0.08     -0.30   
   186. D(O  13,C  12,C   1,C   2)    179.88  0.000054   -0.14    179.74   
   187. D(O  13,C  12,C   1,C   0)      0.14  0.000042   -0.13      0.02   
   188. D(C  11,C  12,C   1,C   2)      0.19  0.000044    0.02      0.21   
   189. D(O  13,C  12,C  11,C   5)   -179.93 -0.000041    0.09   -179.84   
   190. D(C  11,C  12,C   1,C   0)   -179.54  0.000033    0.03   -179.51   
   191. D(O  13,C  12,C  11,H  28)     -0.26 -0.000042    0.17     -0.09   
   192. D(H  44,O  13,C  12,C  11)    179.87  0.000059    1.52    181.39   
   193. D(H  44,O  13,C  12,C   1)      0.16  0.000049    1.68      1.85   
   194. D(H  45,O  14,C   4,C   5)   -178.23 -0.000072   -1.10   -179.33   
   195. D(H  45,O  14,C   4,C   2)      1.26 -0.000040   -1.20      0.06   
   196. D(C  33,C  30,C  10,H  29)     40.13 -0.000188    2.38     42.51   
   197. D(C  33,C  30,C  10,H  27)    154.33 -0.000286    2.26    156.59   
   198. D(C  33,C  30,C  10,C   8)    -82.93 -0.000072    2.17    -80.77   
   199. D(H  32,C  30,C  10,H  29)    163.49 -0.000045    2.38    165.87   
   200. D(H  32,C  30,C  10,H  27)    -82.31 -0.000144    2.27    -80.04   
   201. D(H  32,C  30,C  10,C   8)     40.43  0.000071    2.17     42.60   
   202. D(H  31,C  30,C  10,H  29)    -82.76  0.000009    2.39    -80.37   
   203. D(H  31,C  30,C  10,H  27)     31.44 -0.000089    2.28     33.71   
   204. D(H  31,C  30,C  10,C   8)    154.17  0.000125    2.18    156.36   
   205. D(C  35,C  33,C  30,H  32)    111.29 -0.000044    3.85    115.14   
   206. D(C  35,C  33,C  30,H  31)     -5.07 -0.000150    3.79     -1.28   
   207. D(C  35,C  33,C  30,C  10)   -126.62  0.000022    3.93   -122.69   
   208. D(H  34,C  33,C  30,H  32)    -68.41 -0.000253    4.08    -64.33   
   209. D(H  34,C  33,C  30,H  31)    175.23 -0.000359    4.02    179.25   
   210. D(H  34,C  33,C  30,C  10)     53.69 -0.000186    4.15     57.84   
   211. D(C  40,C  35,C  33,H  34)     -0.27 -0.000042    0.05     -0.22   
   212. D(C  40,C  35,C  33,C  30)   -179.96 -0.000252    0.28   -179.69   
   213. D(C  36,C  35,C  33,H  34)    179.79  0.000161    0.15    179.94   
   214. D(C  36,C  35,C  33,C  30)      0.11 -0.000049    0.37      0.48   
   215. D(H  39,C  36,C  35,C  40)    -55.71 -0.000100   -0.27    -55.98   
   216. D(H  39,C  36,C  35,C  33)    124.23 -0.000291   -0.35    123.88   
   217. D(H  38,C  36,C  35,C  40)   -177.10  0.000044   -0.07   -177.17   
   218. D(H  38,C  36,C  35,C  33)      2.83 -0.000147   -0.15      2.68   
   219. D(H  37,C  36,C  35,C  40)     61.81  0.000052   -0.17     61.63   
   220. D(H  37,C  36,C  35,C  33)   -118.26 -0.000140   -0.25   -118.51   
   221. D(H  43,C  40,C  35,C  36)     59.44  0.000064   -0.64     58.79   
   222. D(H  43,C  40,C  35,C  33)   -120.50  0.000246   -0.58   -121.08   
   223. D(H  42,C  40,C  35,C  36)    -58.72 -0.000101   -0.57    -59.29   
   224. D(H  42,C  40,C  35,C  33)    121.35  0.000082   -0.51    120.83   
   225. D(H  41,C  40,C  35,C  36)   -179.84 -0.000215   -0.63   -180.47   
   226. D(H  41,C  40,C  35,C  33)      0.23 -0.000032   -0.57     -0.35   
    ----------------------------------------------------------------------------

         *************************************************************
         *                GEOMETRY OPTIMIZATION CYCLE  29            *
         *************************************************************
---------------------------------
CARTESIAN COORDINATES (ANGSTROEM)
---------------------------------
  C      3.966931    0.277212    0.961047
  C      2.574547    0.071860    0.399231
  C      1.689234    1.126908    0.077180
  C      2.035192    2.591647    0.260336
  C      0.414734    0.822866   -0.445308
  C     -0.005295   -0.498670   -0.664213
  C     -1.391886   -0.807859   -1.204669
  C     -2.428773   -0.897882   -0.102665
  C     -3.613255   -0.268550   -0.001958
  C     -4.492754   -0.528075    1.203863
  C     -4.151842    0.680072   -1.059044
  C      0.881206   -1.526782   -0.342464
  C      2.144424   -1.251657    0.181382
  O      2.938667   -2.342609    0.459650
  O     -0.483035    1.815504   -0.781461
  H      4.217815    1.327249    1.108418
  H      4.733795   -0.143329    0.294139
  H      4.081625   -0.214060    1.938290
  H      3.023801    2.745152    0.691808
  H      1.319596    3.093260    0.927899
  H      2.018584    3.130245   -0.698266
  H     -1.343203   -1.777791   -1.721584
  H     -1.674832   -0.061467   -1.951157
  H     -2.147922   -1.573128    0.708211
  H     -4.072094   -1.311209    1.843976
  H     -5.500232   -0.840576    0.895247
  H     -4.621931    0.369907    1.821933
  H     -3.650277    0.482791   -2.011974
  H      0.599524   -2.565055   -0.500499
  H     -5.216671    0.462560   -1.225681
  C     -3.997513    2.205574   -0.764365
  H     -4.017762    2.726354   -1.727902
  H     -2.990681    2.367801   -0.353100
  C     -5.033158    2.791987    0.159398
  H     -5.095443    2.326039    1.143186
  C     -5.872399    3.814625   -0.077393
  C     -5.945875    4.594651   -1.369718
  H     -5.704826    5.653261   -1.200614
  H     -5.268345    4.218406   -2.141197
  H     -6.966008    4.572707   -1.779175
  C     -6.847991    4.272274    0.984200
  H     -6.766956    3.675914    1.899729
  H     -6.686738    5.327496    1.248134
  H     -7.884872    4.201537    0.624176
  H      3.783153   -2.050826    0.838072
  H     -0.096569    2.687454   -0.603365

----------------------------
CARTESIAN COORDINATES (A.U.)
----------------------------
  NO LB      ZA    FRAG     MASS         X           Y           Z
   0 C     6.0000    0    12.011    7.496414    0.523854    1.816115
   1 C     6.0000    0    12.011    4.865188    0.135796    0.754438
   2 C     6.0000    0    12.011    3.192190    2.129548    0.145849
   3 C     6.0000    0    12.011    3.845955    4.897503    0.491964
   4 C     6.0000    0    12.011    0.783735    1.554992   -0.841509
   5 C     6.0000    0    12.011   -0.010006   -0.942350   -1.255181
   6 C     6.0000    0    12.011   -2.630284   -1.526633   -2.276495
   7 C     6.0000    0    12.011   -4.589715   -1.696751   -0.194009
   8 C     6.0000    0    12.011   -6.828063   -0.507486   -0.003700
   9 C     6.0000    0    12.011   -8.490075   -0.997918    2.274972
  10 C     6.0000    0    12.011   -7.845844    1.285149   -2.001303
  11 C     6.0000    0    12.011    1.665239   -2.885200   -0.647164
  12 C     6.0000    0    12.011    4.052375   -2.365289    0.342762
  13 O     8.0000    0    15.999    5.553276   -4.426889    0.868613
  14 O     8.0000    0    15.999   -0.912804    3.430805   -1.476747
  15 H     1.0000    0     1.008    7.970515    2.508138    2.094607
  16 H     1.0000    0     1.008    8.945575   -0.270853    0.555842
  17 H     1.0000    0     1.008    7.713153   -0.404515    3.662836
  18 H     1.0000    0     1.008    5.714156    5.187586    1.307328
  19 H     1.0000    0     1.008    2.493675    5.845415    1.753475
  20 H     1.0000    0     1.008    3.814570    5.915306   -1.319532
  21 H     1.0000    0     1.008   -2.538286   -3.359539   -3.253321
  22 H     1.0000    0     1.008   -3.164973   -0.116155   -3.687153
  23 H     1.0000    0     1.008   -4.058984   -2.972780    1.338324
  24 H     1.0000    0     1.008   -7.695143   -2.477827    3.484609
  25 H     1.0000    0     1.008  -10.393932   -1.588459    1.691772
  26 H     1.0000    0     1.008   -8.734184    0.699023    3.442954
  27 H     1.0000    0     1.008   -6.898024    0.912342   -3.802081
  28 H     1.0000    0     1.008    1.132935   -4.847252   -0.945807
  29 H     1.0000    0     1.008   -9.858080    0.874112   -2.316202
  30 C     6.0000    0    12.011   -7.554206    4.167931   -1.444440
  31 H     1.0000    0     1.008   -7.592470    5.152063   -3.265262
  32 H     1.0000    0     1.008   -5.651569    4.474495   -0.667262
  33 C     6.0000    0    12.011   -9.511290    5.276091    0.301219
  34 H     1.0000    0     1.008   -9.628991    4.395577    2.160309
  35 C     6.0000    0    12.011  -11.097226    7.208596   -0.146252
  36 C     6.0000    0    12.011  -11.236076    8.682632   -2.588393
  37 H     1.0000    0     1.008  -10.780559   10.683115   -2.268833
  38 H     1.0000    0     1.008   -9.955729    7.971632   -4.046276
  39 H     1.0000    0     1.008  -13.163847    8.641164   -3.362153
  40 C     6.0000    0    12.011  -12.940828    8.073427    1.859869
  41 H     1.0000    0     1.008  -12.787693    6.946470    3.589967
  42 H     1.0000    0     1.008  -12.636104   10.067508    2.358632
  43 H     1.0000    0     1.008  -14.900249    7.939753    1.179521
  44 H     1.0000    0     1.008    7.149123   -3.875500    1.583727
  45 H     1.0000    0     1.008   -0.182490    5.078552   -1.140194

--------------------------------
INTERNAL COORDINATES (ANGSTROEM)
--------------------------------
 C      0   0   0     0.000000000000     0.00000000     0.00000000
 C      1   0   0     1.515434364397     0.00000000     0.00000000
 C      2   1   0     1.414433464001   123.94694386     0.00000000
 C      3   2   1     1.516144263026   123.38738238   359.93133270
 C      3   2   1     1.410596970848   119.28043839   179.79270755
 C      5   3   2     1.403852965125   122.07242286   359.67505327
 C      6   5   3     1.519975696200   121.32393068   178.88826332
 C      7   6   5     1.515800353578   112.18519470   273.55855155
 C      8   7   6     1.345064996640   128.97864933   128.08534690
 C      9   8   7     1.514884953253   119.38656821   179.61225502
 C      9   8   7     1.519009511762   123.52654455     1.19160428
 C      6   5   3     1.395142201988   117.88089247     0.24712371
 C     12   6   5     1.394929694024   121.11008102     0.06352266
 O     13  12   6     1.377835445388   116.21183045   180.15515252
 O      5   3   2     1.379970197238   121.53290492   180.31964953
 H      1   2   3     1.089605237957   113.09667281     0.85426826
 H      1   2   3     1.099863750690   111.34699165   240.51599503
 H      1   2   3     1.099775510686   111.38989628   120.94032920
 H      4   3   2     1.089532325089   113.01676949   358.34597357
 H      4   3   2     1.099697196517   111.43970173   238.31903140
 H      4   3   2     1.099673386572   111.37195248   118.64367034
 H      7   6   5     1.100153855616   107.82058212   153.98605336
 H      7   6   5     1.092887842924   109.88427678    37.68135916
 H      8   7   6     1.091949209189   113.61953116   308.15871401
 H     10   9   8     1.095443888995   111.38633473   354.68105506
 H     10   9   8     1.099050456232   110.94035497   234.04535777
 H     10   9   8     1.097756429365   112.10712516   115.20991975
 H     11   9   8     1.094789175132   109.31477091    20.76430823
 H     12   6   5     1.087350421601   120.36688609   180.31931884
 H     11   9   8     1.099518409334   108.98403182   136.23118575
 C     11   9   8     1.561349384324   116.34501649   259.26728174
 H     31  11   9     1.095457255766   107.25663880   156.34535851
 H     31  11   9     1.099621271743   107.77213189    42.59255066
 C     31  11   9     1.506577789660   115.34546277   279.22656779
 H     34  31  11     1.090332937960   115.22462558    57.82824549
 C     34  31  11     1.343943145189   128.12725128   237.28948302
 C     36  34  31     1.511272321553   125.01340865     0.47325069
 H     37  36  34     1.098797548822   110.79302542   241.50390917
 H     37  36  34     1.093520356182   113.30215068     2.68682126
 H     37  36  34     1.099457485423   110.68757141   123.88125196
 C     36  34  31     1.512681177645   120.61738102   180.32631909
 H     41  36  34     1.095629691112   111.96600235   359.65966520
 H     41  36  34     1.099616827952   111.35820144   120.83809230
 H     41  36  34     1.099883220984   111.02793428   238.92014641
 H     14  13  12     0.970307278396   110.02073631   181.38862955
 H     15   5   3     0.970243019373   110.03521303     0.05501094

---------------------------
INTERNAL COORDINATES (A.U.)
---------------------------
 C      0   0   0     0.000000000000     0.00000000     0.00000000
 C      1   0   0     2.863755922644     0.00000000     0.00000000
 C      2   1   0     2.672891881615   123.94694386     0.00000000
 C      3   2   1     2.865097436635   123.38738238   359.93133270
 C      3   2   1     2.665641960241   119.28043839   179.79270755
 C      5   3   2     2.652897636379   122.07242286   359.67505327
 C      6   5   3     2.872337796034   121.32393068   178.88826332
 C      7   6   5     2.864447541963   112.18519470   273.55855155
 C      8   7   6     2.541804475974   128.97864933   128.08534690
 C      9   8   7     2.862717686047   119.38656821   179.61225502
 C      9   8   7     2.870511972052   123.52654455     1.19160428
 C      6   5   3     2.636436679634   117.88089247     0.24712371
 C     12   6   5     2.636035097780   121.11008102     0.06352266
 O     13  12   6     2.603731649393   116.21183045   180.15515252
 O      5   3   2     2.607765745753   121.53290492   180.31964953
 H      1   2   3     2.059055493825   113.09667281     0.85426826
 H      1   2   3     2.078441273432   111.34699165   240.51599503
 H      1   2   3     2.078274523989   111.38989628   120.94032920
 H      4   3   2     2.058917708472   113.01676949   358.34597357
 H      4   3   2     2.078126531657   111.43970173   238.31903140
 H      4   3   2     2.078081537384   111.37195248   118.64367034
 H      7   6   5     2.078989492291   107.82058212   153.98605336
 H      7   6   5     2.065258718219   109.88427678    37.68135916
 H      8   7   6     2.063484957519   113.61953116   308.15871401
 H     10   9   8     2.070088945277   111.38633473   354.68105506
 H     10   9   8     2.076904369639   110.94035497   234.04535777
 H     10   9   8     2.074459013250   112.10712516   115.20991975
 H     11   9   8     2.068851715381   109.31477091    20.76430823
 H     12   6   5     2.054794508431   120.36688609   180.31931884
 H     11   9   8     2.077788672847   108.98403182   136.23118575
 C     11   9   8     2.950522735739   116.34501649   259.26728174
 H     31  11   9     2.070114204815   107.25663880   156.34535851
 H     31  11   9     2.077983054629   107.77213189    42.59255066
 C     31  11   9     2.847019421906   115.34546277   279.22656779
 H     34  31  11     2.060430647539   115.22462558    57.82824549
 C     34  31  11     2.539684483968   128.12725128   237.28948302
 C     36  34  31     2.855890801511   125.01340865     0.47325069
 H     37  36  34     2.076426443898   110.79302542   241.50390917
 H     37  36  34     2.066453995052   113.30215068     2.68682126
 H     37  36  34     2.077673543340   110.68757141   123.88125196
 C     36  34  31     2.858553153687   120.61738102   180.32631909
 H     41  36  34     2.070440060394   111.96600235   359.65966520
 H     41  36  34     2.077974657080   111.35820144   120.83809230
 H     41  36  34     2.078478066956   111.02793428   238.92014641
 H     14  13  12     1.833615021919   110.02073631   181.38862955
 H     15   5   3     1.833493589964   110.03521303     0.05501094


           ************************************************************
           *        Program running with 4 parallel MPI-processes     *
           *              working on a common directory               *
           ************************************************************
------------------------------------------------------------------------------
                   ___                                                        
                  /   \      - P O W E R E D   B Y -                         
                 /     \                                                     
                 |  |  |   _    _      __       _____    __    __             
                 |  |  |  | |  | |    /  \     |  _  \  |  |  /  |          
                  \  \/   | |  | |   /    \    | | | |  |  | /  /          
                 / \  \   | |__| |  /  /\  \   | |_| |  |  |/  /          
                |  |  |   |  __  | /  /__\  \  |    /   |      \           
                |  |  |   | |  | | |   __   |  |    \   |  |\   \          
                \     /   | |  | | |  |  |  |  | |\  \  |  | \   \       
                 \___/    |_|  |_| |__|  |__|  |_| \__\ |__|  \__/        
                                                                              
                      - O R C A' S   B I G   F R I E N D -                    
                                      &                                       
                       - I N T E G R A L  F E E D E R -                       
                                                                              
 v1 FN, 2020, v2 2021                                                         
------------------------------------------------------------------------------


Reading SHARK input file PQ2_2e_2H_B3LYP_631Gd_opt.SHARKINP.tmp ... ok
----------------------
SHARK INTEGRAL PACKAGE
----------------------

Number of atoms                             ...     46
Number of basis functions                   ...    332
Number of shells                            ...    172
Maximum angular momentum                    ...      2
Integral batch strategy                     ... SHARK/LIBINT Hybrid
RI-J (if used) integral strategy            ... SPLIT-RIJ (Revised 2003 algorithm where possible)
Printlevel                                  ...      1
Contraction scheme used                     ... SEGMENTED contraction
Coulomb Range Separation                    ... NOT USED
Exchange Range Separation                   ... NOT USED
Finite Nucleus Model                        ... NOT USED
Auxiliary Coulomb fitting basis             ... AVAILABLE
   # of basis functions in Aux-J            ...   1266
   # of shells in Aux-J                     ...    430
   Maximum angular momentum in Aux-J        ...      4
Auxiliary J/K fitting basis                 ... NOT available
Auxiliary Correlation fitting basis         ... NOT available
Auxiliary 'external' fitting basis          ... NOT available
Integral threshold                          ...     2.500000e-11
Primitive cut-off                           ...     2.500000e-12
Primitive pair pre-selection threshold      ...     2.500000e-12

Calculating pre-screening integrals         ... done (  0.1 sec) Dimension = 172
Organizing shell pair data                  ... done (  0.1 sec)
Shell pair information
Total number of shell pairs                 ...     14878
Shell pairs after pre-screening             ...      9944
Total number of primitive shell pairs       ...     82308
Primitive shell pairs kept                  ...     30794
          la=0 lb=0:   4033 shell pairs
          la=1 lb=0:   3244 shell pairs
          la=1 lb=1:    664 shell pairs
          la=2 lb=0:   1324 shell pairs
          la=2 lb=1:    560 shell pairs
          la=2 lb=2:    119 shell pairs

Calculating one electron integrals          ... done (  0.0 sec)
Calculating RI/J V-Matrix + Cholesky decomp.... done (  0.1 sec)
Calculating Nuclear repulsion               ... done (  0.0 sec) ENN=   1504.854121939131 Eh

SHARK setup successfully completed in   0.4 seconds

Maximum memory used throughout the entire GTOINT-calculation: 24.6 MB
[1717825689.357208] [eu-a2p-415:88367:0]          mpool.c:38   UCX  WARN  object 0x4259bc0 was not returned to mpool ucp_requests
[1717825689.357236] [eu-a2p-415:88367:0]          mpool.c:38   UCX  WARN  object 0x4259d80 was not returned to mpool ucp_requests
[1717825689.357240] [eu-a2p-415:88367:0]          mpool.c:38   UCX  WARN  object 0x4259f40 was not returned to mpool ucp_requests
[1717825689.357243] [eu-a2p-415:88367:0]          mpool.c:38   UCX  WARN  object 0x425a100 was not returned to mpool ucp_requests
[1717825689.357246] [eu-a2p-415:88367:0]          mpool.c:38   UCX  WARN  object 0x425a2c0 was not returned to mpool ucp_requests
[1717825689.357249] [eu-a2p-415:88367:0]          mpool.c:38   UCX  WARN  object 0x425a480 was not returned to mpool ucp_requests
[1717825689.357251] [eu-a2p-415:88367:0]          mpool.c:38   UCX  WARN  object 0x425a640 was not returned to mpool ucp_requests
[1717825689.357254] [eu-a2p-415:88367:0]          mpool.c:38   UCX  WARN  object 0x425a800 was not returned to mpool ucp_requests
[1717825689.357256] [eu-a2p-415:88367:0]          mpool.c:38   UCX  WARN  object 0x425a9c0 was not returned to mpool ucp_requests
[1717825689.357259] [eu-a2p-415:88367:0]          mpool.c:38   UCX  WARN  object 0x425ab80 was not returned to mpool ucp_requests
[1717825689.357262] [eu-a2p-415:88367:0]          mpool.c:38   UCX  WARN  object 0x425ad40 was not returned to mpool ucp_requests
[1717825689.357476] [eu-a2p-415:88369:0]          mpool.c:38   UCX  WARN  object 0x304aa40 was not returned to mpool ucp_requests
[1717825689.357506] [eu-a2p-415:88369:0]          mpool.c:38   UCX  WARN  object 0x304ac00 was not returned to mpool ucp_requests
[1717825689.357511] [eu-a2p-415:88369:0]          mpool.c:38   UCX  WARN  object 0x304adc0 was not returned to mpool ucp_requests
[1717825689.357514] [eu-a2p-415:88369:0]          mpool.c:38   UCX  WARN  object 0x304af80 was not returned to mpool ucp_requests
[1717825689.357517] [eu-a2p-415:88369:0]          mpool.c:38   UCX  WARN  object 0x304b140 was not returned to mpool ucp_requests
[1717825689.357520] [eu-a2p-415:88369:0]          mpool.c:38   UCX  WARN  object 0x304b300 was not returned to mpool ucp_requests
[1717825689.357522] [eu-a2p-415:88369:0]          mpool.c:38   UCX  WARN  object 0x304b4c0 was not returned to mpool ucp_requests
[1717825689.357525] [eu-a2p-415:88369:0]          mpool.c:38   UCX  WARN  object 0x304b680 was not returned to mpool ucp_requests
[1717825689.357527] [eu-a2p-415:88369:0]          mpool.c:38   UCX  WARN  object 0x304b840 was not returned to mpool ucp_requests
[1717825689.357530] [eu-a2p-415:88369:0]          mpool.c:38   UCX  WARN  object 0x304ba00 was not returned to mpool ucp_requests
[1717825689.357532] [eu-a2p-415:88369:0]          mpool.c:38   UCX  WARN  object 0x304bbc0 was not returned to mpool ucp_requests
[1717825689.357535] [eu-a2p-415:88369:0]          mpool.c:38   UCX  WARN  object 0x304bd80 was not returned to mpool ucp_requests
[1717825689.357537] [eu-a2p-415:88369:0]          mpool.c:38   UCX  WARN  object 0x304bf40 was not returned to mpool ucp_requests
[1717825689.357540] [eu-a2p-415:88369:0]          mpool.c:38   UCX  WARN  object 0x304c100 was not returned to mpool ucp_requests
[1717825689.357542] [eu-a2p-415:88369:0]          mpool.c:38   UCX  WARN  object 0x304c2c0 was not returned to mpool ucp_requests
[1717825689.357545] [eu-a2p-415:88369:0]          mpool.c:38   UCX  WARN  object 0x304c480 was not returned to mpool ucp_requests
[1717825689.357547] [eu-a2p-415:88369:0]          mpool.c:38   UCX  WARN  object 0x304c640 was not returned to mpool ucp_requests
[1717825689.357549] [eu-a2p-415:88369:0]          mpool.c:38   UCX  WARN  object 0x304c800 was not returned to mpool ucp_requests
[1717825689.357552] [eu-a2p-415:88369:0]          mpool.c:38   UCX  WARN  object 0x304c9c0 was not returned to mpool ucp_requests
[1717825689.357554] [eu-a2p-415:88369:0]          mpool.c:38   UCX  WARN  object 0x304cb80 was not returned to mpool ucp_requests
[1717825689.357557] [eu-a2p-415:88369:0]          mpool.c:38   UCX  WARN  object 0x304cd40 was not returned to mpool ucp_requests
[1717825689.376799] [eu-a2p-415:88368:0]          mpool.c:38   UCX  WARN  object 0x4145a40 was not returned to mpool ucp_requests
[1717825689.376829] [eu-a2p-415:88368:0]          mpool.c:38   UCX  WARN  object 0x4145c00 was not returned to mpool ucp_requests
[1717825689.376835] [eu-a2p-415:88368:0]          mpool.c:38   UCX  WARN  object 0x4145dc0 was not returned to mpool ucp_requests
[1717825689.376839] [eu-a2p-415:88368:0]          mpool.c:38   UCX  WARN  object 0x4145f80 was not returned to mpool ucp_requests
[1717825689.376843] [eu-a2p-415:88368:0]          mpool.c:38   UCX  WARN  object 0x4146140 was not returned to mpool ucp_requests
[1717825689.376846] [eu-a2p-415:88368:0]          mpool.c:38   UCX  WARN  object 0x4146300 was not returned to mpool ucp_requests
[1717825689.376850] [eu-a2p-415:88368:0]          mpool.c:38   UCX  WARN  object 0x41464c0 was not returned to mpool ucp_requests
[1717825689.376853] [eu-a2p-415:88368:0]          mpool.c:38   UCX  WARN  object 0x4146680 was not returned to mpool ucp_requests
[1717825689.376856] [eu-a2p-415:88368:0]          mpool.c:38   UCX  WARN  object 0x4146840 was not returned to mpool ucp_requests
[1717825689.376860] [eu-a2p-415:88368:0]          mpool.c:38   UCX  WARN  object 0x4146a00 was not returned to mpool ucp_requests
[1717825689.376864] [eu-a2p-415:88368:0]          mpool.c:38   UCX  WARN  object 0x4146bc0 was not returned to mpool ucp_requests
[1717825689.376867] [eu-a2p-415:88368:0]          mpool.c:38   UCX  WARN  object 0x4146d80 was not returned to mpool ucp_requests
[1717825689.376870] [eu-a2p-415:88368:0]          mpool.c:38   UCX  WARN  object 0x4146f40 was not returned to mpool ucp_requests
[1717825689.376874] [eu-a2p-415:88368:0]          mpool.c:38   UCX  WARN  object 0x4147100 was not returned to mpool ucp_requests
[1717825689.376878] [eu-a2p-415:88368:0]          mpool.c:38   UCX  WARN  object 0x41472c0 was not returned to mpool ucp_requests
[1717825689.376881] [eu-a2p-415:88368:0]          mpool.c:38   UCX  WARN  object 0x4147480 was not returned to mpool ucp_requests
[1717825689.376885] [eu-a2p-415:88368:0]          mpool.c:38   UCX  WARN  object 0x4147640 was not returned to mpool ucp_requests
[1717825689.376888] [eu-a2p-415:88368:0]          mpool.c:38   UCX  WARN  object 0x4147800 was not returned to mpool ucp_requests
[1717825689.376892] [eu-a2p-415:88368:0]          mpool.c:38   UCX  WARN  object 0x41479c0 was not returned to mpool ucp_requests
[1717825689.376895] [eu-a2p-415:88368:0]          mpool.c:38   UCX  WARN  object 0x4147b80 was not returned to mpool ucp_requests
[1717825689.376899] [eu-a2p-415:88368:0]          mpool.c:38   UCX  WARN  object 0x4147d40 was not returned to mpool ucp_requests


           ************************************************************
           *        Program running with 4 parallel MPI-processes     *
           *              working on a common directory               *
           ************************************************************

Diagonalization of the overlap matrix:
Smallest eigenvalue                        ... 3.513e-04
Time for diagonalization                   ...    0.017 sec
Threshold for overlap eigenvalues          ... 1.000e-08
Number of eigenvalues below threshold      ... 0
Time for construction of square roots      ...    0.008 sec
Total time needed                          ...    0.027 sec

-------------------
DFT GRID GENERATION
-------------------

General Integration Accuracy     IntAcc      ... 4.959
Radial Grid Type                 RadialGrid  ... OptM3 with GC (2021)
Angular Grid (max. ang.)         AngularGrid ... 6 (Lebedev-590)
Angular grid pruning method      GridPruning ... 4 (adaptive)
Weight generation scheme         WeightScheme... Becke
Basis function cutoff            BFCut       ... 1.0000e-11
Integration weight cutoff        WCut        ... 1.0000e-14
Angular grids for H and He will be reduced by one unit
Partially contracted basis set               ... off
Rotationally invariant grid construction     ... off

Total number of grid points                  ...   505387
Total number of batches                      ...     7921
Average number of points per batch           ...       63
Average number of grid points per atom       ...    10987
Time for grid setup =   12.116 sec

--------------------
COSX GRID GENERATION
--------------------

GRIDX 1
-------
General Integration Accuracy     IntAcc      ... 4.020
Radial Grid Type                 RadialGrid  ... OptM3 with GC (2021)
Angular Grid (max. ang.)         AngularGrid ... 2 (Lebedev-110)
Angular grid pruning method      GridPruning ... 4 (adaptive)
Weight generation scheme         WeightScheme... Becke
Basis function cutoff            BFCut       ... 1.0000e-11
Integration weight cutoff        WCut        ... 1.0000e-14
Angular grids for H and He will be reduced by one unit
Partially contracted basis set               ... on
Rotationally invariant grid construction     ... off

Total number of grid points                  ...    54258
Total number of batches                      ...      869
Average number of points per batch           ...       62
Average number of grid points per atom       ...     1180
UseSFitting                                  ... on

GRIDX 2
-------
General Integration Accuracy     IntAcc      ... 4.338
Radial Grid Type                 RadialGrid  ... OptM3 with GC (2021)
Angular Grid (max. ang.)         AngularGrid ... 3 (Lebedev-194)
Angular grid pruning method      GridPruning ... 4 (adaptive)
Weight generation scheme         WeightScheme... Becke
Basis function cutoff            BFCut       ... 1.0000e-11
Integration weight cutoff        WCut        ... 1.0000e-14
Angular grids for H and He will be reduced by one unit
Partially contracted basis set               ... on
Rotationally invariant grid construction     ... off

Total number of grid points                  ...   117976
Total number of batches                      ...     1868
Average number of points per batch           ...       63
Average number of grid points per atom       ...     2565
UseSFitting                                  ... on

GRIDX 3
-------
General Integration Accuracy     IntAcc      ... 4.871
Radial Grid Type                 RadialGrid  ... OptM3 with GC (2021)
Angular Grid (max. ang.)         AngularGrid ... 4 (Lebedev-302)
Angular grid pruning method      GridPruning ... 4 (adaptive)
Weight generation scheme         WeightScheme... Becke
Basis function cutoff            BFCut       ... 1.0000e-11
Integration weight cutoff        WCut        ... 1.0000e-14
Angular grids for H and He will be reduced by one unit
Partially contracted basis set               ... on
Rotationally invariant grid construction     ... off

Total number of grid points                  ...   227297
Total number of batches                      ...     3572
Average number of points per batch           ...       63
Average number of grid points per atom       ...     4941
UseSFitting                                  ... on

Time for X-Grid setup             =    5.913 sec


--------------------
CPCM SOLVATION MODEL
--------------------
CPCM parameters:
  Epsilon                                         ...      80.4000
  Refrac                                          ...       1.3300
  Rsolv                                           ...       1.3000
  Surface type                                    ... GAUSSIAN VDW
  Epsilon function type                           ...         CPCM
Radii:
 Radius for C  used is    3.8550 Bohr (=   2.0400 Ang.)
 Radius for O  used is    3.4469 Bohr (=   1.8240 Ang.)
 Radius for H  used is    2.4944 Bohr (=   1.3200 Ang.)
Calculating surface                               ...        done! (  0.0s)
GEPOL surface points                              ...         2434
GEPOL Volume                                      ...    2492.9162
GEPOL Surface-area                                ...    1299.0953
Calculating surface distance matrix               ...        done! (  0.1s)
Performing Cholesky decomposition & store         ...        done! (  0.3s)
Overall time for CPCM initialization              ...                 0.3s
--------------
SCF ITERATIONS
--------------
ITER       Energy         Delta-E        Max-DP      RMS-DP      [F,P]     Damp
               ***  Starting incremental Fock matrix formation  ***
  0   -851.4267504416   0.000000000000 0.00591082  0.00010428  0.0288908 0.7000
                      *** Initiating the SOSCF procedure ***
                      *** Re-Reading the Fockian *** 
                      *** Removing any level shift *** 
ITER      Energy       Delta-E        Grad      Rot      Max-DP    RMS-DP
  1   -851.42950329  -0.0027528526  0.002209  0.002209  0.018894  0.000343
               *** Restarting incremental Fock matrix formation ***
  2   -851.43717951  -0.0076762116  0.001334  0.003934  0.005754  0.000112
  3   -851.43744942  -0.0002699171  0.000237  0.000994  0.001286  0.000027
  4   -851.43745119  -0.0000017693  0.000402  0.000823  0.001038  0.000013
  5   -851.43745620  -0.0000050115  0.000087  0.000204  0.000196  0.000005
  6   -851.43745634  -0.0000001383  0.000037  0.000086  0.000119  0.000002
  7   -851.43745650  -0.0000001612  0.000014  0.000046  0.000057  0.000001
  8   -851.43745650  -0.0000000008  0.000014  0.000024  0.000030  0.000001
  9   -851.43745653  -0.0000000223  0.000003  0.000008  0.000012  0.000000
                  ***Gradient check signals convergence***
              ***Rediagonalizing the Fockian in SOSCF/NRSCF***

               *****************************************************
               *                     SUCCESS                       *
               *           SCF CONVERGED AFTER  10 CYCLES          *
               *****************************************************

Old exchange energy                            =    -23.825263262 Eh
New exchange energy                            =    -23.825262950 Eh
Exchange energy change after final integration =      0.000000312 Eh
Total energy after final integration           =   -851.437456210 Eh
Final COS-X integration done in                =    32.442 sec
Total Energy       :         -851.43745621 Eh          -23168.79106 eV
  Last Energy change         ...    3.6355e-09  Tolerance :   1.0000e-08
  Last MAX-Density change    ...    4.4409e-15  Tolerance :   1.0000e-07
             **** THE GBW FILE WAS UPDATED (PQ2_2e_2H_B3LYP_631Gd_opt.gbw) ****
             **** DENSITY PQ2_2e_2H_B3LYP_631Gd_opt.scfp WAS UPDATED ****
             **** ENERGY FILE WAS UPDATED (PQ2_2e_2H_B3LYP_631Gd_opt.en.tmp) ****
             **** THE GBW FILE WAS UPDATED (PQ2_2e_2H_B3LYP_631Gd_opt.gbw) ****
             **** DENSITY PQ2_2e_2H_B3LYP_631Gd_opt.scfp WAS UPDATED ****
Total SCF time: 0 days 0 hours 4 min 59 sec 

Maximum memory used throughout the entire SCF-calculation: 171.1 MB

-------------------------   --------------------
FINAL SINGLE POINT ENERGY      -851.437456210413
-------------------------   --------------------


           ************************************************************
           *        Program running with 4 parallel MPI-processes     *
           *              working on a common directory               *
           ************************************************************
------------------------------------------------------------------------------
                         ORCA SCF GRADIENT CALCULATION
------------------------------------------------------------------------------

 ... reading COSX grid (gridx3)
Gradient of the Kohn-Sham DFT energy:
Kohn-Sham wavefunction type      ... RKS
Hartree-Fock exchange scaling    ...    0.200
Number of operators              ...    1
Number of atoms                  ...   46
Basis set dimensions             ...  332
Integral neglect threshold       ... 2.5e-11
Integral primitive cutoff        ... 2.5e-12
SHARK Integral package           ... ON

Nuc. rep. gradient       (SHARK) ... done (  0.0 sec)
HCore & Overlap gradient (SHARK) ... done (  1.2 sec)
RI-J gradient            (SHARK) ... done (  3.6 sec)
COSX-gradient                    ... done ( 48.2 sec)
Exchange-correlation gradient    ... done

------------------
CARTESIAN GRADIENT
------------------

   1   C   :   -0.000057690    0.000197915   -0.000052183
   2   C   :    0.000654329   -0.000524657    0.000097538
   3   C   :    0.000015670    0.000737335   -0.000082928
   4   C   :    0.000148658   -0.000001170   -0.000091655
   5   C   :   -0.000218225    0.000299671   -0.000000262
   6   C   :    0.000070646   -0.001036376    0.000051654
   7   C   :    0.000423663    0.000487287    0.000183850
   8   C   :   -0.000351025   -0.000244133   -0.000459598
   9   C   :   -0.000326576   -0.000180490   -0.000173260
  10   C   :    0.000272793    0.000307981    0.000377802
  11   C   :    0.000650164    0.000307405    0.000357991
  12   C   :   -0.001100269    0.000102443   -0.000400177
  13   C   :    0.000274213   -0.000016483    0.000280299
  14   O   :    0.000209893   -0.000217375   -0.000046348
  15   O   :   -0.000804900    0.000215641   -0.000169204
  16   H   :   -0.000021773   -0.000135874    0.000149003
  17   H   :    0.000210470    0.000026154   -0.000165623
  18   H   :    0.000085174    0.000093975    0.000146899
  19   H   :   -0.000170214    0.000002533    0.000104667
  20   H   :    0.000122707    0.000184175    0.000067328
  21   H   :    0.000047141    0.000018349   -0.000030606
  22   H   :   -0.000140725    0.000000078   -0.000062327
  23   H   :   -0.000200450    0.000059936   -0.000035111
  24   H   :    0.000017802    0.000175665    0.000093550
  25   H   :    0.000038057    0.000073729    0.000016341
  26   H   :    0.000098354   -0.000049052   -0.000138743
  27   H   :    0.000024973   -0.000149741    0.000210725
  28   H   :   -0.000058446   -0.000014752   -0.000129842
  29   H   :    0.000391184   -0.000150407    0.000124357
  30   H   :    0.000011331   -0.000172708   -0.000081011
  31   C   :   -0.000413008    0.000000310    0.000652531
  32   H   :   -0.000132855    0.000023861   -0.000276137
  33   H   :    0.000561243    0.000314583   -0.000123023
  34   C   :   -0.001082919    0.000813042   -0.000670008
  35   H   :   -0.000205590   -0.000459968   -0.000371075
  36   C   :    0.001374212   -0.000559557    0.000665216
  37   C   :   -0.000235475    0.000386848    0.000916275
  38   H   :    0.000033430   -0.000459817   -0.000488991
  39   H   :    0.000338259   -0.000366277   -0.000269594
  40   H   :    0.000093441    0.000096755   -0.000460968
  41   C   :    0.000633828    0.000262952   -0.000318148
  42   H   :   -0.000309378   -0.000118252    0.000120701
  43   H   :   -0.000355356   -0.000111856    0.000207389
  44   H   :   -0.000065568   -0.000045546    0.000240516
  45   H   :   -0.000324291   -0.000048977    0.000008514
  46   H   :   -0.000204174   -0.000172231    0.000116313

Difference to translation invariance:
           :    0.0000227246   -0.0000470730    0.0000926327

Difference to rotation invariance:
           :    0.0001628078    0.0004363759    0.0000155051

Norm of the cartesian gradient     ...    0.0041489539
RMS gradient                       ...    0.0003531824
MAX gradient                       ...    0.0013742119

-------
TIMINGS
-------

Total SCF gradient time            ...       75.115 sec

One electron gradient       ....       1.210 sec  (  1.6%)
RI-J Coulomb gradient       ....       3.622 sec  (  4.8%)
COSX gradient               ....      48.155 sec  ( 64.1%)
XC gradient                 ....      17.973 sec  ( 23.9%)
CPCM gradient               ....       1.645 sec  (  2.2%)
   A-Matrix (El+Nuc)        ....       0.295 sec  (  0.4%)
   Potential                ....       1.351 sec  (  1.8%)

Maximum memory used throughout the entire SCFGRAD-calculation: 109.8 MB
------------------------------------------------------------------------------
                         ORCA GEOMETRY RELAXATION STEP
------------------------------------------------------------------------------

Reading the OPT-File                    .... done
Getting information on internals        .... done
Copying old internal coords+grads       .... done
Making the new internal coordinates     .... (new redundants).... done
Validating the new internal coordinates .... (new redundants).... done
Calculating the B-matrix                .... done
Calculating the G,G- and P matrices     .... done
Transforming gradient to internals      .... done
Projecting the internal gradient        .... done
Number of atoms                         ....  46
Number of internal coordinates          .... 226
Current Energy                          ....  -851.437456210 Eh
Current gradient norm                   ....     0.004148954 Eh/bohr
Maximum allowed component of the step   ....  0.300
Current trust radius                    ....  0.300
Updating the Hessian (BFGS)             .... done
Forming the augmented Hessian           .... done
Diagonalizing the augmented Hessian     .... done
Last element of RFO vector              ....  0.752300051
Lowest eigenvalues of augmented Hessian:
 -0.000652978  0.000331592  0.000936956  0.002496868  0.003025311
Length of the computed step             ....  0.875741849
Warning: the length of the step is outside the trust region - taking restricted step instead
The input lambda is                     ....    -0.000653
   iter:   1  x=   -0.000971  g= 2127.556867 f(x)=     0.676924
   iter:   2  x=   -0.001380  g=  695.104316 f(x)=     0.284343
   iter:   3  x=   -0.001799  g=  259.365624 f(x)=     0.108686
   iter:   4  x=   -0.002068  g=  123.498444 f(x)=     0.033200
   iter:   5  x=   -0.002138  g=   83.644018 f(x)=     0.005828
   iter:   6  x=   -0.002141  g=   76.235745 f(x)=     0.000263
   iter:   7  x=   -0.002141  g=   75.891805 f(x)=     0.000001
   iter:   8  x=   -0.002141  g=   75.891027 f(x)=     0.000000
   iter:   9  x=   -0.002141  g=   75.891027 f(x)=     0.000000
The output lambda is                    ....    -0.002141 (9 iterations)
The final length of the internal step   ....  0.300000000
Converting the step to cartesian space:
 Initial RMS(Int)=    0.0199557032
Transforming coordinates:
 Iter   0:  RMS(Cart)=    0.1201885383 RMS(Int)=    0.5864886564
 Iter   1:  RMS(Cart)=    0.0075412913 RMS(Int)=    0.0032086805
 Iter   2:  RMS(Cart)=    0.0007664525 RMS(Int)=    0.0001827624
 Iter   3:  RMS(Cart)=    0.0000974532 RMS(Int)=    0.0000416337
 Iter   4:  RMS(Cart)=    0.0000110486 RMS(Int)=    0.0000029641
 Iter   5:  RMS(Cart)=    0.0000014198 RMS(Int)=    0.0000006106
 Iter   6:  RMS(Cart)=    0.0000001718 RMS(Int)=    0.0000000526
 Iter   7:  RMS(Cart)=    0.0000000228 RMS(Int)=    0.0000000098
done
Storing new coordinates                 .... done

                                .--------------------.
          ----------------------|Geometry convergence|-------------------------
          Item                value                   Tolerance       Converged
          ---------------------------------------------------------------------
          Energy change      -0.0001736135            0.0000002000      NO
          RMS gradient        0.0002869395            0.0000080000      NO
          MAX gradient        0.0013210215            0.0000300000      NO
          RMS step            0.0199557032            0.0001000000      NO
          MAX step            0.0970650563            0.0002000000      NO
          ........................................................
          Max(Bonds)      0.0514      Max(Angles)    0.44
          Max(Dihed)        5.31      Max(Improp)    0.00
          ---------------------------------------------------------------------

The optimization has not yet converged - more geometry cycles are needed


    ---------------------------------------------------------------------------
                         Redundant Internal Coordinates
                            (Angstroem and degrees)

        Definition                    Value    dE/dq     Step     New-Value
    ----------------------------------------------------------------------------
     1. B(C   1,C   0)                1.5154  0.000249 -0.0004    1.5150   
     2. B(C   2,C   1)                1.4144  0.000923  0.0005    1.4149   
     3. B(C   3,C   2)                1.5161  0.000240 -0.0008    1.5153   
     4. B(C   4,C   2)                1.4106  0.000746  0.0005    1.4111   
     5. B(C   5,C   4)                1.4039  0.000328  0.0001    1.4039   
     6. B(C   6,C   5)                1.5200 -0.000343 -0.0002    1.5197   
     7. B(C   7,C   6)                1.5158 -0.000288  0.0006    1.5164   
     8. B(C   8,C   7)                1.3451 -0.000403  0.0002    1.3453   
     9. B(C   9,C   8)                1.5149  0.000080 -0.0001    1.5148   
    10. B(C  10,C   8)                1.5190 -0.000004 -0.0007    1.5184   
    11. B(C  11,C   5)                1.3951 -0.000205  0.0004    1.3956   
    12. B(C  12,C  11)                1.3949  0.000534  0.0001    1.3950   
    13. B(C  12,C   1)                1.4086  0.000454  0.0005    1.4091   
    14. B(O  13,C  12)                1.3778  0.000134 -0.0002    1.3777   
    15. B(O  14,C   4)                1.3800  0.000287  0.0002    1.3802   
    16. B(H  15,C   0)                1.0896 -0.000115 -0.0002    1.0894   
    17. B(H  16,C   0)                1.0999  0.000237  0.0003    1.1002   
    18. B(H  17,C   0)                1.0998  0.000096  0.0003    1.1001   
    19. B(H  18,C   3)                1.0895 -0.000114 -0.0002    1.0894   
    20. B(H  19,C   3)                1.0997  0.000045  0.0001    1.0998   
    21. B(H  20,C   3)                1.0997  0.000037  0.0001    1.0998   
    22. B(H  21,C   6)                1.1002  0.000023  0.0000    1.1002   
    23. B(H  22,C   6)                1.0929  0.000119  0.0003    1.0932   
    24. B(H  23,C   7)                1.0919 -0.000037 -0.0000    1.0919   
    25. B(H  24,C   9)                1.0954 -0.000031  0.0000    1.0955   
    26. B(H  25,C   9)                1.0991 -0.000036  0.0000    1.0991   
    27. B(H  26,C   9)                1.0978 -0.000008 -0.0001    1.0977   
    28. B(H  27,C  10)                1.0948  0.000091  0.0007    1.0955   
    29. B(H  28,C  11)                1.0874  0.000023 -0.0001    1.0873   
    30. B(H  29,C  10)                1.0995  0.000036 -0.0003    1.0993   
    31. B(C  30,C  10)                1.5613 -0.000066 -0.0004    1.5610   
    32. B(H  31,C  30)                1.0955  0.000259  0.0002    1.0957   
    33. B(H  32,C  30)                1.0996  0.000513 -0.0009    1.0988   
    34. B(C  33,C  30)                1.5066 -0.000312 -0.0017    1.5049   
    35. B(H  34,C  33)                1.0903 -0.000129  0.0005    1.0909   
    36. B(C  35,C  33)                1.3439 -0.001321 -0.0001    1.3438   
    37. B(C  36,C  35)                1.5113  0.000243  0.0004    1.5117   
    38. B(H  37,C  36)                1.0988 -0.000403 -0.0002    1.0986   
    39. B(H  38,C  36)                1.0935  0.000527 -0.0000    1.0935   
    40. B(H  39,C  36)                1.0995  0.000084 -0.0004    1.0990   
    41. B(C  40,C  35)                1.5127  0.000231  0.0014    1.5140   
    42. B(H  41,C  40)                1.0956  0.000140 -0.0004    1.0953   
    43. B(H  42,C  40)                1.0996 -0.000110  0.0001    1.0997   
    44. B(H  43,C  40)                1.0999 -0.000013 -0.0006    1.0993   
    45. B(H  44,O  13)                0.9703 -0.000294 -0.0001    0.9702   
    46. B(H  45,H  37)                6.3722 -0.000448  0.0514    6.4236   
    47. B(H  45,O  14)                0.9702 -0.000237 -0.0000    0.9702   
    48. A(C   1,C   0,H  15)          113.10  0.000008    0.05    113.14   
    49. A(C   1,C   0,H  16)          111.35  0.000078   -0.05    111.29   
    50. A(H  15,C   0,H  17)          106.64 -0.000187   -0.07    106.56   
    51. A(H  16,C   0,H  17)          107.17 -0.000004   -0.03    107.14   
    52. A(C   1,C   0,H  17)          111.39  0.000139    0.07    111.46   
    53. A(H  15,C   0,H  16)          106.85 -0.000051    0.04    106.89   
    54. A(C   0,C   1,C   2)          123.95 -0.000254   -0.00    123.95   
    55. A(C   0,C   1,C  12)          117.72  0.000384    0.01    117.74   
    56. A(C   2,C   1,C  12)          118.33 -0.000131   -0.01    118.31   
    57. A(C   1,C   2,C   3)          123.39 -0.000180    0.01    123.40   
    58. A(C   1,C   2,C   4)          119.28 -0.000183   -0.01    119.27   
    59. A(C   3,C   2,C   4)          117.33  0.000362    0.00    117.33   
    60. A(H  19,C   3,H  20)          107.21 -0.000072   -0.00    107.21   
    61. A(H  18,C   3,H  19)          106.61 -0.000205    0.10    106.70   
    62. A(C   2,C   3,H  19)          111.44  0.000290   -0.05    111.39   
    63. A(C   2,C   3,H  18)          113.02 -0.000052    0.10    113.11   
    64. A(H  18,C   3,H  20)          106.85  0.000019   -0.15    106.70   
    65. A(C   2,C   3,H  20)          111.37  0.000000    0.01    111.38   
    66. A(C   2,C   4,C   5)          122.07 -0.000026    0.01    122.08   
    67. A(C   5,C   4,O  14)          116.39 -0.000324    0.07    116.46   
    68. A(C   2,C   4,O  14)          121.53  0.000350   -0.07    121.46   
    69. A(C   4,C   5,C  11)          117.88  0.000236    0.01    117.89   
    70. A(C   4,C   5,C   6)          121.32 -0.000567    0.05    121.37   
    71. A(C   6,C   5,C  11)          120.78  0.000330   -0.06    120.72   
    72. A(C   5,C   6,C   7)          112.19 -0.000239   -0.16    112.03   
    73. A(C   7,C   6,H  21)          108.63  0.000104    0.05    108.68   
    74. A(C   5,C   6,H  22)          109.88  0.000342   -0.27    109.62   
    75. A(C   7,C   6,H  22)          111.10 -0.000166    0.10    111.20   
    76. A(H  21,C   6,H  22)          107.02 -0.000053    0.02    107.04   
    77. A(C   5,C   6,H  21)          107.82  0.000022    0.28    108.10   
    78. A(C   8,C   7,H  23)          117.40 -0.000022   -0.04    117.36   
    79. A(C   6,C   7,H  23)          113.62  0.000109   -0.10    113.52   
    80. A(C   6,C   7,C   8)          128.98 -0.000087    0.14    129.12   
    81. A(C   9,C   8,C  10)          117.07  0.000819    0.04    117.11   
    82. A(C   7,C   8,C  10)          123.53 -0.000463   -0.02    123.51   
    83. A(C   7,C   8,C   9)          119.39 -0.000359   -0.02    119.37   
    84. A(H  25,C   9,H  26)          106.43  0.000068   -0.10    106.33   
    85. A(H  24,C   9,H  26)          107.52 -0.000175    0.04    107.56   
    86. A(C   8,C   9,H  26)          112.11  0.000344    0.08    112.19   
    87. A(H  24,C   9,H  25)          108.23  0.000088   -0.02    108.21   
    88. A(C   8,C   9,H  25)          110.94 -0.000247    0.09    111.03   
    89. A(C   8,C   9,H  24)          111.39 -0.000076   -0.10    111.28   
    90. A(H  29,C  10,C  30)          108.52 -0.000416    0.09    108.61   
    91. A(H  27,C  10,C  30)          107.16 -0.000012   -0.22    106.94   
    92. A(C   8,C  10,C  30)          116.35  0.000947    0.14    116.48   
    93. A(H  27,C  10,H  29)          106.03  0.000038    0.05    106.08   
    94. A(C   8,C  10,H  29)          108.98 -0.000274    0.10    109.08   
    95. A(C   8,C  10,H  27)          109.31 -0.000348   -0.16    109.15   
    96. A(C  12,C  11,H  28)          118.52 -0.000447    0.16    118.68   
    97. A(C   5,C  11,H  28)          120.37  0.000446   -0.15    120.21   
    98. A(C   5,C  11,C  12)          121.11  0.000000   -0.01    121.10   
    99. A(C  11,C  12,O  13)          116.21 -0.000342   -0.05    116.16   
   100. A(C   1,C  12,O  13)          122.46  0.000239    0.03    122.49   
   101. A(C   1,C  12,C  11)          121.33  0.000102    0.02    121.35   
   102. A(C  12,O  13,H  44)          110.02 -0.000092    0.11    110.13   
   103. A(C   4,O  14,H  45)          110.04 -0.000689    0.00    110.04   
   104. A(H  32,C  30,C  33)          110.04  0.000506   -0.32    109.72   
   105. A(H  31,C  30,C  33)          109.97  0.000093    0.03    110.00   
   106. A(C  10,C  30,C  33)          115.35 -0.000922    0.44    115.79   
   107. A(H  31,C  30,H  32)          106.01 -0.000188    0.12    106.13   
   108. A(C  10,C  30,H  32)          107.77  0.000355   -0.09    107.69   
   109. A(C  10,C  30,H  31)          107.26  0.000202   -0.21    107.05   
   110. A(H  34,C  33,C  35)          116.65  0.000370   -0.15    116.50   
   111. A(C  30,C  33,C  35)          128.13 -0.000255    0.17    128.30   
   112. A(C  30,C  33,H  34)          115.22 -0.000113   -0.03    115.19   
   113. A(C  36,C  35,C  40)          114.37  0.000760   -0.05    114.32   
   114. A(C  33,C  35,C  40)          120.62  0.000131   -0.09    120.52   
   115. A(C  33,C  35,C  36)          125.01 -0.000892    0.13    125.15   
   116. A(H  38,C  36,H  39)          107.77 -0.000224   -0.12    107.65   
   117. A(H  37,C  36,H  39)          106.27 -0.000482    0.06    106.32   
   118. A(C  35,C  36,H  39)          110.69  0.000545   -0.12    110.57   
   119. A(H  37,C  36,H  38)          107.71 -0.000088   -0.00    107.71   
   120. A(C  35,C  36,H  38)          113.30 -0.000576    0.16    113.46   
   121. A(C  35,C  36,H  37)          110.79  0.000788    0.01    110.81   
   122. A(H  42,C  40,H  43)          106.17 -0.000288   -0.18    105.99   
   123. A(H  41,C  40,H  43)          107.95 -0.000351    0.13    108.08   
   124. A(C  35,C  40,H  43)          111.03  0.000106    0.06    111.09   
   125. A(H  41,C  40,H  42)          108.11 -0.000224   -0.04    108.07   
   126. A(C  35,C  40,H  42)          111.36  0.000577   -0.15    111.21   
   127. A(C  35,C  40,H  41)          111.97  0.000125    0.16    112.13   
   128. D(C   2,C   1,C   0,H  17)    120.94 -0.000054   -0.74    120.20   
   129. D(C  12,C   1,C   0,H  17)    -59.36 -0.000036   -0.73    -60.09   
   130. D(C  12,C   1,C   0,H  15)   -179.44  0.000100   -0.72   -180.16   
   131. D(C   2,C   1,C   0,H  16)   -119.48  0.000087   -0.77   -120.26   
   132. D(C  12,C   1,C   0,H  16)     60.22  0.000104   -0.76     59.46   
   133. D(C   2,C   1,C   0,H  15)      0.85  0.000082   -0.73      0.13   
   134. D(C   4,C   2,C   1,C  12)      0.09 -0.000010    0.05      0.14   
   135. D(C   3,C   2,C   1,C  12)   -179.77 -0.000006    0.05   -179.72   
   136. D(C   3,C   2,C   1,C   0)     -0.07  0.000013    0.06     -0.01   
   137. D(C   4,C   2,C   1,C   0)    179.79  0.000009    0.06    179.85   
   138. D(H  19,C   3,C   2,C   4)     58.46  0.000027    1.31     59.76   
   139. D(H  20,C   3,C   2,C   1)    118.64 -0.000082    1.34    119.98   
   140. D(H  19,C   3,C   2,C   1)   -121.68  0.000023    1.31   -120.37   
   141. D(H  18,C   3,C   2,C   4)    178.48 -0.000065    1.47    179.95   
   142. D(H  18,C   3,C   2,C   1)     -1.65 -0.000070    1.46     -0.19   
   143. D(H  20,C   3,C   2,C   4)    -61.22 -0.000077    1.34    -59.88   
   144. D(O  14,C   4,C   2,C   3)      0.19 -0.000131    0.12      0.31   
   145. D(C   5,C   4,C   2,C   3)    179.54 -0.000069    0.07    179.61   
   146. D(C   5,C   4,C   2,C   1)     -0.32 -0.000064    0.07     -0.25   
   147. D(O  14,C   4,C   2,C   1)   -179.68 -0.000127    0.13   -179.56   
   148. D(C  11,C   5,C   4,C   2)      0.25  0.000089   -0.15      0.10   
   149. D(C  11,C   5,C   4,O  14)    179.63  0.000153   -0.20    179.43   
   150. D(C   6,C   5,C   4,O  14)     -1.73  0.000120   -0.29     -2.01   
   151. D(C   6,C   5,C   4,C   2)    178.89  0.000057   -0.23    178.65   
   152. D(H  22,C   6,C   5,C  11)   -143.72 -0.000014   -0.50   -144.22   
   153. D(H  22,C   6,C   5,C   4)     37.68  0.000020   -0.41     37.27   
   154. D(H  21,C   6,C   5,C  11)    -27.41  0.000119   -0.47    -27.88   
   155. D(H  21,C   6,C   5,C   4)    153.99  0.000154   -0.38    153.61   
   156. D(C   7,C   6,C   5,C  11)     92.16  0.000118   -0.32     91.84   
   157. D(C   7,C   6,C   5,C   4)    -86.44  0.000153   -0.23    -86.67   
   158. D(C   8,C   7,C   6,C   5)    128.09  0.000210    0.02    128.10   
   159. D(H  23,C   7,C   6,H  22)   -175.28  0.000104    0.98   -174.30   
   160. D(H  23,C   7,C   6,H  21)     67.26  0.000201    0.87     68.12   
   161. D(H  23,C   7,C   6,C   5)    -51.84  0.000252    0.59    -51.25   
   162. D(C   8,C   7,C   6,H  22)      4.64  0.000062    0.41      5.06   
   163. D(C   8,C   7,C   6,H  21)   -112.82  0.000159    0.30   -112.52   
   164. D(C  10,C   8,C   7,H  23)   -178.88  0.000131   -0.54   -179.43   
   165. D(C  10,C   8,C   7,C   6)      1.19  0.000175    0.04      1.24   
   166. D(C   9,C   8,C   7,C   6)    179.61  0.000113    0.38    179.99   
   167. D(C   9,C   8,C   7,H  23)     -0.46  0.000070   -0.21     -0.67   
   168. D(H  26,C   9,C   8,C  10)    -66.27 -0.000105    0.24    -66.03   
   169. D(H  26,C   9,C   8,C   7)    115.21 -0.000029   -0.07    115.14   
   170. D(H  25,C   9,C   8,C  10)     52.57  0.000041    0.23     52.80   
   171. D(H  25,C   9,C   8,C   7)   -125.95  0.000118   -0.07   -126.03   
   172. D(H  24,C   9,C   8,C  10)    173.20 -0.000067    0.21    173.41   
   173. D(H  24,C   9,C   8,C   7)     -5.32  0.000010   -0.10     -5.42   
   174. D(C  30,C  10,C   8,C   9)     80.81 -0.000429    2.06     82.87   
   175. D(C  30,C  10,C   8,C   7)   -100.73 -0.000506    2.39    -98.35   
   176. D(H  29,C  10,C   8,C   9)    -42.22 -0.000343    1.76    -40.46   
   177. D(H  29,C  10,C   8,C   7)    136.23 -0.000420    2.09    138.32   
   178. D(H  27,C  10,C   8,C   9)   -157.69 -0.000046    1.73   -155.96   
   179. D(H  27,C  10,C   8,C   7)     20.76 -0.000123    2.06     22.82   
   180. D(H  28,C  11,C   5,C   6)      1.67  0.000013    0.08      1.75   
   181. D(H  28,C  11,C   5,C   4)   -179.68 -0.000031   -0.00   -179.68   
   182. D(C  12,C  11,C   5,C   6)   -178.59  0.000006    0.20   -178.39   
   183. D(C  12,C  11,C   5,C   4)      0.06 -0.000039    0.11      0.18   
   184. D(C   1,C  12,C  11,H  28)    179.45 -0.000040    0.11    179.57   
   185. D(C   1,C  12,C  11,C   5)     -0.30 -0.000035   -0.00     -0.30   
   186. D(O  13,C  12,C   1,C   2)    179.73  0.000045   -0.19    179.55   
   187. D(O  13,C  12,C   1,C   0)      0.01  0.000029   -0.20     -0.19   
   188. D(C  11,C  12,C   1,C   2)      0.21  0.000059   -0.08      0.13   
   189. D(O  13,C  12,C  11,C   5)   -179.84 -0.000024    0.10   -179.75   
   190. D(C  11,C  12,C   1,C   0)   -179.51  0.000042   -0.09   -179.60   
   191. D(O  13,C  12,C  11,H  28)     -0.10 -0.000030    0.21      0.11   
   192. D(H  44,O  13,C  12,C  11)   -178.61  0.000112    0.82   -177.79   
   193. D(H  44,O  13,C  12,C   1)      1.85  0.000123    0.92      2.76   
   194. D(H  45,O  14,C   4,C   5)   -179.34 -0.000102   -0.36   -179.70   
   195. D(H  45,O  14,C   4,C   2)      0.06 -0.000042   -0.42     -0.36   
   196. D(C  33,C  30,C  10,H  29)     42.50 -0.000257    2.89     45.39   
   197. D(C  33,C  30,C  10,H  27)    156.60 -0.000422    2.88    159.48   
   198. D(C  33,C  30,C  10,C   8)    -80.77 -0.000240    2.59    -78.18   
   199. D(H  32,C  30,C  10,H  29)    165.87  0.000040    2.71    168.58   
   200. D(H  32,C  30,C  10,H  27)    -80.04 -0.000126    2.71    -77.33   
   201. D(H  32,C  30,C  10,C   8)     42.59  0.000057    2.41     45.01   
   202. D(H  31,C  30,C  10,H  29)    -80.38  0.000092    2.71    -77.66   
   203. D(H  31,C  30,C  10,H  27)     33.72 -0.000074    2.71     36.42   
   204. D(H  31,C  30,C  10,C   8)    156.35  0.000108    2.41    158.76   
   205. D(C  35,C  33,C  30,H  32)    115.13 -0.000044    4.43    119.56   
   206. D(C  35,C  33,C  30,H  31)     -1.28 -0.000168    4.45      3.17   
   207. D(C  35,C  33,C  30,C  10)   -122.71  0.000153    4.39   -118.32   
   208. D(H  34,C  33,C  30,H  32)    -64.33 -0.000270    5.29    -59.04   
   209. D(H  34,C  33,C  30,H  31)    179.25 -0.000394    5.31    184.57   
   210. D(H  34,C  33,C  30,C  10)     57.83 -0.000072    5.25     63.08   
   211. D(C  40,C  35,C  33,H  34)     -0.22  0.000034    0.23      0.02   
   212. D(C  40,C  35,C  33,C  30)   -179.67 -0.000192    1.11   -178.57   
   213. D(C  36,C  35,C  33,H  34)    179.93  0.000282   -0.38    179.55   
   214. D(C  36,C  35,C  33,C  30)      0.47  0.000055    0.49      0.97   
   215. D(H  39,C  36,C  35,C  40)    -55.98 -0.000163    0.62    -55.36   
   216. D(H  39,C  36,C  35,C  33)    123.88 -0.000398    1.20    125.08   
   217. D(H  38,C  36,C  35,C  40)   -177.17  0.000133    0.75   -176.42   
   218. D(H  38,C  36,C  35,C  33)      2.69 -0.000102    1.33      4.01   
   219. D(H  37,C  36,C  35,C  40)     61.64  0.000075    0.63     62.28   
   220. D(H  37,C  36,C  35,C  33)   -118.50 -0.000160    1.21   -117.29   
   221. D(H  43,C  40,C  35,C  36)     58.79 -0.000009   -0.60     58.19   
   222. D(H  43,C  40,C  35,C  33)   -121.08  0.000216   -1.14   -122.22   
   223. D(H  42,C  40,C  35,C  36)    -59.29 -0.000090   -0.32    -59.62   
   224. D(H  42,C  40,C  35,C  33)    120.84  0.000136   -0.86    119.98   
   225. D(H  41,C  40,C  35,C  36)    179.53 -0.000298   -0.28    179.25   
   226. D(H  41,C  40,C  35,C  33)     -0.34 -0.000073   -0.82     -1.16   
    ----------------------------------------------------------------------------

         *************************************************************
         *                GEOMETRY OPTIMIZATION CYCLE  30            *
         *************************************************************
---------------------------------
CARTESIAN COORDINATES (ANGSTROEM)
---------------------------------
  C      3.930791    0.285929    1.018305
  C      2.549178    0.081707    0.431243
  C      1.668679    1.137665    0.097086
  C      2.010402    2.601298    0.290100
  C      0.403002    0.834286   -0.448111
  C     -0.013186   -0.486927   -0.676652
  C     -1.391629   -0.797110   -1.236504
  C     -2.439728   -0.896781   -0.145110
  C     -3.628278   -0.273772   -0.049650
  C     -4.511751   -0.539577    1.151803
  C     -4.163512    0.678119   -1.104624
  C      0.869129   -1.515902   -0.344326
  C      2.123405   -1.241635    0.201143
  O      2.913939   -2.333422    0.485826
  O     -0.487286    1.828955   -0.798520
  H      4.183895    1.335692    1.162345
  H      4.708198   -0.144228    0.369459
  H      4.025482   -0.197361    2.002024
  H      3.001316    2.756608    0.715203
  H      1.295931    3.094369    0.965387
  H      1.986669    3.147714   -0.664011
  H     -1.337555   -1.761997   -1.762268
  H     -1.664592   -0.042580   -1.978987
  H     -2.158632   -1.568389    0.668681
  H     -4.089005   -1.322519    1.790792
  H     -5.516934   -0.856263    0.839820
  H     -4.648755    0.355775    1.771856
  H     -3.678359    0.462175   -2.062811
  H      0.587664   -2.552912   -0.510252
  H     -5.234757    0.482474   -1.254700
  C     -3.969615    2.202501   -0.830067
  H     -4.040362    2.714476   -1.796200
  H     -2.938312    2.350445   -0.481057
  C     -4.930960    2.818205    0.150582
  H     -4.875288    2.422792    1.165741
  C     -5.821673    3.801883   -0.061513
  C     -6.054308    4.495382   -1.384508
  H     -5.810891    5.564343   -1.313009
  H     -5.467300    4.074829   -2.205645
  H     -7.114286    4.438397   -1.669194
  C     -6.687484    4.312398    1.070771
  H     -6.499245    3.777234    2.007678
  H     -6.517267    5.383959    1.249863
  H     -7.755050    4.211565    0.828835
  H      3.747092   -2.045749    0.891224
  H     -0.105082    2.699734   -0.606317

----------------------------
CARTESIAN COORDINATES (A.U.)
----------------------------
  NO LB      ZA    FRAG     MASS         X           Y           Z
   0 C     6.0000    0    12.011    7.428118    0.540327    1.924317
   1 C     6.0000    0    12.011    4.817249    0.154404    0.814932
   2 C     6.0000    0    12.011    3.153346    2.149875    0.183466
   3 C     6.0000    0    12.011    3.799108    4.915741    0.548210
   4 C     6.0000    0    12.011    0.761563    1.576572   -0.846807
   5 C     6.0000    0    12.011   -0.024919   -0.920158   -1.278688
   6 C     6.0000    0    12.011   -2.629797   -1.506319   -2.336654
   7 C     6.0000    0    12.011   -4.610418   -1.694670   -0.274219
   8 C     6.0000    0    12.011   -6.856451   -0.517354   -0.093826
   9 C     6.0000    0    12.011   -8.525973   -1.019652    2.176593
  10 C     6.0000    0    12.011   -7.867898    1.281459   -2.087437
  11 C     6.0000    0    12.011    1.642416   -2.864640   -0.650681
  12 C     6.0000    0    12.011    4.012654   -2.346351    0.380104
  13 O     8.0000    0    15.999    5.506547   -4.409529    0.918077
  14 O     8.0000    0    15.999   -0.920838    3.456223   -1.508983
  15 H     1.0000    0     1.008    7.906415    2.524092    2.196514
  16 H     1.0000    0     1.008    8.897205   -0.272551    0.698176
  17 H     1.0000    0     1.008    7.607059   -0.372957    3.783276
  18 H     1.0000    0     1.008    5.671665    5.209234    1.351539
  19 H     1.0000    0     1.008    2.448955    5.847511    1.824318
  20 H     1.0000    0     1.008    3.754261    5.948317   -1.254800
  21 H     1.0000    0     1.008   -2.527613   -3.329691   -3.330203
  22 H     1.0000    0     1.008   -3.145623   -0.080465   -3.739744
  23 H     1.0000    0     1.008   -4.079223   -2.963826    1.263623
  24 H     1.0000    0     1.008   -7.727099   -2.499198    3.384107
  25 H     1.0000    0     1.008  -10.425495   -1.618103    1.587030
  26 H     1.0000    0     1.008   -8.784873    0.672318    3.348322
  27 H     1.0000    0     1.008   -6.951091    0.873385   -3.898147
  28 H     1.0000    0     1.008    1.110523   -4.824304   -0.964236
  29 H     1.0000    0     1.008   -9.892257    0.911743   -2.371039
  30 C     6.0000    0    12.011   -7.501485    4.162125   -1.568600
  31 H     1.0000    0     1.008   -7.635178    5.129615   -3.394327
  32 H     1.0000    0     1.008   -5.552605    4.441696   -0.909066
  33 C     6.0000    0    12.011   -9.318164    5.325635    0.284559
  34 H     1.0000    0     1.008   -9.212960    4.578414    2.202932
  35 C     6.0000    0    12.011  -11.001368    7.184517   -0.116243
  36 C     6.0000    0    12.011  -11.440984    8.495040   -2.616342
  37 H     1.0000    0     1.008  -10.980992   10.515085   -2.481227
  38 H     1.0000    0     1.008  -10.331700    7.700311   -4.168065
  39 H     1.0000    0     1.008  -13.444052    8.387356   -3.154319
  40 C     6.0000    0    12.011  -12.637513    8.149252    2.023463
  41 H     1.0000    0     1.008  -12.281793    7.137938    3.793962
  42 H     1.0000    0     1.008  -12.315849   10.174208    2.361898
  43 H     1.0000    0     1.008  -14.654922    7.958705    1.566271
  44 H     1.0000    0     1.008    7.080978   -3.865906    1.684170
  45 H     1.0000    0     1.008   -0.198577    5.101758   -1.145773

--------------------------------
INTERNAL COORDINATES (ANGSTROEM)
--------------------------------
 C      0   0   0     0.000000000000     0.00000000     0.00000000
 C      1   0   0     1.514991610307     0.00000000     0.00000000
 C      2   1   0     1.414916062926   123.94687842     0.00000000
 C      3   2   1     1.515338359795   123.39610377     0.00000000
 C      3   2   1     1.411105017260   119.27220674   179.85079672
 C      5   3   2     1.403939368825   122.08060067   359.74426415
 C      6   5   3     1.519786405853   121.39329507   178.65337139
 C      7   6   5     1.516439118369   112.03485523   273.32155123
 C      8   7   6     1.345326309781   129.14205506   128.12186373
 C      9   8   7     1.514816002386   119.35869065   179.98697448
 C      9   8   7     1.518401078390   123.53414762     1.24006611
 C      6   5   3     1.395604905518   117.88344054     0.09828832
 C     12   6   5     1.394978509110   121.10411913     0.17759491
 O     13  12   6     1.377674423684   116.16328345   180.25270261
 O      5   3   2     1.380132413076   121.44912803   180.44518169
 H      1   2   3     1.089408852329   113.14174265     0.12513626
 H      1   2   3     1.100180982677   111.29489640   239.74464858
 H      1   2   3     1.100108314649   111.45570602   120.19814432
 H      4   3   2     1.089378381636   113.11225298   359.80911898
 H      4   3   2     1.099818134306   111.39123207   239.62535355
 H      4   3   2     1.099755644795   111.37847771   119.97948609
 H      7   6   5     1.100162744519   108.08735945   153.60835639
 H      7   6   5     1.093208298255   109.62080036    37.26849126
 H      8   7   6     1.091938166144   113.50821605   308.75824106
 H     10   9   8     1.095453783649   111.28362708   354.57957106
 H     10   9   8     1.099098631239   111.02718152   233.97339822
 H     10   9   8     1.097675034310   112.19070380   115.14531254
 H     11   9   8     1.095503068470   109.14876117    22.81892773
 H     12   6   5     1.087264327338   120.21295013   180.31787878
 H     11   9   8     1.099256508665   109.07444900   138.31278668
 C     11   9   8     1.560999370191   116.50072603   261.63920321
 H     31  11   9     1.095689491521   107.04920298   158.76414876
 H     31  11   9     1.098763590656   107.69451354    45.01047686
 C     31  11   9     1.504974278807   115.77118931   281.82058950
 H     34  31  11     1.090870599489   115.18162187    63.08149492
 C     34  31  11     1.343866601206   128.31631004   241.68323805
 C     36  34  31     1.511745970743   125.16274326     0.96928762
 H     37  36  34     1.098655195481   110.81142102   242.70272950
 H     37  36  34     1.093484374953   113.46177861     4.01191349
 H     37  36  34     1.099020762131   110.56841811   125.07634942
 C     36  34  31     1.514041215055   120.51788755   181.42692072
 H     41  36  34     1.095276464755   112.12857744   358.83833539
 H     41  36  34     1.099677410845   111.21352126   119.97270760
 H     41  36  34     1.099271647521   111.09025432   237.77978978
 H     14  13  12     0.970179495284   110.12904495   182.20662391
 H     15   5   3     0.970195305609   110.02512846   359.63986545

---------------------------
INTERNAL COORDINATES (A.U.)
---------------------------
 C      0   0   0     0.000000000000     0.00000000     0.00000000
 C      1   0   0     2.862919238668     0.00000000     0.00000000
 C      2   1   0     2.673803861417   123.94687842     0.00000000
 C      3   2   1     2.863574500238   123.39610377     0.00000000
 C      3   2   1     2.666602028824   119.27220674   179.85079672
 C      5   3   2     2.653060915709   122.08060067   359.74426415
 C      6   5   3     2.871980089119   121.39329507   178.65337139
 C      7   6   5     2.865654632483   112.03485523   273.32155123
 C      8   7   6     2.542298286245   129.14205506   128.12186373
 C      9   8   7     2.862587387791   119.35869065   179.98697448
 C      9   8   7     2.869362199608   123.53414762     1.24006611
 C      6   5   3     2.637311062586   117.88344054     0.09828832
 C     12   6   5     2.636127344924   121.10411913     0.17759491
 O     13  12   6     2.603427362471   116.16328345   180.25270261
 O      5   3   2     2.608072289261   121.44912803   180.44518169
 H      1   2   3     2.058684378772   113.14174265     0.12513626
 H      1   2   3     2.079040755007   111.29489640   239.74464858
 H      1   2   3     2.078903432337   111.45570602   120.19814432
 H      4   3   2     2.058626797506   113.11225298   359.80911898
 H      4   3   2     2.078355070958   111.39123207   239.62535355
 H      4   3   2     2.078236982897   111.37847771   119.97948609
 H      7   6   5     2.079006289884   108.08735945   153.60835639
 H      7   6   5     2.065864291031   109.62080036    37.26849126
 H      8   7   6     2.063464089188   113.50821605   308.75824106
 H     10   9   8     2.070107643465   111.28362708   354.57957106
 H     10   9   8     2.076995407209   111.02718152   233.97339822
 H     10   9   8     2.074305198889   112.19070380   115.14531254
 H     11   9   8     2.070200778279   109.14876117    22.81892773
 H     12   6   5     2.054631813851   120.21295013   180.31787878
 H     11   9   8     2.077293752306   109.07444900   138.31278668
 C     11   9   8     2.949861304885   116.50072603   261.63920321
 H     31  11   9     2.070553066790   107.04920298   158.76414876
 H     31  11   9     2.076362272264   107.69451354    45.01047686
 C     31  11   9     2.843989225540   115.77118931   281.82058950
 H     34  31  11     2.061446680581   115.18162187    63.08149492
 C     34  31  11     2.539539836802   128.31631004   241.68323805
 C     36  34  31     2.856785868763   125.16274326     0.96928762
 H     37  36  34     2.076157435068   110.81142102   242.70272950
 H     37  36  34     2.066386000384   113.46177861     4.01191349
 H     37  36  34     2.076848255921   110.56841811   125.07634942
 C     36  34  31     2.861123251924   120.51788755   181.42692072
 H     41  36  34     2.069772559317   112.12857744   358.83833539
 H     41  36  34     2.078089142157   111.21352126   119.97270760
 H     41  36  34     2.077322360599   111.09025432   237.77978978
 H     14  13  12     1.833373546832   110.12904495   182.20662391
 H     15   5   3     1.833403424017   110.02512846   359.63986545


           ************************************************************
           *        Program running with 4 parallel MPI-processes     *
           *              working on a common directory               *
           ************************************************************
------------------------------------------------------------------------------
                   ___                                                        
                  /   \      - P O W E R E D   B Y -                         
                 /     \                                                     
                 |  |  |   _    _      __       _____    __    __             
                 |  |  |  | |  | |    /  \     |  _  \  |  |  /  |          
                  \  \/   | |  | |   /    \    | | | |  |  | /  /          
                 / \  \   | |__| |  /  /\  \   | |_| |  |  |/  /          
                |  |  |   |  __  | /  /__\  \  |    /   |      \           
                |  |  |   | |  | | |   __   |  |    \   |  |\   \          
                \     /   | |  | | |  |  |  |  | |\  \  |  | \   \       
                 \___/    |_|  |_| |__|  |__|  |_| \__\ |__|  \__/        
                                                                              
                      - O R C A' S   B I G   F R I E N D -                    
                                      &                                       
                       - I N T E G R A L  F E E D E R -                       
                                                                              
 v1 FN, 2020, v2 2021                                                         
------------------------------------------------------------------------------


Reading SHARK input file PQ2_2e_2H_B3LYP_631Gd_opt.SHARKINP.tmp ... ok
----------------------
SHARK INTEGRAL PACKAGE
----------------------

Number of atoms                             ...     46
Number of basis functions                   ...    332
Number of shells                            ...    172
Maximum angular momentum                    ...      2
Integral batch strategy                     ... SHARK/LIBINT Hybrid
RI-J (if used) integral strategy            ... SPLIT-RIJ (Revised 2003 algorithm where possible)
Printlevel                                  ...      1
Contraction scheme used                     ... SEGMENTED contraction
Coulomb Range Separation                    ... NOT USED
Exchange Range Separation                   ... NOT USED
Finite Nucleus Model                        ... NOT USED
Auxiliary Coulomb fitting basis             ... AVAILABLE
   # of basis functions in Aux-J            ...   1266
   # of shells in Aux-J                     ...    430
   Maximum angular momentum in Aux-J        ...      4
Auxiliary J/K fitting basis                 ... NOT available
Auxiliary Correlation fitting basis         ... NOT available
Auxiliary 'external' fitting basis          ... NOT available
Integral threshold                          ...     2.500000e-11
Primitive cut-off                           ...     2.500000e-12
Primitive pair pre-selection threshold      ...     2.500000e-12

Calculating pre-screening integrals         ... done (  0.1 sec) Dimension = 172
Organizing shell pair data                  ... done (  0.1 sec)
Shell pair information
Total number of shell pairs                 ...     14878
Shell pairs after pre-screening             ...      9956
Total number of primitive shell pairs       ...     82308
Primitive shell pairs kept                  ...     30865
          la=0 lb=0:   4031 shell pairs
          la=1 lb=0:   3254 shell pairs
          la=1 lb=1:    667 shell pairs
          la=2 lb=0:   1325 shell pairs
          la=2 lb=1:    560 shell pairs
          la=2 lb=2:    119 shell pairs

Calculating one electron integrals          ... done (  0.0 sec)
Calculating RI/J V-Matrix + Cholesky decomp.... done (  0.1 sec)
Calculating Nuclear repulsion               ... done (  0.0 sec) ENN=   1506.999130955398 Eh

SHARK setup successfully completed in   0.4 seconds

Maximum memory used throughout the entire GTOINT-calculation: 24.6 MB
[1717826067.884452] [eu-a2p-415:89032:0]          mpool.c:38   UCX  WARN  object 0x38b2a40 was not returned to mpool ucp_requests
[1717826067.884481] [eu-a2p-415:89032:0]          mpool.c:38   UCX  WARN  object 0x38b2c00 was not returned to mpool ucp_requests
[1717826067.884486] [eu-a2p-415:89032:0]          mpool.c:38   UCX  WARN  object 0x38b2dc0 was not returned to mpool ucp_requests
[1717826067.884490] [eu-a2p-415:89032:0]          mpool.c:38   UCX  WARN  object 0x38b2f80 was not returned to mpool ucp_requests
[1717826067.884494] [eu-a2p-415:89032:0]          mpool.c:38   UCX  WARN  object 0x38b3140 was not returned to mpool ucp_requests
[1717826067.884497] [eu-a2p-415:89032:0]          mpool.c:38   UCX  WARN  object 0x38b3300 was not returned to mpool ucp_requests
[1717826067.884501] [eu-a2p-415:89032:0]          mpool.c:38   UCX  WARN  object 0x38b34c0 was not returned to mpool ucp_requests
[1717826067.884504] [eu-a2p-415:89032:0]          mpool.c:38   UCX  WARN  object 0x38b3680 was not returned to mpool ucp_requests
[1717826067.884508] [eu-a2p-415:89032:0]          mpool.c:38   UCX  WARN  object 0x38b3840 was not returned to mpool ucp_requests
[1717826067.884511] [eu-a2p-415:89032:0]          mpool.c:38   UCX  WARN  object 0x38b3a00 was not returned to mpool ucp_requests
[1717826067.884515] [eu-a2p-415:89032:0]          mpool.c:38   UCX  WARN  object 0x38b3bc0 was not returned to mpool ucp_requests
[1717826067.884518] [eu-a2p-415:89032:0]          mpool.c:38   UCX  WARN  object 0x38b3d80 was not returned to mpool ucp_requests
[1717826067.884522] [eu-a2p-415:89032:0]          mpool.c:38   UCX  WARN  object 0x38b3f40 was not returned to mpool ucp_requests
[1717826067.884525] [eu-a2p-415:89032:0]          mpool.c:38   UCX  WARN  object 0x38b4100 was not returned to mpool ucp_requests
[1717826067.884529] [eu-a2p-415:89032:0]          mpool.c:38   UCX  WARN  object 0x38b42c0 was not returned to mpool ucp_requests
[1717826067.884532] [eu-a2p-415:89032:0]          mpool.c:38   UCX  WARN  object 0x38b4480 was not returned to mpool ucp_requests
[1717826067.884536] [eu-a2p-415:89032:0]          mpool.c:38   UCX  WARN  object 0x38b4640 was not returned to mpool ucp_requests
[1717826067.884539] [eu-a2p-415:89032:0]          mpool.c:38   UCX  WARN  object 0x38b4800 was not returned to mpool ucp_requests
[1717826067.884543] [eu-a2p-415:89032:0]          mpool.c:38   UCX  WARN  object 0x38b49c0 was not returned to mpool ucp_requests
[1717826067.884546] [eu-a2p-415:89032:0]          mpool.c:38   UCX  WARN  object 0x38b4b80 was not returned to mpool ucp_requests
[1717826067.884549] [eu-a2p-415:89032:0]          mpool.c:38   UCX  WARN  object 0x38b4d40 was not returned to mpool ucp_requests
[1717826067.889155] [eu-a2p-415:89033:0]          mpool.c:38   UCX  WARN  object 0x305aa40 was not returned to mpool ucp_requests
[1717826067.889178] [eu-a2p-415:89033:0]          mpool.c:38   UCX  WARN  object 0x305ac00 was not returned to mpool ucp_requests
[1717826067.889182] [eu-a2p-415:89033:0]          mpool.c:38   UCX  WARN  object 0x305adc0 was not returned to mpool ucp_requests
[1717826067.889185] [eu-a2p-415:89033:0]          mpool.c:38   UCX  WARN  object 0x305af80 was not returned to mpool ucp_requests
[1717826067.889188] [eu-a2p-415:89033:0]          mpool.c:38   UCX  WARN  object 0x305b140 was not returned to mpool ucp_requests
[1717826067.889190] [eu-a2p-415:89033:0]          mpool.c:38   UCX  WARN  object 0x305b300 was not returned to mpool ucp_requests
[1717826067.889193] [eu-a2p-415:89033:0]          mpool.c:38   UCX  WARN  object 0x305b4c0 was not returned to mpool ucp_requests
[1717826067.889195] [eu-a2p-415:89033:0]          mpool.c:38   UCX  WARN  object 0x305b680 was not returned to mpool ucp_requests
[1717826067.889198] [eu-a2p-415:89033:0]          mpool.c:38   UCX  WARN  object 0x305b840 was not returned to mpool ucp_requests
[1717826067.889200] [eu-a2p-415:89033:0]          mpool.c:38   UCX  WARN  object 0x305ba00 was not returned to mpool ucp_requests
[1717826067.889203] [eu-a2p-415:89033:0]          mpool.c:38   UCX  WARN  object 0x305bbc0 was not returned to mpool ucp_requests
[1717826067.889205] [eu-a2p-415:89033:0]          mpool.c:38   UCX  WARN  object 0x305bd80 was not returned to mpool ucp_requests
[1717826067.889208] [eu-a2p-415:89033:0]          mpool.c:38   UCX  WARN  object 0x305bf40 was not returned to mpool ucp_requests
[1717826067.889211] [eu-a2p-415:89033:0]          mpool.c:38   UCX  WARN  object 0x305c100 was not returned to mpool ucp_requests
[1717826067.889213] [eu-a2p-415:89033:0]          mpool.c:38   UCX  WARN  object 0x305c2c0 was not returned to mpool ucp_requests
[1717826067.889216] [eu-a2p-415:89033:0]          mpool.c:38   UCX  WARN  object 0x305c480 was not returned to mpool ucp_requests
[1717826067.889218] [eu-a2p-415:89033:0]          mpool.c:38   UCX  WARN  object 0x305c640 was not returned to mpool ucp_requests
[1717826067.889221] [eu-a2p-415:89033:0]          mpool.c:38   UCX  WARN  object 0x305c800 was not returned to mpool ucp_requests
[1717826067.889223] [eu-a2p-415:89033:0]          mpool.c:38   UCX  WARN  object 0x305c9c0 was not returned to mpool ucp_requests
[1717826067.889226] [eu-a2p-415:89033:0]          mpool.c:38   UCX  WARN  object 0x305cb80 was not returned to mpool ucp_requests
[1717826067.889229] [eu-a2p-415:89033:0]          mpool.c:38   UCX  WARN  object 0x305cd40 was not returned to mpool ucp_requests
[1717826067.892509] [eu-a2p-415:89031:0]          mpool.c:38   UCX  WARN  object 0x335f680 was not returned to mpool ucp_requests
[1717826067.892533] [eu-a2p-415:89031:0]          mpool.c:38   UCX  WARN  object 0x335f840 was not returned to mpool ucp_requests
[1717826067.892538] [eu-a2p-415:89031:0]          mpool.c:38   UCX  WARN  object 0x335fa00 was not returned to mpool ucp_requests
[1717826067.892541] [eu-a2p-415:89031:0]          mpool.c:38   UCX  WARN  object 0x335fbc0 was not returned to mpool ucp_requests
[1717826067.892544] [eu-a2p-415:89031:0]          mpool.c:38   UCX  WARN  object 0x335fd80 was not returned to mpool ucp_requests
[1717826067.892546] [eu-a2p-415:89031:0]          mpool.c:38   UCX  WARN  object 0x335ff40 was not returned to mpool ucp_requests
[1717826067.892549] [eu-a2p-415:89031:0]          mpool.c:38   UCX  WARN  object 0x3360100 was not returned to mpool ucp_requests
[1717826067.892551] [eu-a2p-415:89031:0]          mpool.c:38   UCX  WARN  object 0x33602c0 was not returned to mpool ucp_requests
[1717826067.892554] [eu-a2p-415:89031:0]          mpool.c:38   UCX  WARN  object 0x3360480 was not returned to mpool ucp_requests
[1717826067.892556] [eu-a2p-415:89031:0]          mpool.c:38   UCX  WARN  object 0x3360640 was not returned to mpool ucp_requests
[1717826067.892559] [eu-a2p-415:89031:0]          mpool.c:38   UCX  WARN  object 0x3360800 was not returned to mpool ucp_requests
[1717826067.892561] [eu-a2p-415:89031:0]          mpool.c:38   UCX  WARN  object 0x33609c0 was not returned to mpool ucp_requests
[1717826067.892564] [eu-a2p-415:89031:0]          mpool.c:38   UCX  WARN  object 0x3360b80 was not returned to mpool ucp_requests
[1717826067.892566] [eu-a2p-415:89031:0]          mpool.c:38   UCX  WARN  object 0x3360d40 was not returned to mpool ucp_requests


           ************************************************************
           *        Program running with 4 parallel MPI-processes     *
           *              working on a common directory               *
           ************************************************************

Diagonalization of the overlap matrix:
Smallest eigenvalue                        ... 3.519e-04
Time for diagonalization                   ...    0.040 sec
Threshold for overlap eigenvalues          ... 1.000e-08
Number of eigenvalues below threshold      ... 0
Time for construction of square roots      ...    0.180 sec
Total time needed                          ...    0.420 sec

-------------------
DFT GRID GENERATION
-------------------

General Integration Accuracy     IntAcc      ... 4.959
Radial Grid Type                 RadialGrid  ... OptM3 with GC (2021)
Angular Grid (max. ang.)         AngularGrid ... 6 (Lebedev-590)
Angular grid pruning method      GridPruning ... 4 (adaptive)
Weight generation scheme         WeightScheme... Becke
Basis function cutoff            BFCut       ... 1.0000e-11
Integration weight cutoff        WCut        ... 1.0000e-14
Angular grids for H and He will be reduced by one unit
Partially contracted basis set               ... off
Rotationally invariant grid construction     ... off

Total number of grid points                  ...   505403
Total number of batches                      ...     7922
Average number of points per batch           ...       63
Average number of grid points per atom       ...    10987
Time for grid setup =    9.196 sec

--------------------
COSX GRID GENERATION
--------------------

GRIDX 1
-------
General Integration Accuracy     IntAcc      ... 4.020
Radial Grid Type                 RadialGrid  ... OptM3 with GC (2021)
Angular Grid (max. ang.)         AngularGrid ... 2 (Lebedev-110)
Angular grid pruning method      GridPruning ... 4 (adaptive)
Weight generation scheme         WeightScheme... Becke
Basis function cutoff            BFCut       ... 1.0000e-11
Integration weight cutoff        WCut        ... 1.0000e-14
Angular grids for H and He will be reduced by one unit
Partially contracted basis set               ... on
Rotationally invariant grid construction     ... off

Total number of grid points                  ...    54254
Total number of batches                      ...      872
Average number of points per batch           ...       62
Average number of grid points per atom       ...     1179
UseSFitting                                  ... on

GRIDX 2
-------
General Integration Accuracy     IntAcc      ... 4.338
Radial Grid Type                 RadialGrid  ... OptM3 with GC (2021)
Angular Grid (max. ang.)         AngularGrid ... 3 (Lebedev-194)
Angular grid pruning method      GridPruning ... 4 (adaptive)
Weight generation scheme         WeightScheme... Becke
Basis function cutoff            BFCut       ... 1.0000e-11
Integration weight cutoff        WCut        ... 1.0000e-14
Angular grids for H and He will be reduced by one unit
Partially contracted basis set               ... on
Rotationally invariant grid construction     ... off

Total number of grid points                  ...   117976
Total number of batches                      ...     1867
Average number of points per batch           ...       63
Average number of grid points per atom       ...     2565
UseSFitting                                  ... on

GRIDX 3
-------
General Integration Accuracy     IntAcc      ... 4.871
Radial Grid Type                 RadialGrid  ... OptM3 with GC (2021)
Angular Grid (max. ang.)         AngularGrid ... 4 (Lebedev-302)
Angular grid pruning method      GridPruning ... 4 (adaptive)
Weight generation scheme         WeightScheme... Becke
Basis function cutoff            BFCut       ... 1.0000e-11
Integration weight cutoff        WCut        ... 1.0000e-14
Angular grids for H and He will be reduced by one unit
Partially contracted basis set               ... on
Rotationally invariant grid construction     ... off

Total number of grid points                  ...   227272
Total number of batches                      ...     3573
Average number of points per batch           ...       63
Average number of grid points per atom       ...     4941
UseSFitting                                  ... on

Time for X-Grid setup             =    6.264 sec


--------------------
CPCM SOLVATION MODEL
--------------------
CPCM parameters:
  Epsilon                                         ...      80.4000
  Refrac                                          ...       1.3300
  Rsolv                                           ...       1.3000
  Surface type                                    ... GAUSSIAN VDW
  Epsilon function type                           ...         CPCM
Radii:
 Radius for C  used is    3.8550 Bohr (=   2.0400 Ang.)
 Radius for O  used is    3.4469 Bohr (=   1.8240 Ang.)
 Radius for H  used is    2.4944 Bohr (=   1.3200 Ang.)
Calculating surface                               ...        done! (  0.0s)
GEPOL surface points                              ...         2444
GEPOL Volume                                      ...    2494.6256
GEPOL Surface-area                                ...    1301.7822
Calculating surface distance matrix               ...        done! (  0.1s)
Performing Cholesky decomposition & store         ...        done! (  0.2s)
Overall time for CPCM initialization              ...                 0.3s
--------------
SCF ITERATIONS
--------------
ITER       Energy         Delta-E        Max-DP      RMS-DP      [F,P]     Damp
               ***  Starting incremental Fock matrix formation  ***
  0   -851.4205477616   0.000000000000 0.00729830  0.00013076  0.0431068 0.7000
                      *** Initiating the SOSCF procedure ***
                      *** Re-Reading the Fockian *** 
                      *** Removing any level shift *** 
ITER      Energy       Delta-E        Grad      Rot      Max-DP    RMS-DP
  1   -851.42495615  -0.0044083883  0.002677  0.002677  0.023289  0.000431
               *** Restarting incremental Fock matrix formation ***
  2   -851.43724263  -0.0122864807  0.001725  0.005126  0.007225  0.000142
  3   -851.43767058  -0.0004279493  0.000306  0.001139  0.001422  0.000032
  4   -851.43767544  -0.0000048615  0.000341  0.000773  0.001113  0.000015
  5   -851.43768023  -0.0000047888  0.000129  0.000281  0.000283  0.000008
  6   -851.43768060  -0.0000003726  0.000059  0.000133  0.000182  0.000004
  7   -851.43768094  -0.0000003415  0.000018  0.000053  0.000115  0.000002
  8   -851.43768096  -0.0000000191  0.000017  0.000029  0.000058  0.000001
  9   -851.43768098  -0.0000000213  0.000005  0.000015  0.000022  0.000001
                  ***Gradient check signals convergence***
              ***Rediagonalizing the Fockian in SOSCF/NRSCF***

               *****************************************************
               *                     SUCCESS                       *
               *           SCF CONVERGED AFTER  10 CYCLES          *
               *****************************************************

Old exchange energy                            =    -23.825062158 Eh
New exchange energy                            =    -23.825061458 Eh
Exchange energy change after final integration =      0.000000700 Eh
Total energy after final integration           =   -851.437680289 Eh
Final COS-X integration done in                =    35.203 sec
Total Energy       :         -851.43768029 Eh          -23168.79716 eV
  Last Energy change         ...   -5.0579e-09  Tolerance :   1.0000e-08
  Last MAX-Density change    ...    4.4409e-15  Tolerance :   1.0000e-07
             **** THE GBW FILE WAS UPDATED (PQ2_2e_2H_B3LYP_631Gd_opt.gbw) ****
             **** DENSITY PQ2_2e_2H_B3LYP_631Gd_opt.scfp WAS UPDATED ****
             **** ENERGY FILE WAS UPDATED (PQ2_2e_2H_B3LYP_631Gd_opt.en.tmp) ****
             **** THE GBW FILE WAS UPDATED (PQ2_2e_2H_B3LYP_631Gd_opt.gbw) ****
             **** DENSITY PQ2_2e_2H_B3LYP_631Gd_opt.scfp WAS UPDATED ****
Total SCF time: 0 days 0 hours 5 min 27 sec 

Maximum memory used throughout the entire SCF-calculation: 170.7 MB

-------------------------   --------------------
FINAL SINGLE POINT ENERGY      -851.437680289370
-------------------------   --------------------


           ************************************************************
           *        Program running with 4 parallel MPI-processes     *
           *              working on a common directory               *
           ************************************************************
------------------------------------------------------------------------------
                         ORCA SCF GRADIENT CALCULATION
------------------------------------------------------------------------------

 ... reading COSX grid (gridx3)
Gradient of the Kohn-Sham DFT energy:
Kohn-Sham wavefunction type      ... RKS
Hartree-Fock exchange scaling    ...    0.200
Number of operators              ...    1
Number of atoms                  ...   46
Basis set dimensions             ...  332
Integral neglect threshold       ... 2.5e-11
Integral primitive cutoff        ... 2.5e-12
SHARK Integral package           ... ON

Nuc. rep. gradient       (SHARK) ... done (  0.0 sec)
HCore & Overlap gradient (SHARK) ... done (  0.4 sec)
RI-J gradient            (SHARK) ... done (  2.0 sec)
COSX-gradient                    ... done ( 42.5 sec)
Exchange-correlation gradient    ... done

------------------
CARTESIAN GRADIENT
------------------

   1   C   :   -0.000439856    0.000519763   -0.000130386
   2   C   :    0.001225395   -0.000515031    0.000272647
   3   C   :   -0.000032202    0.001620725    0.000081027
   4   C   :    0.000238619   -0.000450925    0.000035222
   5   C   :   -0.000526479    0.000211196   -0.000059469
   6   C   :   -0.000365871   -0.000536186   -0.000058463
   7   C   :    0.000937076   -0.000500637    0.000391253
   8   C   :   -0.000491957   -0.000500411   -0.000831028
   9   C   :   -0.000776687   -0.000494451   -0.000670332
  10   C   :    0.000376749    0.000580781    0.000318824
  11   C   :    0.000292832    0.000649408    0.001090380
  12   C   :   -0.000750019   -0.000476179   -0.000429680
  13   C   :    0.000228232   -0.000072893    0.000384952
  14   O   :    0.000257402   -0.000029589   -0.000127447
  15   O   :   -0.000852226    0.000464194   -0.000232857
  16   H   :   -0.000022622   -0.000312347    0.000255763
  17   H   :    0.000312565   -0.000145221   -0.000320208
  18   H   :    0.000196897    0.000151664    0.000327415
  19   H   :   -0.000229038    0.000144029   -0.000106065
  20   H   :    0.000047501    0.000098824    0.000116108
  21   H   :    0.000124282    0.000084424   -0.000032729
  22   H   :   -0.000453348   -0.000033400   -0.000184639
  23   H   :    0.000300648    0.000317211   -0.000054376
  24   H   :    0.000176336    0.000460688    0.000230990
  25   H   :    0.000164435    0.000058070   -0.000110045
  26   H   :    0.000026317    0.000036054    0.000021120
  27   H   :    0.000015983   -0.000415195    0.000369534
  28   H   :    0.000170051   -0.000083614   -0.000151769
  29   H   :    0.000112112   -0.000037115    0.000038209
  30   H   :    0.000049858   -0.000242899   -0.000142452
  31   C   :   -0.000219756   -0.000020866    0.001506752
  32   H   :   -0.000032168   -0.000114321   -0.000221565
  33   H   :    0.000404601    0.000261749   -0.000117482
  34   C   :   -0.001062088    0.000738000   -0.001703711
  35   H   :   -0.000209885   -0.000150386   -0.000141338
  36   C   :    0.001426088   -0.001076121   -0.000051654
  37   C   :   -0.000112655    0.000853697    0.000743949
  38   H   :    0.000066203   -0.000627531   -0.000507725
  39   H   :   -0.000016971   -0.000086504   -0.000438512
  40   H   :    0.000245098   -0.000021508   -0.000357752
  41   C   :    0.000395729   -0.000149664    0.000469444
  42   H   :   -0.000390961    0.000144920    0.000154791
  43   H   :   -0.000464544   -0.000149582    0.000188634
  44   H   :    0.000300437    0.000312801    0.000255045
  45   H   :   -0.000403486   -0.000253928   -0.000042626
  46   H   :   -0.000229591   -0.000253400    0.000055525

Difference to translation invariance:
           :    0.0000090367   -0.0000417073    0.0000832722

Difference to rotation invariance:
           :    0.0000718879    0.0003417463   -0.0003559856

Norm of the cartesian gradient     ...    0.0055219784
RMS gradient                       ...    0.0004700620
MAX gradient                       ...    0.0017037105

-------
TIMINGS
-------

Total SCF gradient time            ...       65.647 sec

One electron gradient       ....       0.416 sec  (  0.6%)
RI-J Coulomb gradient       ....       1.962 sec  (  3.0%)
COSX gradient               ....      42.522 sec  ( 64.8%)
XC gradient                 ....      15.962 sec  ( 24.3%)
CPCM gradient               ....       1.046 sec  (  1.6%)
   A-Matrix (El+Nuc)        ....       0.309 sec  (  0.5%)
   Potential                ....       0.737 sec  (  1.1%)

Maximum memory used throughout the entire SCFGRAD-calculation: 106.0 MB
------------------------------------------------------------------------------
                         ORCA GEOMETRY RELAXATION STEP
------------------------------------------------------------------------------

Reading the OPT-File                    .... done
Getting information on internals        .... done
Copying old internal coords+grads       .... done
Making the new internal coordinates     .... (new redundants).... done
Validating the new internal coordinates .... (new redundants).... done
Calculating the B-matrix                .... done
Calculating the G,G- and P matrices     .... done
Transforming gradient to internals      .... done
Projecting the internal gradient        .... done
Number of atoms                         ....  46
Number of internal coordinates          .... 226
Current Energy                          ....  -851.437680289 Eh
Current gradient norm                   ....     0.005521978 Eh/bohr
Maximum allowed component of the step   ....  0.300
Current trust radius                    ....  0.300
Updating the Hessian (BFGS)             .... done
Forming the augmented Hessian           .... done
Diagonalizing the augmented Hessian     .... done
Last element of RFO vector              ....  0.737959046
Lowest eigenvalues of augmented Hessian:
 -0.000581031  0.000443231  0.000970426  0.002502663  0.003126590
Length of the computed step             ....  0.914475541
Warning: the length of the step is outside the trust region - taking restricted step instead
The input lambda is                     ....    -0.000581
   iter:   1  x=   -0.000854  g= 2733.845976 f(x)=     0.746266
   iter:   2  x=   -0.001203  g=  895.057441 f(x)=     0.312275
   iter:   3  x=   -0.001565  g=  331.281703 f(x)=     0.119864
   iter:   4  x=   -0.001807  g=  154.522989 f(x)=     0.037388
   iter:   5  x=   -0.001875  g=  101.854026 f(x)=     0.006966
   iter:   6  x=   -0.001879  g=   91.455498 f(x)=     0.000364
   iter:   7  x=   -0.001879  g=   90.894931 f(x)=     0.000001
   iter:   8  x=   -0.001879  g=   90.893206 f(x)=     0.000000
   iter:   9  x=   -0.001879  g=   90.893206 f(x)=     0.000000
The output lambda is                    ....    -0.001879 (9 iterations)
The final length of the internal step   ....  0.300000000
Converting the step to cartesian space:
 Initial RMS(Int)=    0.0199557032
Transforming coordinates:
 Iter   0:  RMS(Cart)=    0.1029579511 RMS(Int)=    0.5898086756
 Iter   1:  RMS(Cart)=    0.0055586726 RMS(Int)=    0.0024123503
 Iter   2:  RMS(Cart)=    0.0004714208 RMS(Int)=    0.0001099134
 Iter   3:  RMS(Cart)=    0.0000504035 RMS(Int)=    0.0000215261
 Iter   4:  RMS(Cart)=    0.0000047953 RMS(Int)=    0.0000011966
 Iter   5:  RMS(Cart)=    0.0000004911 RMS(Int)=    0.0000002148
 Iter   6:  RMS(Cart)=    0.0000000506 RMS(Int)=    0.0000000137
done
Storing new coordinates                 .... done

                                .--------------------.
          ----------------------|Geometry convergence|-------------------------
          Item                value                   Tolerance       Converged
          ---------------------------------------------------------------------
          Energy change      -0.0002240790            0.0000002000      NO
          RMS gradient        0.0003706535            0.0000080000      NO
          MAX gradient        0.0017339467            0.0000300000      NO
          RMS step            0.0199557032            0.0001000000      NO
          MAX step            0.1611278057            0.0002000000      NO
          ........................................................
          Max(Bonds)      0.0853      Max(Angles)    0.24
          Max(Dihed)        4.33      Max(Improp)    0.00
          ---------------------------------------------------------------------

The optimization has not yet converged - more geometry cycles are needed


    ---------------------------------------------------------------------------
                         Redundant Internal Coordinates
                            (Angstroem and degrees)

        Definition                    Value    dE/dq     Step     New-Value
    ----------------------------------------------------------------------------
     1. B(C   1,C   0)                1.5150  0.000122 -0.0003    1.5147   
     2. B(C   2,C   1)                1.4149  0.001399 -0.0001    1.4148   
     3. B(C   3,C   2)                1.5153 -0.000070 -0.0004    1.5150   
     4. B(C   4,C   2)                1.4111  0.001096  0.0001    1.4112   
     5. B(C   5,C   4)                1.4039  0.000546 -0.0001    1.4038   
     6. B(C   6,C   5)                1.5198 -0.000590 -0.0001    1.5197   
     7. B(C   7,C   6)                1.5164 -0.000079  0.0003    1.5167   
     8. B(C   8,C   7)                1.3453 -0.000054  0.0001    1.3454   
     9. B(C   9,C   8)                1.5148  0.000080 -0.0000    1.5148   
    10. B(C  10,C   8)                1.5184 -0.000201 -0.0003    1.5181   
    11. B(C  11,C   5)                1.3956 -0.000045 -0.0001    1.3955   
    12. B(C  12,C  11)                1.3950  0.000701 -0.0001    1.3949   
    13. B(C  12,C   1)                1.4091  0.000920  0.0001    1.4091   
    14. B(O  13,C  12)                1.3777  0.000102 -0.0001    1.3776   
    15. B(O  14,C   4)                1.3801  0.000453  0.0001    1.3802   
    16. B(H  15,C   0)                1.0894 -0.000270 -0.0000    1.0894   
    17. B(H  16,C   0)                1.1002  0.000466 -0.0000    1.1001   
    18. B(H  17,C   0)                1.1001  0.000241  0.0001    1.1002   
    19. B(H  18,C   3)                1.0894 -0.000230 -0.0000    1.0894   
    20. B(H  19,C   3)                1.0998  0.000086  0.0001    1.0999   
    21. B(H  20,C   3)                1.0998  0.000069 -0.0000    1.0997   
    22. B(H  21,C   6)                1.1002  0.000095  0.0000    1.1002   
    23. B(H  22,C   6)                1.0932  0.000183  0.0001    1.0933   
    24. B(H  23,C   7)                1.0919 -0.000068  0.0000    1.0919   
    25. B(H  24,C   9)                1.0955 -0.000044  0.0000    1.0955   
    26. B(H  25,C   9)                1.0991 -0.000040  0.0001    1.0992   
    27. B(H  26,C   9)                1.0977 -0.000134  0.0000    1.0977   
    28. B(H  27,C  10)                1.0955  0.000227  0.0004    1.0959   
    29. B(H  28,C  11)                1.0873 -0.000001 -0.0000    1.0873   
    30. B(H  29,C  10)                1.0993  0.000014 -0.0002    1.0991   
    31. B(C  30,C  10)                1.5610  0.000058 -0.0004    1.5606   
    32. B(H  31,C  30)                1.0957  0.000146  0.0001    1.0958   
    33. B(H  32,C  30)                1.0988  0.000377 -0.0005    1.0982   
    34. B(C  33,C  30)                1.5050 -0.000781 -0.0006    1.5043   
    35. B(H  34,C  33)                1.0909 -0.000089  0.0002    1.0911   
    36. B(C  35,C  33)                1.3439 -0.001161  0.0000    1.3439   
    37. B(C  36,C  35)                1.5117  0.000733  0.0002    1.5120   
    38. B(H  37,C  36)                1.0987 -0.000518  0.0000    1.0987   
    39. B(H  38,C  36)                1.0935  0.000354  0.0000    1.0935   
    40. B(H  39,C  36)                1.0990 -0.000141 -0.0002    1.0988   
    41. B(C  40,C  35)                1.5140  0.000941  0.0001    1.5142   
    42. B(H  41,C  40)                1.0953 -0.000007 -0.0002    1.0951   
    43. B(H  42,C  40)                1.0997 -0.000188  0.0001    1.0997   
    44. B(H  43,C  40)                1.0993 -0.000375 -0.0001    1.0991   
    45. B(H  44,O  13)                0.9702 -0.000439 -0.0000    0.9702   
    46. B(H  45,H  37)                6.4235 -0.000483  0.0853    6.5088   
    47. B(H  45,O  14)                0.9702 -0.000320  0.0001    0.9703   
    48. A(C   1,C   0,H  15)          113.14  0.000119    0.01    113.15   
    49. A(C   1,C   0,H  16)          111.29 -0.000073   -0.03    111.27   
    50. A(H  15,C   0,H  17)          106.56 -0.000370   -0.04    106.53   
    51. A(H  16,C   0,H  17)          107.14 -0.000022   -0.02    107.13   
    52. A(C   1,C   0,H  17)          111.46  0.000315    0.03    111.48   
    53. A(H  15,C   0,H  16)          106.89  0.000002    0.04    106.94   
    54. A(C   0,C   1,C   2)          123.95 -0.000251    0.00    123.95   
    55. A(C   0,C   1,C  12)          117.74  0.000449   -0.00    117.74   
    56. A(C   2,C   1,C  12)          118.31 -0.000198   -0.00    118.31   
    57. A(C   1,C   2,C   3)          123.40 -0.000106    0.01    123.40   
    58. A(C   1,C   2,C   4)          119.27 -0.000292    0.00    119.27   
    59. A(C   3,C   2,C   4)          117.33  0.000399   -0.01    117.32   
    60. A(H  19,C   3,H  20)          107.21 -0.000026   -0.01    107.20   
    61. A(H  18,C   3,H  19)          106.70 -0.000171    0.06    106.76   
    62. A(C   2,C   3,H  19)          111.39  0.000094    0.01    111.40   
    63. A(C   2,C   3,H  18)          113.11  0.000182    0.03    113.14   
    64. A(H  18,C   3,H  20)          106.70 -0.000179   -0.07    106.63   
    65. A(C   2,C   3,H  20)          111.38  0.000070   -0.03    111.35   
    66. A(C   2,C   4,C   5)          122.08 -0.000000   -0.00    122.08   
    67. A(C   5,C   4,O  14)          116.47 -0.000235    0.03    116.50   
    68. A(C   2,C   4,O  14)          121.45  0.000236   -0.03    121.42   
    69. A(C   4,C   5,C  11)          117.88  0.000383    0.00    117.88   
    70. A(C   4,C   5,C   6)          121.39 -0.000744    0.01    121.40   
    71. A(C   6,C   5,C  11)          120.71  0.000360   -0.01    120.70   
    72. A(C   5,C   6,C   7)          112.03 -0.000734   -0.06    111.97   
    73. A(C   7,C   6,H  21)          108.68  0.000136    0.01    108.69   
    74. A(C   5,C   6,H  22)          109.62 -0.000187   -0.08    109.54   
    75. A(C   7,C   6,H  22)          111.20  0.000266    0.03    111.23   
    76. A(H  21,C   6,H  22)          107.04 -0.000105    0.00    107.04   
    77. A(C   5,C   6,H  21)          108.09  0.000671    0.10    108.19   
    78. A(C   8,C   7,H  23)          117.35 -0.000269   -0.02    117.33   
    79. A(C   6,C   7,H  23)          113.51 -0.000179   -0.04    113.47   
    80. A(C   6,C   7,C   8)          129.14  0.000444    0.04    129.18   
    81. A(C   9,C   8,C  10)          117.10  0.001500   -0.01    117.09   
    82. A(C   7,C   8,C  10)          123.53 -0.000682    0.00    123.54   
    83. A(C   7,C   8,C   9)          119.36 -0.000817    0.01    119.37   
    84. A(H  25,C   9,H  26)          106.33 -0.000123   -0.06    106.27   
    85. A(H  24,C   9,H  26)          107.56 -0.000252    0.06    107.61   
    86. A(C   8,C   9,H  26)          112.19  0.000707    0.05    112.24   
    87. A(H  24,C   9,H  25)          108.21  0.000122   -0.02    108.20   
    88. A(C   8,C   9,H  25)          111.03  0.000014    0.00    111.03   
    89. A(C   8,C   9,H  24)          111.28 -0.000473   -0.03    111.25   
    90. A(H  29,C  10,C  30)          108.59 -0.000447   -0.02    108.57   
    91. A(H  27,C  10,C  30)          106.94 -0.000352   -0.17    106.77   
    92. A(C   8,C  10,C  30)          116.50  0.001734    0.09    116.59   
    93. A(H  27,C  10,H  29)          106.09  0.000156    0.07    106.15   
    94. A(C   8,C  10,H  29)          109.07 -0.000375    0.03    109.10   
    95. A(C   8,C  10,H  27)          109.15 -0.000834   -0.01    109.14   
    96. A(C  12,C  11,H  28)          118.68 -0.000076    0.01    118.70   
    97. A(C   5,C  11,H  28)          120.21  0.000178   -0.02    120.19   
    98. A(C   5,C  11,C  12)          121.10 -0.000102    0.01    121.11   
    99. A(C  11,C  12,O  13)          116.16 -0.000646   -0.01    116.16   
   100. A(C   1,C  12,O  13)          122.49  0.000436    0.01    122.50   
   101. A(C   1,C  12,C  11)          121.35  0.000210   -0.00    121.34   
   102. A(C  12,O  13,H  44)          110.13  0.000215    0.05    110.17   
   103. A(C   4,O  14,H  45)          110.03 -0.000748   -0.01    110.02   
   104. A(H  32,C  30,C  33)          109.72  0.000242   -0.24    109.49   
   105. A(H  31,C  30,C  33)          110.01 -0.000211    0.05    110.06   
   106. A(C  10,C  30,C  33)          115.77  0.000144    0.19    115.96   
   107. A(H  31,C  30,H  32)          106.13 -0.000050    0.18    106.30   
   108. A(C  10,C  30,H  32)          107.69  0.000090   -0.04    107.66   
   109. A(C  10,C  30,H  31)          107.05 -0.000236   -0.14    106.90   
   110. A(H  34,C  33,C  35)          116.49 -0.000386   -0.00    116.49   
   111. A(C  30,C  33,C  35)          128.32  0.000740   -0.02    128.29   
   112. A(C  30,C  33,H  34)          115.18 -0.000354    0.02    115.20   
   113. A(C  36,C  35,C  40)          114.32  0.000442    0.03    114.35   
   114. A(C  33,C  35,C  40)          120.52 -0.000637    0.01    120.52   
   115. A(C  33,C  35,C  36)          125.16  0.000196   -0.03    125.13   
   116. A(H  38,C  36,H  39)          107.66 -0.000431   -0.07    107.58   
   117. A(H  37,C  36,H  39)          106.32 -0.000409    0.07    106.39   
   118. A(C  35,C  36,H  39)          110.57  0.000251   -0.06    110.51   
   119. A(H  37,C  36,H  38)          107.71 -0.000340    0.03    107.74   
   120. A(C  35,C  36,H  38)          113.46  0.000049   -0.03    113.44   
   121. A(C  35,C  36,H  37)          110.81  0.000806    0.06    110.87   
   122. A(H  42,C  40,H  43)          105.99 -0.000499   -0.06    105.94   
   123. A(H  41,C  40,H  43)          108.08 -0.000352    0.05    108.13   
   124. A(C  35,C  40,H  43)          111.09  0.000125    0.00    111.09   
   125. A(H  41,C  40,H  42)          108.07 -0.000349    0.02    108.09   
   126. A(C  35,C  40,H  42)          111.21  0.000497   -0.07    111.15   
   127. A(C  35,C  40,H  41)          112.13  0.000491    0.05    112.17   
   128. D(C   2,C   1,C   0,H  17)    120.20 -0.000076   -0.60    119.60   
   129. D(C  12,C   1,C   0,H  17)    -60.09 -0.000066   -0.58    -60.67   
   130. D(C  12,C   1,C   0,H  15)    179.84  0.000102   -0.56    179.28   
   131. D(C   2,C   1,C   0,H  16)   -120.26  0.000058   -0.62   -120.87   
   132. D(C  12,C   1,C   0,H  16)     59.46  0.000069   -0.60     58.86   
   133. D(C   2,C   1,C   0,H  15)      0.13  0.000092   -0.57     -0.45   
   134. D(C   4,C   2,C   1,C  12)      0.14 -0.000018    0.06      0.20   
   135. D(C   3,C   2,C   1,C  12)   -179.72 -0.000001    0.05   -179.67   
   136. D(C   3,C   2,C   1,C   0)     -0.01  0.000011    0.07      0.06   
   137. D(C   4,C   2,C   1,C   0)    179.85 -0.000005    0.08    179.93   
   138. D(H  19,C   3,C   2,C   4)     59.76  0.000043    1.12     60.89   
   139. D(H  20,C   3,C   2,C   1)    119.98 -0.000053    1.16    121.14   
   140. D(H  19,C   3,C   2,C   1)   -120.37  0.000026    1.13   -119.24   
   141. D(H  18,C   3,C   2,C   4)    179.95  0.000018    1.23    181.18   
   142. D(H  18,C   3,C   2,C   1)     -0.19  0.000000    1.24      1.05   
   143. D(H  20,C   3,C   2,C   4)    -59.88 -0.000035    1.15    -58.73   
   144. D(O  14,C   4,C   2,C   3)      0.31 -0.000092   -0.03      0.28   
   145. D(C   5,C   4,C   2,C   3)    179.61 -0.000043   -0.02    179.59   
   146. D(C   5,C   4,C   2,C   1)     -0.26 -0.000027   -0.03     -0.28   
   147. D(O  14,C   4,C   2,C   1)   -179.55 -0.000075   -0.04   -179.59   
   148. D(C  11,C   5,C   4,C   2)      0.10  0.000051   -0.03      0.07   
   149. D(C  11,C   5,C   4,O  14)    179.43  0.000100   -0.02    179.41   
   150. D(C   6,C   5,C   4,O  14)     -2.01  0.000053   -0.09     -2.11   
   151. D(C   6,C   5,C   4,C   2)    178.65  0.000004   -0.11    178.55   
   152. D(H  22,C   6,C   5,C  11)   -144.22 -0.000007   -0.36   -144.58   
   153. D(H  22,C   6,C   5,C   4)     37.27  0.000041   -0.28     36.98   
   154. D(H  21,C   6,C   5,C  11)    -27.88  0.000142   -0.35    -28.22   
   155. D(H  21,C   6,C   5,C   4)    153.61  0.000190   -0.27    153.34   
   156. D(C   7,C   6,C   5,C  11)     91.84  0.000302   -0.30     91.53   
   157. D(C   7,C   6,C   5,C   4)    -86.68  0.000351   -0.23    -86.90   
   158. D(C   8,C   7,C   6,C   5)    128.12 -0.000474    0.48    128.60   
   159. D(H  23,C   7,C   6,H  22)   -174.30  0.000504    0.68   -173.62   
   160. D(H  23,C   7,C   6,H  21)     68.12  0.000393    0.65     68.78   
   161. D(H  23,C   7,C   6,C   5)    -51.24 -0.000078    0.56    -50.68   
   162. D(C   8,C   7,C   6,H  22)      5.06  0.000108    0.60      5.67   
   163. D(C   8,C   7,C   6,H  21)   -112.51 -0.000003    0.57   -111.94   
   164. D(C  10,C   8,C   7,H  23)   -179.42 -0.000153   -0.11   -179.53   
   165. D(C  10,C   8,C   7,C   6)      1.24  0.000255   -0.03      1.21   
   166. D(C   9,C   8,C   7,C   6)    179.99  0.000370   -0.00    179.99   
   167. D(C   9,C   8,C   7,H  23)     -0.67 -0.000038   -0.08     -0.75   
   168. D(H  26,C   9,C   8,C  10)    -66.03 -0.000210    0.42    -65.61   
   169. D(H  26,C   9,C   8,C   7)    115.15 -0.000293    0.40    115.54   
   170. D(H  25,C   9,C   8,C  10)     52.80  0.000113    0.38     53.18   
   171. D(H  25,C   9,C   8,C   7)   -126.03  0.000030    0.36   -125.67   
   172. D(H  24,C   9,C   8,C  10)    173.41 -0.000044    0.34    173.74   
   173. D(H  24,C   9,C   8,C   7)     -5.42 -0.000126    0.31     -5.11   
   174. D(C  30,C  10,C   8,C   9)     82.87 -0.000165    1.60     84.47   
   175. D(C  30,C  10,C   8,C   7)    -98.36 -0.000079    1.62    -96.74   
   176. D(H  29,C  10,C   8,C   9)    -40.46 -0.000542    1.51    -38.95   
   177. D(H  29,C  10,C   8,C   7)    138.31 -0.000456    1.54    139.85   
   178. D(H  27,C  10,C   8,C   9)   -155.95 -0.000064    1.42   -154.54   
   179. D(H  27,C  10,C   8,C   7)     22.82  0.000022    1.44     24.26   
   180. D(H  28,C  11,C   5,C   6)      1.75  0.000042    0.03      1.79   
   181. D(H  28,C  11,C   5,C   4)   -179.68 -0.000022   -0.04   -179.72   
   182. D(C  12,C  11,C   5,C   6)   -178.39  0.000033    0.13   -178.26   
   183. D(C  12,C  11,C   5,C   4)      0.18 -0.000030    0.05      0.23   
   184. D(C   1,C  12,C  11,H  28)    179.56 -0.000022    0.08    179.64   
   185. D(C   1,C  12,C  11,C   5)     -0.30 -0.000014   -0.02     -0.32   
   186. D(O  13,C  12,C   1,C   2)    179.55 -0.000018   -0.10    179.45   
   187. D(O  13,C  12,C   1,C   0)     -0.18 -0.000027   -0.11     -0.29   
   188. D(C  11,C  12,C   1,C   2)      0.13  0.000038   -0.04      0.09   
   189. D(O  13,C  12,C  11,C   5)   -179.75  0.000032    0.03   -179.72   
   190. D(C  11,C  12,C   1,C   0)   -179.60  0.000028   -0.05   -179.65   
   191. D(O  13,C  12,C  11,H  28)      0.11  0.000024    0.13      0.24   
   192. D(H  44,O  13,C  12,C  11)   -177.79  0.000100    1.12   -176.67   
   193. D(H  44,O  13,C  12,C   1)      2.76  0.000149    1.18      3.94   
   194. D(H  45,O  14,C   4,C   5)   -179.70 -0.000053   -0.73   -180.43   
   195. D(H  45,O  14,C   4,C   2)     -0.36 -0.000006   -0.72     -1.08   
   196. D(C  33,C  30,C  10,H  29)     45.39 -0.000278    2.97     48.36   
   197. D(C  33,C  30,C  10,H  27)    159.48 -0.000491    2.94    162.42   
   198. D(C  33,C  30,C  10,C   8)    -78.18 -0.000683    2.85    -75.33   
   199. D(H  32,C  30,C  10,H  29)    168.58  0.000210    2.77    171.35   
   200. D(H  32,C  30,C  10,H  27)    -77.33 -0.000002    2.74    -74.59   
   201. D(H  32,C  30,C  10,C   8)     45.01 -0.000195    2.65     47.66   
   202. D(H  31,C  30,C  10,H  29)    -77.66  0.000081    2.89    -74.77   
   203. D(H  31,C  30,C  10,H  27)     36.42 -0.000131    2.87     39.29   
   204. D(H  31,C  30,C  10,C   8)    158.76 -0.000323    2.77    161.54   
   205. D(C  35,C  33,C  30,H  32)    119.57 -0.000251    4.05    123.62   
   206. D(C  35,C  33,C  30,H  31)      3.17 -0.000209    3.95      7.12   
   207. D(C  35,C  33,C  30,C  10)   -118.32  0.000166    3.97   -114.35   
   208. D(H  34,C  33,C  30,H  32)    -59.04 -0.000227    4.33    -54.71   
   209. D(H  34,C  33,C  30,H  31)   -175.43 -0.000185    4.23   -171.21   
   210. D(H  34,C  33,C  30,C  10)     63.08  0.000190    4.25     67.33   
   211. D(C  40,C  35,C  33,H  34)      0.01  0.000108    0.19      0.20   
   212. D(C  40,C  35,C  33,C  30)   -178.57  0.000131    0.47   -178.10   
   213. D(C  36,C  35,C  33,H  34)    179.56  0.000199   -0.01    179.55   
   214. D(C  36,C  35,C  33,C  30)      0.97  0.000222    0.27      1.24   
   215. D(H  39,C  36,C  35,C  40)    -55.36 -0.000186    0.51    -54.84   
   216. D(H  39,C  36,C  35,C  33)    125.08 -0.000267    0.71    125.78   
   217. D(H  38,C  36,C  35,C  40)   -176.42  0.000155    0.67   -175.75   
   218. D(H  38,C  36,C  35,C  33)      4.01  0.000073    0.86      4.88   
   219. D(H  37,C  36,C  35,C  40)     62.27 -0.000033    0.60     62.87   
   220. D(H  37,C  36,C  35,C  33)   -117.30 -0.000115    0.79   -116.51   
   221. D(H  43,C  40,C  35,C  36)     58.19 -0.000155   -0.27     57.92   
   222. D(H  43,C  40,C  35,C  33)   -122.22 -0.000074   -0.46   -122.68   
   223. D(H  42,C  40,C  35,C  36)    -59.62  0.000070   -0.16    -59.77   
   224. D(H  42,C  40,C  35,C  33)    119.97  0.000151   -0.34    119.63   
   225. D(H  41,C  40,C  35,C  36)    179.25 -0.000178   -0.17    179.08   
   226. D(H  41,C  40,C  35,C  33)     -1.16 -0.000096   -0.36     -1.52   
    ----------------------------------------------------------------------------

         *************************************************************
         *                GEOMETRY OPTIMIZATION CYCLE  31            *
         *************************************************************
---------------------------------
CARTESIAN COORDINATES (ANGSTROEM)
---------------------------------
  C      3.908848    0.280296    1.062608
  C      2.534419    0.082778    0.457378
  C      1.662865    1.142805    0.113119
  C      2.008494    2.604496    0.310994
  C      0.402425    0.845399   -0.447530
  C     -0.016641   -0.473719   -0.682203
  C     -1.390412   -0.777505   -1.256540
  C     -2.448038   -0.879528   -0.174250
  C     -3.639559   -0.260596   -0.089261
  C     -4.532447   -0.528468    1.104733
  C     -4.168649    0.688939   -1.148995
  C      0.857331   -1.506707   -0.340891
  C      2.105915   -1.238542    0.220252
  O      2.888503   -2.334044    0.511931
  O     -0.478993    1.844742   -0.807266
  H      4.168666    1.329004    1.202189
  H      4.691441   -0.162100    0.428474
  H      3.985793   -0.195503    2.051650
  H      3.003215    2.756592    0.728249
  H      1.299616    3.095659    0.993652
  H      1.978609    3.155291   -0.640377
  H     -1.335547   -1.739370   -1.787761
  H     -1.653525   -0.017153   -1.996836
  H     -2.170989   -1.548483    0.643118
  H     -4.109338   -1.305678    1.750471
  H     -5.531977   -0.854908    0.784477
  H     -4.684028    0.368098    1.719696
  H     -3.693103    0.457146   -2.108741
  H      0.572783   -2.542254   -0.510638
  H     -5.243799    0.508918   -1.289147
  C     -3.948587    2.212735   -0.894129
  H     -4.070395    2.717980   -1.858873
  H     -2.899175    2.353637   -0.602588
  C     -4.844743    2.844543    0.135763
  H     -4.683816    2.507778    1.161048
  C     -5.787564    3.784881   -0.045306
  C     -6.162456    4.395810   -1.376559
  H     -5.941672    5.471981   -1.389316
  H     -5.645722    3.939556   -2.225423
  H     -7.242411    4.298704   -1.554246
  C     -6.565039    4.331430    1.133479
  H     -6.277067    3.853689    2.075863
  H     -6.414092    5.415542    1.240002
  H     -7.646061    4.189447    0.994365
  H      3.710288   -2.052676    0.944059
  H     -0.099679    2.713144   -0.598964

----------------------------
CARTESIAN COORDINATES (A.U.)
----------------------------
  NO LB      ZA    FRAG     MASS         X           Y           Z
   0 C     6.0000    0    12.011    7.386652    0.529683    2.008038
   1 C     6.0000    0    12.011    4.789357    0.156427    0.864319
   2 C     6.0000    0    12.011    3.142360    2.159589    0.213764
   3 C     6.0000    0    12.011    3.795503    4.921785    0.587694
   4 C     6.0000    0    12.011    0.760473    1.597573   -0.845709
   5 C     6.0000    0    12.011   -0.031447   -0.895199   -1.289176
   6 C     6.0000    0    12.011   -2.627499   -1.469272   -2.374517
   7 C     6.0000    0    12.011   -4.626122   -1.662067   -0.329285
   8 C     6.0000    0    12.011   -6.877770   -0.492455   -0.168679
   9 C     6.0000    0    12.011   -8.565083   -0.998659    2.087644
  10 C     6.0000    0    12.011   -7.877605    1.301905   -2.171286
  11 C     6.0000    0    12.011    1.620120   -2.847264   -0.644191
  12 C     6.0000    0    12.011    3.979603   -2.340505    0.416216
  13 O     8.0000    0    15.999    5.458479   -4.410704    0.967410
  14 O     8.0000    0    15.999   -0.905165    3.486057   -1.525511
  15 H     1.0000    0     1.008    7.877637    2.511454    2.271808
  16 H     1.0000    0     1.008    8.865539   -0.306325    0.809699
  17 H     1.0000    0     1.008    7.532058   -0.369447    3.877056
  18 H     1.0000    0     1.008    5.675255    5.209203    1.376192
  19 H     1.0000    0     1.008    2.455919    5.849948    1.877730
  20 H     1.0000    0     1.008    3.739030    5.962636   -1.210137
  21 H     1.0000    0     1.008   -2.523817   -3.286932   -3.378378
  22 H     1.0000    0     1.008   -3.124710   -0.032414   -3.773473
  23 H     1.0000    0     1.008   -4.102575   -2.926210    1.215317
  24 H     1.0000    0     1.008   -7.765523   -2.467375    3.307910
  25 H     1.0000    0     1.008  -10.453922   -1.615543    1.482447
  26 H     1.0000    0     1.008   -8.851529    0.695604    3.249755
  27 H     1.0000    0     1.008   -6.978953    0.863881   -3.984942
  28 H     1.0000    0     1.008    1.082403   -4.804164   -0.964966
  29 H     1.0000    0     1.008   -9.909345    0.961716   -2.436135
  30 C     6.0000    0    12.011   -7.461748    4.181463   -1.689659
  31 H     1.0000    0     1.008   -7.691932    5.136238   -3.512761
  32 H     1.0000    0     1.008   -5.478647    4.447730   -1.138727
  33 C     6.0000    0    12.011   -9.155238    5.375408    0.256555
  34 H     1.0000    0     1.008   -8.851129    4.739014    2.194064
  35 C     6.0000    0    12.011  -10.936911    7.152389   -0.085617
  36 C     6.0000    0    12.011  -11.645353    8.306877   -2.601319
  37 H     1.0000    0     1.008  -11.228132   10.340545   -2.625428
  38 H     1.0000    0     1.008  -10.668869    7.444682   -4.205439
  39 H     1.0000    0     1.008  -13.686173    8.123374   -2.937099
  40 C     6.0000    0    12.011  -12.406125    8.185216    2.141965
  41 H     1.0000    0     1.008  -11.861938    7.282416    3.922812
  42 H     1.0000    0     1.008  -12.120877   10.233891    2.343263
  43 H     1.0000    0     1.008  -14.448962    7.916907    1.879077
  44 H     1.0000    0     1.008    7.011428   -3.878996    1.784013
  45 H     1.0000    0     1.008   -0.188366    5.127099   -1.131878

--------------------------------
INTERNAL COORDINATES (ANGSTROEM)
--------------------------------
 C      0   0   0     0.000000000000     0.00000000     0.00000000
 C      1   0   0     1.514718879496     0.00000000     0.00000000
 C      2   1   0     1.414841909846   123.95065646     0.00000000
 C      3   2   1     1.514976549095   123.40480456     0.05871535
 C      3   2   1     1.411200956241   119.27292567   179.92593919
 C      5   3   2     1.403837743125   122.07740934   359.71688511
 C      6   5   3     1.519669990355   121.39075239   178.54639943
 C      7   6   5     1.516684708766   111.97087727   273.09876192
 C      8   7   6     1.345370513224   129.17695129   128.59218881
 C      9   8   7     1.514802528785   119.37190185   179.98669084
 C      9   8   7     1.518087016149   123.52632782     1.21332555
 C      6   5   3     1.395487612443   117.88652713     0.06748059
 C     12   6   5     1.394904105155   121.10934072     0.23193564
 O     13  12   6     1.377550329609   116.15510073   180.28616363
 O      5   3   2     1.380214600801   121.42232826   180.40492017
 H      1   2   3     1.089392714881   113.14961849   359.55131011
 H      1   2   3     1.100132778259   111.26757851   239.12755184
 H      1   2   3     1.100231028034   111.48467786   119.60046806
 H      4   3   2     1.089360525896   113.14487584     1.05150201
 H      4   3   2     1.099895503569   111.40005943   240.75841824
 H      4   3   2     1.099715554984   111.34866642   121.13844152
 H      7   6   5     1.100176591928   108.19040110   153.33844954
 H      7   6   5     1.093344807799   109.53745342    36.98270107
 H      8   7   6     1.091947519274   113.48035785   309.31052811
 H     10   9   8     1.095470306676   111.24900801   354.89136840
 H     10   9   8     1.099176032004   111.03071430   234.33020703
 H     10   9   8     1.097718067376   112.24313219   115.54041329
 H     11   9   8     1.095893788961   109.13620375    24.26332779
 H     12   6   5     1.087262212154   120.19442019   180.27523168
 H     11   9   8     1.099089612271   109.11713510   139.85108163
 C     11   9   8     1.560557338396   116.58932614   263.26531943
 H     31  11   9     1.095828833721   106.90257982   161.53502510
 H     31  11   9     1.098232701273   107.66062316    47.66219528
 C     31  11   9     1.504312339254   115.97059709   284.67003213
 H     34  31  11     1.091108998556   115.20328515    67.32460792
 C     34  31  11     1.343849869984   128.28626203   245.64679428
 C     36  34  31     1.511955840388   125.12289812     1.23904861
 H     37  36  34     1.098659044217   110.86644569   243.49649341
 H     37  36  34     1.093503871087   113.43694967     4.87468010
 H     37  36  34     1.098774592626   110.51064556   125.78255971
 C     36  34  31     1.514172156989   120.52511829   181.90134628
 H     41  36  34     1.095103172811   112.17546643   358.48010007
 H     41  36  34     1.099741380466   111.14662115   119.63082292
 H     41  36  34     1.099145874935   111.09039656   237.32403736
 H     14  13  12     0.970171923145   110.17466590   183.32927132
 H     15   5   3     0.970252981213   110.02483194   358.92222783

---------------------------
INTERNAL COORDINATES (A.U.)
---------------------------
 C      0   0   0     0.000000000000     0.00000000     0.00000000
 C      1   0   0     2.862403852128     0.00000000     0.00000000
 C      2   1   0     2.673663732403   123.95065646     0.00000000
 C      3   2   1     2.862890777103   123.40480456     0.05871535
 C      3   2   1     2.666783327223   119.27292567   179.92593919
 C      5   3   2     2.652868870967   122.07740934   359.71688511
 C      6   5   3     2.871760095709   121.39075239   178.54639943
 C      7   6   5     2.866118731073   111.97087727   273.09876192
 C      8   7   6     2.542381818646   129.17695129   128.59218881
 C      9   8   7     2.862561926375   119.37190185   179.98669084
 C      9   8   7     2.868768707983   123.52632782     1.21332555
 C      6   5   3     2.637089410796   117.88652713     0.06748059
 C     12   6   5     2.635986741825   121.10934072     0.23193564
 O     13  12   6     2.603192858654   116.15510073   180.28616363
 O      5   3   2     2.608227601553   121.42232826   180.40492017
 H      1   2   3     2.058653883414   113.14961849   359.55131011
 H      1   2   3     2.078949661859   111.26757851   239.12755184
 H      1   2   3     2.079135327027   111.48467786   119.60046806
 H      4   3   2     2.058593055049   113.14487584     1.05150201
 H      4   3   2     2.078501277677   111.40005943   240.75841824
 H      4   3   2     2.078161224133   111.34866642   121.13844152
 H      7   6   5     2.079032457696   108.19040110   153.33844954
 H      7   6   5     2.066122256685   109.53745342    36.98270107
 H      8   7   6     2.063481764042   113.48035785   309.31052811
 H     10   9   8     2.070138867460   111.24900801   354.89136840
 H     10   9   8     2.077141673458   111.03071430   234.33020703
 H     10   9   8     2.074386519598   112.24313219   115.54041329
 H     11   9   8     2.070939133001   109.13620375    24.26332779
 H     12   6   5     2.054627816732   120.19442019   180.27523168
 H     11   9   8     2.076978363829   109.11713510   139.85108163
 C     11   9   8     2.949025985849   116.58932614   263.26531943
 H     31  11   9     2.070816385387   106.90257982   161.53502510
 H     31  11   9     2.075359036723   107.66062316    47.66219528
 C     31  11   9     2.842738341068   115.97059709   284.67003213
 H     34  31  11     2.061897189529   115.20328515    67.32460792
 C     34  31  11     2.539508219375   128.28626203   245.64679428
 C     36  34  31     2.857182464916   125.12289812     1.23904861
 H     37  36  34     2.076164708127   110.86644569   243.49649341
 H     37  36  34     2.066422842737   113.43694967     4.87468010
 H     37  36  34     2.076383062974   110.51064556   125.78255971
 C     36  34  31     2.861370696319   120.52511829   181.90134628
 H     41  36  34     2.069445085002   112.17546643   358.48010007
 H     41  36  34     2.078210027221   111.14662115   119.63082292
 H     41  36  34     2.077084684857   111.09039656   237.32403736
 H     14  13  12     1.833359237564   110.17466590   183.32927132
 H     15   5   3     1.833512415113   110.02483194   358.92222783


           ************************************************************
           *        Program running with 4 parallel MPI-processes     *
           *              working on a common directory               *
           ************************************************************
------------------------------------------------------------------------------
                   ___                                                        
                  /   \      - P O W E R E D   B Y -                         
                 /     \                                                     
                 |  |  |   _    _      __       _____    __    __             
                 |  |  |  | |  | |    /  \     |  _  \  |  |  /  |          
                  \  \/   | |  | |   /    \    | | | |  |  | /  /          
                 / \  \   | |__| |  /  /\  \   | |_| |  |  |/  /          
                |  |  |   |  __  | /  /__\  \  |    /   |      \           
                |  |  |   | |  | | |   __   |  |    \   |  |\   \          
                \     /   | |  | | |  |  |  |  | |\  \  |  | \   \       
                 \___/    |_|  |_| |__|  |__|  |_| \__\ |__|  \__/        
                                                                              
                      - O R C A' S   B I G   F R I E N D -                    
                                      &                                       
                       - I N T E G R A L  F E E D E R -                       
                                                                              
 v1 FN, 2020, v2 2021                                                         
------------------------------------------------------------------------------


Reading SHARK input file PQ2_2e_2H_B3LYP_631Gd_opt.SHARKINP.tmp ... ok
----------------------
SHARK INTEGRAL PACKAGE
----------------------

Number of atoms                             ...     46
Number of basis functions                   ...    332
Number of shells                            ...    172
Maximum angular momentum                    ...      2
Integral batch strategy                     ... SHARK/LIBINT Hybrid
RI-J (if used) integral strategy            ... SPLIT-RIJ (Revised 2003 algorithm where possible)
Printlevel                                  ...      1
Contraction scheme used                     ... SEGMENTED contraction
Coulomb Range Separation                    ... NOT USED
Exchange Range Separation                   ... NOT USED
Finite Nucleus Model                        ... NOT USED
Auxiliary Coulomb fitting basis             ... AVAILABLE
   # of basis functions in Aux-J            ...   1266
   # of shells in Aux-J                     ...    430
   Maximum angular momentum in Aux-J        ...      4
Auxiliary J/K fitting basis                 ... NOT available
Auxiliary Correlation fitting basis         ... NOT available
Auxiliary 'external' fitting basis          ... NOT available
Integral threshold                          ...     2.500000e-11
Primitive cut-off                           ...     2.500000e-12
Primitive pair pre-selection threshold      ...     2.500000e-12

Calculating pre-screening integrals         ... done (  0.1 sec) Dimension = 172
Organizing shell pair data                  ... done (  0.1 sec)
Shell pair information
Total number of shell pairs                 ...     14878
Shell pairs after pre-screening             ...      9982
Total number of primitive shell pairs       ...     82308
Primitive shell pairs kept                  ...     30931
          la=0 lb=0:   4038 shell pairs
          la=1 lb=0:   3265 shell pairs
          la=1 lb=1:    669 shell pairs
          la=2 lb=0:   1329 shell pairs
          la=2 lb=1:    562 shell pairs
          la=2 lb=2:    119 shell pairs

Calculating one electron integrals          ... done (  0.0 sec)
Calculating RI/J V-Matrix + Cholesky decomp.... done (  1.7 sec)
Calculating Nuclear repulsion               ... done (  0.0 sec) ENN=   1508.775138087754 Eh

SHARK setup successfully completed in   2.1 seconds

Maximum memory used throughout the entire GTOINT-calculation: 24.6 MB
[1717826466.100550] [eu-a2p-415:90620:0]          mpool.c:38   UCX  WARN  object 0x3faea00 was not returned to mpool ucp_requests
[1717826466.100575] [eu-a2p-415:90620:0]          mpool.c:38   UCX  WARN  object 0x3faebc0 was not returned to mpool ucp_requests
[1717826466.100580] [eu-a2p-415:90620:0]          mpool.c:38   UCX  WARN  object 0x3faed80 was not returned to mpool ucp_requests
[1717826466.100583] [eu-a2p-415:90620:0]          mpool.c:38   UCX  WARN  object 0x3faef40 was not returned to mpool ucp_requests
[1717826466.100586] [eu-a2p-415:90620:0]          mpool.c:38   UCX  WARN  object 0x3faf100 was not returned to mpool ucp_requests
[1717826466.100589] [eu-a2p-415:90620:0]          mpool.c:38   UCX  WARN  object 0x3faf2c0 was not returned to mpool ucp_requests
[1717826466.100601] [eu-a2p-415:90620:0]          mpool.c:38   UCX  WARN  object 0x3faf480 was not returned to mpool ucp_requests
[1717826466.100603] [eu-a2p-415:90620:0]          mpool.c:38   UCX  WARN  object 0x3faf640 was not returned to mpool ucp_requests
[1717826466.100606] [eu-a2p-415:90620:0]          mpool.c:38   UCX  WARN  object 0x3faf800 was not returned to mpool ucp_requests
[1717826466.100609] [eu-a2p-415:90620:0]          mpool.c:38   UCX  WARN  object 0x3fafb80 was not returned to mpool ucp_requests
[1717826466.100612] [eu-a2p-415:90620:0]          mpool.c:38   UCX  WARN  object 0x3fafd40 was not returned to mpool ucp_requests
[1717826466.128363] [eu-a2p-415:90621:0]          mpool.c:38   UCX  WARN  object 0x44e7280 was not returned to mpool ucp_requests
[1717826466.128389] [eu-a2p-415:90621:0]          mpool.c:38   UCX  WARN  object 0x44e7440 was not returned to mpool ucp_requests
[1717826466.128395] [eu-a2p-415:90621:0]          mpool.c:38   UCX  WARN  object 0x44e7600 was not returned to mpool ucp_requests
[1717826466.128398] [eu-a2p-415:90621:0]          mpool.c:38   UCX  WARN  object 0x44e77c0 was not returned to mpool ucp_requests
[1717826466.128402] [eu-a2p-415:90621:0]          mpool.c:38   UCX  WARN  object 0x44e7980 was not returned to mpool ucp_requests
[1717826466.128405] [eu-a2p-415:90621:0]          mpool.c:38   UCX  WARN  object 0x44e7b40 was not returned to mpool ucp_requests
[1717826466.128409] [eu-a2p-415:90621:0]          mpool.c:38   UCX  WARN  object 0x44e7d00 was not returned to mpool ucp_requests
[1717826466.128413] [eu-a2p-415:90621:0]          mpool.c:38   UCX  WARN  object 0x44e7ec0 was not returned to mpool ucp_requests
[1717826466.128416] [eu-a2p-415:90621:0]          mpool.c:38   UCX  WARN  object 0x44e8080 was not returned to mpool ucp_requests
[1717826466.128420] [eu-a2p-415:90621:0]          mpool.c:38   UCX  WARN  object 0x44e8240 was not returned to mpool ucp_requests
[1717826466.128423] [eu-a2p-415:90621:0]          mpool.c:38   UCX  WARN  object 0x44e8400 was not returned to mpool ucp_requests
[1717826466.128427] [eu-a2p-415:90621:0]          mpool.c:38   UCX  WARN  object 0x44e85c0 was not returned to mpool ucp_requests
[1717826466.128430] [eu-a2p-415:90621:0]          mpool.c:38   UCX  WARN  object 0x44e8780 was not returned to mpool ucp_requests
[1717826466.128434] [eu-a2p-415:90621:0]          mpool.c:38   UCX  WARN  object 0x44e8940 was not returned to mpool ucp_requests
[1717826466.128437] [eu-a2p-415:90621:0]          mpool.c:38   UCX  WARN  object 0x44e8b00 was not returned to mpool ucp_requests
[1717826466.128441] [eu-a2p-415:90621:0]          mpool.c:38   UCX  WARN  object 0x44e8cc0 was not returned to mpool ucp_requests
[1717826466.128444] [eu-a2p-415:90621:0]          mpool.c:38   UCX  WARN  object 0x44e8e80 was not returned to mpool ucp_requests
[1717826466.128448] [eu-a2p-415:90621:0]          mpool.c:38   UCX  WARN  object 0x44e9040 was not returned to mpool ucp_requests
[1717826466.128452] [eu-a2p-415:90621:0]          mpool.c:38   UCX  WARN  object 0x44e9200 was not returned to mpool ucp_requests
[1717826466.128455] [eu-a2p-415:90621:0]          mpool.c:38   UCX  WARN  object 0x44e93c0 was not returned to mpool ucp_requests
[1717826466.128459] [eu-a2p-415:90621:0]          mpool.c:38   UCX  WARN  object 0x44e9580 was not returned to mpool ucp_requests
[1717826466.131044] [eu-a2p-415:90622:0]          mpool.c:38   UCX  WARN  object 0x2b54dc0 was not returned to mpool ucp_requests
[1717826466.131067] [eu-a2p-415:90622:0]          mpool.c:38   UCX  WARN  object 0x2b54f80 was not returned to mpool ucp_requests
[1717826466.131071] [eu-a2p-415:90622:0]          mpool.c:38   UCX  WARN  object 0x2b55140 was not returned to mpool ucp_requests


           ************************************************************
           *        Program running with 4 parallel MPI-processes     *
           *              working on a common directory               *
           ************************************************************

Diagonalization of the overlap matrix:
Smallest eigenvalue                        ... 3.517e-04
Time for diagonalization                   ...    0.030 sec
Threshold for overlap eigenvalues          ... 1.000e-08
Number of eigenvalues below threshold      ... 0
Time for construction of square roots      ...    0.150 sec
Total time needed                          ...    0.231 sec

-------------------
DFT GRID GENERATION
-------------------

General Integration Accuracy     IntAcc      ... 4.959
Radial Grid Type                 RadialGrid  ... OptM3 with GC (2021)
Angular Grid (max. ang.)         AngularGrid ... 6 (Lebedev-590)
Angular grid pruning method      GridPruning ... 4 (adaptive)
Weight generation scheme         WeightScheme... Becke
Basis function cutoff            BFCut       ... 1.0000e-11
Integration weight cutoff        WCut        ... 1.0000e-14
Angular grids for H and He will be reduced by one unit
Partially contracted basis set               ... off
Rotationally invariant grid construction     ... off

Total number of grid points                  ...   505325
Total number of batches                      ...     7919
Average number of points per batch           ...       63
Average number of grid points per atom       ...    10985
Time for grid setup =   25.089 sec

--------------------
COSX GRID GENERATION
--------------------

GRIDX 1
-------
General Integration Accuracy     IntAcc      ... 4.020
Radial Grid Type                 RadialGrid  ... OptM3 with GC (2021)
Angular Grid (max. ang.)         AngularGrid ... 2 (Lebedev-110)
Angular grid pruning method      GridPruning ... 4 (adaptive)
Weight generation scheme         WeightScheme... Becke
Basis function cutoff            BFCut       ... 1.0000e-11
Integration weight cutoff        WCut        ... 1.0000e-14
Angular grids for H and He will be reduced by one unit
Partially contracted basis set               ... on
Rotationally invariant grid construction     ... off

Total number of grid points                  ...    54216
Total number of batches                      ...      874
Average number of points per batch           ...       62
Average number of grid points per atom       ...     1179
UseSFitting                                  ... on

GRIDX 2
-------
General Integration Accuracy     IntAcc      ... 4.338
Radial Grid Type                 RadialGrid  ... OptM3 with GC (2021)
Angular Grid (max. ang.)         AngularGrid ... 3 (Lebedev-194)
Angular grid pruning method      GridPruning ... 4 (adaptive)
Weight generation scheme         WeightScheme... Becke
Basis function cutoff            BFCut       ... 1.0000e-11
Integration weight cutoff        WCut        ... 1.0000e-14
Angular grids for H and He will be reduced by one unit
Partially contracted basis set               ... on
Rotationally invariant grid construction     ... off

Total number of grid points                  ...   117925
Total number of batches                      ...     1864
Average number of points per batch           ...       63
Average number of grid points per atom       ...     2564
UseSFitting                                  ... on

GRIDX 3
-------
General Integration Accuracy     IntAcc      ... 4.871
Radial Grid Type                 RadialGrid  ... OptM3 with GC (2021)
Angular Grid (max. ang.)         AngularGrid ... 4 (Lebedev-302)
Angular grid pruning method      GridPruning ... 4 (adaptive)
Weight generation scheme         WeightScheme... Becke
Basis function cutoff            BFCut       ... 1.0000e-11
Integration weight cutoff        WCut        ... 1.0000e-14
Angular grids for H and He will be reduced by one unit
Partially contracted basis set               ... on
Rotationally invariant grid construction     ... off

Total number of grid points                  ...   227185
Total number of batches                      ...     3575
Average number of points per batch           ...       63
Average number of grid points per atom       ...     4939
UseSFitting                                  ... on

Time for X-Grid setup             =   17.363 sec


--------------------
CPCM SOLVATION MODEL
--------------------
CPCM parameters:
  Epsilon                                         ...      80.4000
  Refrac                                          ...       1.3300
  Rsolv                                           ...       1.3000
  Surface type                                    ... GAUSSIAN VDW
  Epsilon function type                           ...         CPCM
Radii:
 Radius for C  used is    3.8550 Bohr (=   2.0400 Ang.)
 Radius for O  used is    3.4469 Bohr (=   1.8240 Ang.)
 Radius for H  used is    2.4944 Bohr (=   1.3200 Ang.)
Calculating surface                               ...        done! (  0.0s)
GEPOL surface points                              ...         2433
GEPOL Volume                                      ...    2492.3358
GEPOL Surface-area                                ...    1300.1096
Calculating surface distance matrix               ...        done! (  0.1s)
Performing Cholesky decomposition & store         ...        done! (  0.4s)
Overall time for CPCM initialization              ...                 0.4s
--------------
SCF ITERATIONS
--------------
ITER       Energy         Delta-E        Max-DP      RMS-DP      [F,P]     Damp
               ***  Starting incremental Fock matrix formation  ***
  0   -851.4249379546   0.000000000000 0.00656990  0.00011355  0.0357900 0.7000
                      *** Initiating the SOSCF procedure ***
                      *** Re-Reading the Fockian *** 
                      *** Removing any level shift *** 
ITER      Energy       Delta-E        Grad      Rot      Max-DP    RMS-DP
  1   -851.42827466  -0.0033367097  0.002383  0.002383  0.020883  0.000374
               *** Restarting incremental Fock matrix formation ***
  2   -851.43756699  -0.0092923267  0.001457  0.004339  0.006300  0.000122
  3   -851.43788763  -0.0003206389  0.000251  0.000930  0.001234  0.000026
  4   -851.43789155  -0.0000039197  0.000328  0.000761  0.000919  0.000012
  5   -851.43789466  -0.0000031094  0.000128  0.000274  0.000255  0.000006
  6   -851.43789503  -0.0000003669  0.000038  0.000094  0.000162  0.000003
  7   -851.43789519  -0.0000001618  0.000017  0.000048  0.000069  0.000002
  8   -851.43789522  -0.0000000322  0.000013  0.000025  0.000035  0.000001
  9   -851.43789523  -0.0000000108  0.000006  0.000013  0.000021  0.000000
                  ***Gradient check signals convergence***
              ***Rediagonalizing the Fockian in SOSCF/NRSCF***

               *****************************************************
               *                     SUCCESS                       *
               *           SCF CONVERGED AFTER  10 CYCLES          *
               *****************************************************

Old exchange energy                            =    -23.825189104 Eh
New exchange energy                            =    -23.825187671 Eh
Exchange energy change after final integration =      0.000001433 Eh
Total energy after final integration           =   -851.437893800 Eh
Final COS-X integration done in                =    40.453 sec
Total Energy       :         -851.43789380 Eh          -23168.80297 eV
  Last Energy change         ...   -2.7336e-09  Tolerance :   1.0000e-08
  Last MAX-Density change    ...    3.5527e-15  Tolerance :   1.0000e-07
             **** THE GBW FILE WAS UPDATED (PQ2_2e_2H_B3LYP_631Gd_opt.gbw) ****
             **** DENSITY PQ2_2e_2H_B3LYP_631Gd_opt.scfp WAS UPDATED ****
             **** ENERGY FILE WAS UPDATED (PQ2_2e_2H_B3LYP_631Gd_opt.en.tmp) ****
             **** THE GBW FILE WAS UPDATED (PQ2_2e_2H_B3LYP_631Gd_opt.gbw) ****
             **** DENSITY PQ2_2e_2H_B3LYP_631Gd_opt.scfp WAS UPDATED ****
Total SCF time: 0 days 0 hours 5 min 46 sec 

Maximum memory used throughout the entire SCF-calculation: 171.1 MB

-------------------------   --------------------
FINAL SINGLE POINT ENERGY      -851.437893800092
-------------------------   --------------------


           ************************************************************
           *        Program running with 4 parallel MPI-processes     *
           *              working on a common directory               *
           ************************************************************
------------------------------------------------------------------------------
                         ORCA SCF GRADIENT CALCULATION
------------------------------------------------------------------------------

 ... reading COSX grid (gridx3)
Gradient of the Kohn-Sham DFT energy:
Kohn-Sham wavefunction type      ... RKS
Hartree-Fock exchange scaling    ...    0.200
Number of operators              ...    1
Number of atoms                  ...   46
Basis set dimensions             ...  332
Integral neglect threshold       ... 2.5e-11
Integral primitive cutoff        ... 2.5e-12
SHARK Integral package           ... ON

Nuc. rep. gradient       (SHARK) ... done (  0.0 sec)
HCore & Overlap gradient (SHARK) ... done (  2.0 sec)
RI-J gradient            (SHARK) ... done (  3.8 sec)
COSX-gradient                    ... done ( 42.4 sec)
Exchange-correlation gradient    ... done

------------------
CARTESIAN GRADIENT
------------------

   1   C   :   -0.000557851    0.000549817   -0.000220387
   2   C   :    0.001306098   -0.000419760    0.000333032
   3   C   :    0.000037394    0.001770591    0.000164268
   4   C   :    0.000231711   -0.000644603    0.000088790
   5   C   :   -0.000588554    0.000167129   -0.000197101
   6   C   :   -0.000337367   -0.000511589    0.000035630
   7   C   :    0.001130173   -0.000828859    0.000472295
   8   C   :   -0.000515175   -0.000508991   -0.001008259
   9   C   :   -0.000992796   -0.000612651   -0.000890320
  10   C   :    0.000461234    0.000637430    0.000305460
  11   C   :    0.000093157    0.000661038    0.001422204
  12   C   :   -0.000751110   -0.000388452   -0.000459575
  13   C   :    0.000224538   -0.000148419    0.000356529
  14   O   :    0.000240744    0.000078119   -0.000175739
  15   O   :   -0.000955084    0.000499083   -0.000262674
  16   H   :   -0.000046165   -0.000344096    0.000311222
  17   H   :    0.000297576   -0.000217522   -0.000327932
  18   H   :    0.000235499    0.000190425    0.000373229
  19   H   :   -0.000221741    0.000193702   -0.000199893
  20   H   :    0.000007096    0.000077184    0.000134086
  21   H   :    0.000133458    0.000093914   -0.000032841
  22   H   :   -0.000572123   -0.000021566   -0.000225953
  23   H   :    0.000480349    0.000438576   -0.000063191
  24   H   :    0.000218791    0.000527392    0.000273954
  25   H   :    0.000210109    0.000032667   -0.000165751
  26   H   :   -0.000019226    0.000082593    0.000076939
  27   H   :    0.000014201   -0.000541221    0.000521254
  28   H   :    0.000298702   -0.000023319   -0.000129512
  29   H   :    0.000075870   -0.000028510    0.000041390
  30   H   :    0.000060984   -0.000256019   -0.000193610
  31   C   :   -0.000016503    0.000216296    0.001660977
  32   H   :   -0.000077226   -0.000154455   -0.000187515
  33   H   :    0.000360558    0.000216230   -0.000011732
  34   C   :   -0.001039599    0.000544199   -0.001957009
  35   H   :   -0.000222538    0.000019892   -0.000075955
  36   C   :    0.001340002   -0.001270064   -0.000332979
  37   C   :   -0.000158940    0.001130874    0.000666333
  38   H   :    0.000136271   -0.000684663   -0.000498855
  39   H   :   -0.000184461   -0.000131956   -0.000454230
  40   H   :    0.000316841   -0.000127836   -0.000348238
  41   C   :    0.000537533   -0.000240568    0.000803189
  42   H   :   -0.000415153    0.000194090    0.000129099
  43   H   :   -0.000483019   -0.000146956    0.000173671
  44   H   :    0.000373767    0.000428798    0.000130571
  45   H   :   -0.000432030   -0.000327051   -0.000031246
  46   H   :   -0.000235763   -0.000221386    0.000050230

Difference to translation invariance:
           :    0.0000002313   -0.0000504734    0.0000738533

Difference to rotation invariance:
           :   -0.0000280712    0.0003204920   -0.0001178975

Norm of the cartesian gradient     ...    0.0062132571
RMS gradient                       ...    0.0005289076
MAX gradient                       ...    0.0019570089

-------
TIMINGS
-------

Total SCF gradient time            ...       71.312 sec

One electron gradient       ....       2.050 sec  (  2.9%)
RI-J Coulomb gradient       ....       3.819 sec  (  5.4%)
COSX gradient               ....      42.414 sec  ( 59.5%)
XC gradient                 ....      14.252 sec  ( 20.0%)
CPCM gradient               ....       1.822 sec  (  2.6%)
   A-Matrix (El+Nuc)        ....       0.477 sec  (  0.7%)
   Potential                ....       1.345 sec  (  1.9%)

Maximum memory used throughout the entire SCFGRAD-calculation: 108.2 MB
------------------------------------------------------------------------------
                         ORCA GEOMETRY RELAXATION STEP
------------------------------------------------------------------------------

Reading the OPT-File                    .... done
Getting information on internals        .... done
Copying old internal coords+grads       .... done
Making the new internal coordinates     .... (new redundants).... done
Validating the new internal coordinates .... (new redundants).... done
Calculating the B-matrix                .... done
Calculating the G,G- and P matrices     .... done
Transforming gradient to internals      .... done
Projecting the internal gradient        .... done
Number of atoms                         ....  46
Number of internal coordinates          .... 226
Current Energy                          ....  -851.437893800 Eh
Current gradient norm                   ....     0.006213257 Eh/bohr
Maximum allowed component of the step   ....  0.300
Current trust radius                    ....  0.300
Updating the Hessian (BFGS)             .... done
Forming the augmented Hessian           .... done
Diagonalizing the augmented Hessian     .... done
Last element of RFO vector              ....  0.780416003
Lowest eigenvalues of augmented Hessian:
 -0.000985495  0.000082292  0.000951769  0.002332763  0.003012482
Length of the computed step             ....  0.801188895
Warning: the length of the step is outside the trust region - taking restricted step instead
The input lambda is                     ....    -0.000985
   iter:   1  x=   -0.001507  g= 1058.964131 f(x)=     0.551904
   iter:   2  x=   -0.002135  g=  358.781645 f(x)=     0.225580
   iter:   3  x=   -0.002716  g=  141.620070 f(x)=     0.082220
   iter:   4  x=   -0.003024  g=   73.473049 f(x)=     0.022664
   iter:   5  x=   -0.003081  g=   54.618609 f(x)=     0.003101
   iter:   6  x=   -0.003083  g=   51.880932 f(x)=     0.000079
   iter:   7  x=   -0.003083  g=   51.810422 f(x)=     0.000000
   iter:   8  x=   -0.003083  g=   51.810374 f(x)=     0.000000
The output lambda is                    ....    -0.003083 (8 iterations)
The final length of the internal step   ....  0.300000000
Converting the step to cartesian space:
 Initial RMS(Int)=    0.0199557032
Transforming coordinates:
 Iter   0:  RMS(Cart)=    0.1350579412 RMS(Int)=    0.7225775133
 Iter   1:  RMS(Cart)=    0.0064849364 RMS(Int)=    0.0027876161
 Iter   2:  RMS(Cart)=    0.0005498171 RMS(Int)=    0.0001431899
 Iter   3:  RMS(Cart)=    0.0000625614 RMS(Int)=    0.0000318266
 Iter   4:  RMS(Cart)=    0.0000068818 RMS(Int)=    0.0000021822
 Iter   5:  RMS(Cart)=    0.0000008098 RMS(Int)=    0.0000004539
 Iter   6:  RMS(Cart)=    0.0000000996 RMS(Int)=    0.0000000356
done
Storing new coordinates                 .... done

                                .--------------------.
          ----------------------|Geometry convergence|-------------------------
          Item                value                   Tolerance       Converged
          ---------------------------------------------------------------------
          Energy change      -0.0002135107            0.0000002000      NO
          RMS gradient        0.0004510047            0.0000080000      NO
          MAX gradient        0.0024300300            0.0000300000      NO
          RMS step            0.0199557032            0.0001000000      NO
          MAX step            0.0708439628            0.0002000000      NO
          ........................................................
          Max(Bonds)      0.0295      Max(Angles)    0.75
          Max(Dihed)        4.06      Max(Improp)    0.00
          ---------------------------------------------------------------------

The optimization has not yet converged - more geometry cycles are needed


    ---------------------------------------------------------------------------
                         Redundant Internal Coordinates
                            (Angstroem and degrees)

        Definition                    Value    dE/dq     Step     New-Value
    ----------------------------------------------------------------------------
     1. B(C   1,C   0)                1.5147  0.000013 -0.0009    1.5138   
     2. B(C   2,C   1)                1.4148  0.001412 -0.0036    1.4113   
     3. B(C   3,C   2)                1.5150 -0.000231 -0.0011    1.5139   
     4. B(C   4,C   2)                1.4112  0.001152 -0.0008    1.4104   
     5. B(C   5,C   4)                1.4038  0.000496 -0.0021    1.4017   
     6. B(C   6,C   5)                1.5197 -0.000735  0.0014    1.5211   
     7. B(C   7,C   6)                1.5167 -0.000031  0.0005    1.5171   
     8. B(C   8,C   7)                1.3454  0.000026  0.0002    1.3456   
     9. B(C   9,C   8)                1.5148  0.000142 -0.0003    1.5145   
    10. B(C  10,C   8)                1.5181 -0.000270 -0.0004    1.5177   
    11. B(C  11,C   5)                1.3955 -0.000224  0.0005    1.3960   
    12. B(C  12,C  11)                1.3949  0.000628 -0.0021    1.3928   
    13. B(C  12,C   1)                1.4092  0.000987 -0.0001    1.4090   
    14. B(O  13,C  12)                1.3776  0.000042 -0.0007    1.3768   
    15. B(O  14,C   4)                1.3802  0.000540 -0.0011    1.3792   
    16. B(H  15,C   0)                1.0894 -0.000301  0.0004    1.0898   
    17. B(H  16,C   0)                1.1001  0.000488 -0.0008    1.0993   
    18. B(H  17,C   0)                1.1002  0.000268 -0.0004    1.0999   
    19. B(H  18,C   3)                1.0894 -0.000252  0.0003    1.0897   
    20. B(H  19,C   3)                1.0999  0.000114 -0.0002    1.0997   
    21. B(H  20,C   3)                1.0997  0.000073 -0.0001    1.0997   
    22. B(H  21,C   6)                1.1002  0.000099 -0.0003    1.0999   
    23. B(H  22,C   6)                1.0933  0.000235  0.0002    1.0935   
    24. B(H  23,C   7)                1.0919 -0.000065  0.0002    1.0921   
    25. B(H  24,C   9)                1.0955 -0.000041  0.0001    1.0956   
    26. B(H  25,C   9)                1.0992 -0.000029  0.0002    1.0994   
    27. B(H  26,C   9)                1.0977 -0.000154  0.0012    1.0989   
    28. B(H  27,C  10)                1.0959  0.000250  0.0003    1.0962   
    29. B(H  28,C  11)                1.0873 -0.000001  0.0001    1.0873   
    30. B(H  29,C  10)                1.0991  0.000007 -0.0006    1.0984   
    31. B(C  30,C  10)                1.5606  0.000153 -0.0010    1.5596   
    32. B(H  31,C  30)                1.0958  0.000104  0.0001    1.0960   
    33. B(H  32,C  30)                1.0982  0.000369 -0.0021    1.0961   
    34. B(C  33,C  30)                1.5043 -0.001118  0.0011    1.5054   
    35. B(H  34,C  33)                1.0911 -0.000112  0.0011    1.0922   
    36. B(C  35,C  33)                1.3438 -0.001153  0.0014    1.3453   
    37. B(C  36,C  35)                1.5120  0.000876 -0.0006    1.5114   
    38. B(H  37,C  36)                1.0987 -0.000512  0.0017    1.1003   
    39. B(H  38,C  36)                1.0935  0.000321 -0.0011    1.0924   
    40. B(H  39,C  36)                1.0988 -0.000243 -0.0009    1.0979   
    41. B(C  40,C  35)                1.5142  0.001039 -0.0004    1.5138   
    42. B(H  41,C  40)                1.0951 -0.000084 -0.0008    1.0943   
    43. B(H  42,C  40)                1.0997 -0.000195  0.0006    1.1004   
    44. B(H  43,C  40)                1.0991 -0.000438 -0.0002    1.0990   
    45. B(H  44,O  13)                0.9702 -0.000475  0.0005    0.9706   
    46. B(H  45,H  37)                6.5088 -0.000526  0.0295    6.5383   
    47. B(H  45,O  14)                0.9703 -0.000279  0.0005    0.9708   
    48. A(C   1,C   0,H  15)          113.15  0.000140    0.03    113.18   
    49. A(C   1,C   0,H  16)          111.27 -0.000136   -0.12    111.15   
    50. A(H  15,C   0,H  17)          106.53 -0.000437    0.24    106.76   
    51. A(H  16,C   0,H  17)          107.13 -0.000034   -0.10    107.03   
    52. A(C   1,C   0,H  17)          111.48  0.000384   -0.06    111.42   
    53. A(H  15,C   0,H  16)          106.94  0.000053    0.03    106.97   
    54. A(C   0,C   1,C   2)          123.95 -0.000194    0.13    124.08   
    55. A(C   0,C   1,C  12)          117.74  0.000414   -0.17    117.57   
    56. A(C   2,C   1,C  12)          118.31 -0.000220    0.04    118.35   
    57. A(C   1,C   2,C   3)          123.40 -0.000040    0.07    123.47   
    58. A(C   1,C   2,C   4)          119.27 -0.000315    0.11    119.39   
    59. A(C   3,C   2,C   4)          117.32  0.000355   -0.18    117.14   
    60. A(H  19,C   3,H  20)          107.20 -0.000010   -0.02    107.18   
    61. A(H  18,C   3,H  19)          106.76 -0.000142    0.32    107.09   
    62. A(C   2,C   3,H  19)          111.40  0.000034   -0.21    111.19   
    63. A(C   2,C   3,H  18)          113.14  0.000264    0.06    113.21   
    64. A(H  18,C   3,H  20)          106.63 -0.000243   -0.14    106.49   
    65. A(C   2,C   3,H  20)          111.35  0.000066   -0.01    111.34   
    66. A(C   2,C   4,C   5)          122.08 -0.000047   -0.05    122.02   
    67. A(C   5,C   4,O  14)          116.50 -0.000202    0.22    116.71   
    68. A(C   2,C   4,O  14)          121.42  0.000250   -0.16    121.27   
    69. A(C   4,C   5,C  11)          117.89  0.000470   -0.07    117.81   
    70. A(C   4,C   5,C   6)          121.39 -0.000861    0.33    121.72   
    71. A(C   6,C   5,C  11)          120.71  0.000389   -0.25    120.45   
    72. A(C   5,C   6,C   7)          111.97 -0.000952    0.05    112.02   
    73. A(C   7,C   6,H  21)          108.69  0.000136   -0.07    108.63   
    74. A(C   5,C   6,H  22)          109.54 -0.000351   -0.18    109.36   
    75. A(C   7,C   6,H  22)          111.23  0.000450    0.20    111.43   
    76. A(H  21,C   6,H  22)          107.04 -0.000124    0.06    107.10   
    77. A(C   5,C   6,H  21)          108.19  0.000900   -0.06    108.13   
    78. A(C   8,C   7,H  23)          117.34 -0.000399   -0.02    117.32   
    79. A(C   6,C   7,H  23)          113.48 -0.000326   -0.10    113.38   
    80. A(C   6,C   7,C   8)          129.18  0.000720    0.13    129.31   
    81. A(C   9,C   8,C  10)          117.09  0.002024   -0.75    116.34   
    82. A(C   7,C   8,C  10)          123.53 -0.000912    0.52    124.05   
    83. A(C   7,C   8,C   9)          119.37 -0.001110    0.24    119.61   
    84. A(H  25,C   9,H  26)          106.27 -0.000217   -0.19    106.09   
    85. A(H  24,C   9,H  26)          107.61 -0.000326    0.28    107.90   
    86. A(C   8,C   9,H  26)          112.24  0.000953   -0.37    111.88   
    87. A(H  24,C   9,H  25)          108.20  0.000136   -0.01    108.18   
    88. A(C   8,C   9,H  25)          111.03  0.000101    0.15    111.18   
    89. A(C   8,C   9,H  24)          111.25 -0.000657    0.13    111.38   
    90. A(H  29,C  10,C  30)          108.58 -0.000592    0.00    108.59   
    91. A(H  27,C  10,C  30)          106.76 -0.000659   -0.06    106.70   
    92. A(C   8,C  10,C  30)          116.59  0.002430   -0.74    115.85   
    93. A(H  27,C  10,H  29)          106.15  0.000269    0.40    106.55   
    94. A(C   8,C  10,H  29)          109.12 -0.000486    0.06    109.18   
    95. A(C   8,C  10,H  27)          109.14 -0.001125    0.44    109.57   
    96. A(C  12,C  11,H  28)          118.70 -0.000042    0.25    118.95   
    97. A(C   5,C  11,H  28)          120.19  0.000142   -0.37    119.83   
    98. A(C   5,C  11,C  12)          121.11 -0.000101    0.11    121.22   
    99. A(C  11,C  12,O  13)          116.16 -0.000740    0.18    116.33   
   100. A(C   1,C  12,O  13)          122.50  0.000528   -0.05    122.45   
   101. A(C   1,C  12,C  11)          121.34  0.000212   -0.13    121.21   
   102. A(C  12,O  13,H  44)          110.17  0.000332    0.10    110.27   
   103. A(C   4,O  14,H  45)          110.02 -0.000792    0.21    110.24   
   104. A(H  32,C  30,C  33)          109.49  0.000104   -0.69    108.79   
   105. A(H  31,C  30,C  33)          110.05 -0.000399    0.26    110.31   
   106. A(C  10,C  30,C  33)          115.97  0.000632   -0.09    115.88   
   107. A(H  31,C  30,H  32)          106.31  0.000061    0.45    106.76   
   108. A(C  10,C  30,H  32)          107.66  0.000033   -0.12    107.54   
   109. A(C  10,C  30,H  31)          106.90 -0.000474    0.27    107.17   
   110. A(H  34,C  33,C  35)          116.49 -0.000504   -0.00    116.49   
   111. A(C  30,C  33,C  35)          128.29  0.000710   -0.26    128.02   
   112. A(C  30,C  33,H  34)          115.20 -0.000208    0.24    115.45   
   113. A(C  36,C  35,C  40)          114.35  0.000402   -0.17    114.18   
   114. A(C  33,C  35,C  40)          120.53 -0.000810    0.14    120.67   
   115. A(C  33,C  35,C  36)          125.12  0.000408    0.02    125.14   
   116. A(H  38,C  36,H  39)          107.58 -0.000497    0.28    107.86   
   117. A(H  37,C  36,H  39)          106.39 -0.000339    0.31    106.70   
   118. A(C  35,C  36,H  39)          110.51  0.000131   -0.39    110.12   
   119. A(H  37,C  36,H  38)          107.74 -0.000385    0.26    108.01   
   120. A(C  35,C  36,H  38)          113.44  0.000122    0.12    113.56   
   121. A(C  35,C  36,H  37)          110.87  0.000890   -0.52    110.34   
   122. A(H  42,C  40,H  43)          105.94 -0.000534    0.11    106.04   
   123. A(H  41,C  40,H  43)          108.13 -0.000304    0.51    108.64   
   124. A(C  35,C  40,H  43)          111.09  0.000052   -0.07    111.02   
   125. A(H  41,C  40,H  42)          108.10 -0.000327    0.18    108.28   
   126. A(C  35,C  40,H  42)          111.15  0.000439   -0.67    110.47   
   127. A(C  35,C  40,H  41)          112.18  0.000584   -0.01    112.16   
   128. D(C   2,C   1,C   0,H  17)    119.60 -0.000092   -1.09    118.51   
   129. D(C  12,C   1,C   0,H  17)    -60.67 -0.000080   -1.02    -61.69   
   130. D(C  12,C   1,C   0,H  15)    179.28  0.000111   -1.30    177.98   
   131. D(C   2,C   1,C   0,H  16)   -120.87  0.000031   -1.34   -122.21   
   132. D(C  12,C   1,C   0,H  16)     58.86  0.000042   -1.27     57.59   
   133. D(C   2,C   1,C   0,H  15)     -0.45  0.000099   -1.37     -1.82   
   134. D(C   4,C   2,C   1,C  12)      0.20 -0.000010   -0.01      0.19   
   135. D(C   3,C   2,C   1,C  12)   -179.67  0.000005   -0.21   -179.88   
   136. D(C   3,C   2,C   1,C   0)      0.06  0.000018   -0.14     -0.09   
   137. D(C   4,C   2,C   1,C   0)    179.93  0.000003    0.06    179.99   
   138. D(H  19,C   3,C   2,C   4)     60.89  0.000043    0.67     61.55   
   139. D(H  20,C   3,C   2,C   1)    121.14 -0.000028    1.04    122.18   
   140. D(H  19,C   3,C   2,C   1)   -119.24  0.000027    0.87   -118.37   
   141. D(H  18,C   3,C   2,C   4)   -178.82  0.000069    0.98   -177.84   
   142. D(H  18,C   3,C   2,C   1)      1.05  0.000054    1.18      2.23   
   143. D(H  20,C   3,C   2,C   4)    -58.73 -0.000012    0.84    -57.89   
   144. D(O  14,C   4,C   2,C   3)      0.28 -0.000102    0.18      0.46   
   145. D(C   5,C   4,C   2,C   3)    179.59 -0.000027    0.59    180.18   
   146. D(C   5,C   4,C   2,C   1)     -0.28 -0.000013    0.39      0.11   
   147. D(O  14,C   4,C   2,C   1)   -179.60 -0.000088   -0.01   -179.61   
   148. D(C  11,C   5,C   4,C   2)      0.07  0.000025   -0.44     -0.37   
   149. D(C  11,C   5,C   4,O  14)    179.41  0.000100   -0.07    179.34   
   150. D(C   6,C   5,C   4,O  14)     -2.11  0.000045    0.05     -2.06   
   151. D(C   6,C   5,C   4,C   2)    178.55 -0.000030   -0.32    178.23   
   152. D(H  22,C   6,C   5,C  11)   -144.58 -0.000018   -0.44   -145.02   
   153. D(H  22,C   6,C   5,C   4)     36.98  0.000038   -0.57     36.42   
   154. D(H  21,C   6,C   5,C  11)    -28.23  0.000147   -0.51    -28.73   
   155. D(H  21,C   6,C   5,C   4)    153.34  0.000203   -0.64    152.70   
   156. D(C   7,C   6,C   5,C  11)     91.54  0.000322   -0.61     90.93   
   157. D(C   7,C   6,C   5,C   4)    -86.90  0.000378   -0.73    -87.63   
   158. D(C   8,C   7,C   6,C   5)    128.59 -0.000650    0.23    128.82   
   159. D(H  23,C   7,C   6,H  22)   -173.62  0.000644   -0.43   -174.05   
   160. D(H  23,C   7,C   6,H  21)     68.78  0.000448   -0.57     68.20   
   161. D(H  23,C   7,C   6,C   5)    -50.69 -0.000171   -0.48    -51.17   
   162. D(C   8,C   7,C   6,H  22)      5.66  0.000165    0.28      5.94   
   163. D(C   8,C   7,C   6,H  21)   -111.94 -0.000031    0.14   -111.81   
   164. D(C  10,C   8,C   7,H  23)   -179.53 -0.000191   -0.06   -179.59   
   165. D(C  10,C   8,C   7,C   6)      1.21  0.000303   -0.79      0.42   
   166. D(C   9,C   8,C   7,C   6)    179.99  0.000428   -0.20    179.79   
   167. D(C   9,C   8,C   7,H  23)     -0.76 -0.000066    0.53     -0.22   
   168. D(H  26,C   9,C   8,C  10)    -65.61 -0.000324    1.33    -64.28   
   169. D(H  26,C   9,C   8,C   7)    115.54 -0.000408    0.76    116.30   
   170. D(H  25,C   9,C   8,C  10)     53.18  0.000101    0.95     54.13   
   171. D(H  25,C   9,C   8,C   7)   -125.67  0.000017    0.38   -125.29   
   172. D(H  24,C   9,C   8,C  10)    173.74 -0.000103    1.13    174.87   
   173. D(H  24,C   9,C   8,C   7)     -5.11 -0.000187    0.56     -4.55   
   174. D(C  30,C  10,C   8,C   9)     84.47 -0.000027    1.98     86.44   
   175. D(C  30,C  10,C   8,C   7)    -96.73  0.000060    2.57    -94.17   
   176. D(H  29,C  10,C   8,C   9)    -38.95 -0.000641    2.46    -36.49   
   177. D(H  29,C  10,C   8,C   7)    139.85 -0.000554    3.05    142.90   
   178. D(H  27,C  10,C   8,C   9)   -154.54 -0.000075    1.72   -152.81   
   179. D(H  27,C  10,C   8,C   7)     24.26  0.000012    2.31     26.58   
   180. D(H  28,C  11,C   5,C   6)      1.79  0.000051   -0.07      1.72   
   181. D(H  28,C  11,C   5,C   4)   -179.72 -0.000024    0.06   -179.67   
   182. D(C  12,C  11,C   5,C   6)   -178.26  0.000060   -0.02   -178.28   
   183. D(C  12,C  11,C   5,C   4)      0.23 -0.000015    0.10      0.33   
   184. D(C   1,C  12,C  11,H  28)    179.64  0.000002    0.32    179.96   
   185. D(C   1,C  12,C  11,C   5)     -0.32 -0.000007    0.28     -0.04   
   186. D(O  13,C  12,C   1,C   2)    179.45 -0.000025   -0.02    179.43   
   187. D(O  13,C  12,C   1,C   0)     -0.29 -0.000036   -0.09     -0.38   
   188. D(C  11,C  12,C   1,C   2)      0.09  0.000019   -0.32     -0.23   
   189. D(O  13,C  12,C  11,C   5)   -179.71  0.000027    0.01   -179.71   
   190. D(C  11,C  12,C   1,C   0)   -179.65  0.000008   -0.39   -180.04   
   191. D(O  13,C  12,C  11,H  28)      0.24  0.000035    0.05      0.29   
   192. D(H  44,O  13,C  12,C  11)   -176.67  0.000143   -1.44   -178.11   
   193. D(H  44,O  13,C  12,C   1)      3.94  0.000179   -1.72      2.22   
   194. D(H  45,O  14,C   4,C   5)    179.57 -0.000055    1.44    181.01   
   195. D(H  45,O  14,C   4,C   2)     -1.08  0.000017    1.81      0.73   
   196. D(C  33,C  30,C  10,H  29)     48.36 -0.000297    3.60     51.96   
   197. D(C  33,C  30,C  10,H  27)    162.42 -0.000600    4.04    166.46   
   198. D(C  33,C  30,C  10,C   8)    -75.33 -0.000950    4.06    -71.27   
   199. D(H  32,C  30,C  10,H  29)    171.35  0.000306    2.53    173.88   
   200. D(H  32,C  30,C  10,H  27)    -74.59  0.000002    2.97    -71.62   
   201. D(H  32,C  30,C  10,C   8)     47.66 -0.000348    2.98     50.65   
   202. D(H  31,C  30,C  10,H  29)    -74.78  0.000163    3.12    -71.65   
   203. D(H  31,C  30,C  10,H  27)     39.29 -0.000140    3.56     42.85   
   204. D(H  31,C  30,C  10,C   8)    161.54 -0.000490    3.58    165.12   
   205. D(C  35,C  33,C  30,H  32)    123.62 -0.000275    3.49    127.10   
   206. D(C  35,C  33,C  30,H  31)      7.12 -0.000180    3.19     10.31   
   207. D(C  35,C  33,C  30,C  10)   -114.35  0.000308    2.69   -111.66   
   208. D(H  34,C  33,C  30,H  32)    -54.70 -0.000172    3.83    -50.87   
   209. D(H  34,C  33,C  30,H  31)   -171.21 -0.000076    3.54   -167.66   
   210. D(H  34,C  33,C  30,C  10)     67.32  0.000412    3.04     70.37   
   211. D(C  40,C  35,C  33,H  34)      0.21  0.000192    0.86      1.06   
   212. D(C  40,C  35,C  33,C  30)   -178.10  0.000292    1.21   -176.89   
   213. D(C  36,C  35,C  33,H  34)    179.54  0.000250   -0.39    179.16   
   214. D(C  36,C  35,C  33,C  30)      1.24  0.000350   -0.04      1.20   
   215. D(H  39,C  36,C  35,C  40)    -54.84 -0.000229    1.83    -53.01   
   216. D(H  39,C  36,C  35,C  33)    125.78 -0.000276    3.01    128.79   
   217. D(H  38,C  36,C  35,C  40)   -175.75  0.000232    1.67   -174.08   
   218. D(H  38,C  36,C  35,C  33)      4.87  0.000185    2.85      7.72   
   219. D(H  37,C  36,C  35,C  40)     62.87 -0.000012    1.63     64.50   
   220. D(H  37,C  36,C  35,C  33)   -116.50 -0.000059    2.81   -113.69   
   221. D(H  43,C  40,C  35,C  36)     57.92 -0.000222    0.24     58.16   
   222. D(H  43,C  40,C  35,C  33)   -122.68 -0.000169   -0.88   -123.56   
   223. D(H  42,C  40,C  35,C  36)    -59.77  0.000131    0.58    -59.19   
   224. D(H  42,C  40,C  35,C  33)    119.63  0.000184   -0.54    119.09   
   225. D(H  41,C  40,C  35,C  36)    179.07 -0.000169    0.84    179.92   
   226. D(H  41,C  40,C  35,C  33)     -1.52 -0.000116   -0.29     -1.81   
    ----------------------------------------------------------------------------

         *************************************************************
         *                GEOMETRY OPTIMIZATION CYCLE  32            *
         *************************************************************
---------------------------------
CARTESIAN COORDINATES (ANGSTROEM)
---------------------------------
  C      3.860585    0.307103    1.138962
  C      2.502209    0.106109    0.501805
  C      1.647409    1.159487    0.112943
  C      1.991649    2.622905    0.290908
  C      0.400394    0.858586   -0.473441
  C     -0.023455   -0.461085   -0.682876
  C     -1.386008   -0.780671   -1.279319
  C     -2.466000   -0.869519   -0.217284
  C     -3.665340   -0.261014   -0.165365
  C     -4.582388   -0.516433    1.012609
  C     -4.191036    0.678787   -1.235103
  C      0.837423   -1.490213   -0.297268
  C      2.073927   -1.218212    0.283096
  O      2.844230   -2.308865    0.618791
  O     -0.460479    1.858118   -0.874897
  H      4.134554    1.356792    1.242736
  H      4.651747   -0.173838    0.546234
  H      3.900668   -0.132292    2.146450
  H      2.982937    2.782439    0.714389
  H      1.272081    3.122582    0.955581
  H      1.972594    3.158129   -0.669517
  H     -1.315655   -1.752057   -1.790477
  H     -1.633514   -0.034538   -2.039426
  H     -2.203797   -1.530182    0.611898
  H     -4.164854   -1.271851    1.687404
  H     -5.570642   -0.863428    0.678646
  H     -4.761826    0.396488    1.597334
  H     -3.731264    0.431100   -2.198941
  H      0.544107   -2.526081   -0.449598
  H     -5.271560    0.520904   -1.353917
  C     -3.935365    2.198324   -0.993823
  H     -4.119148    2.712355   -1.944157
  H     -2.869998    2.322784   -0.768149
  C     -4.742087    2.832048    0.108171
  H     -4.470545    2.529111    1.121757
  C     -5.723317    3.746150   -0.001866
  C     -6.241105    4.316013   -1.302581
  H     -6.002249    5.387875   -1.372987
  H     -5.836077    3.820899   -2.188080
  H     -7.335250    4.233821   -1.341677
  C     -6.380308    4.325032    1.232935
  H     -5.982966    3.889221    2.154709
  H     -6.230442    5.414383    1.273761
  H     -7.467888    4.168699    1.210895
  H      3.669202   -2.020737    1.041324
  H     -0.067462    2.728554   -0.700858

----------------------------
CARTESIAN COORDINATES (A.U.)
----------------------------
  NO LB      ZA    FRAG     MASS         X           Y           Z
   0 C     6.0000    0    12.011    7.295449    0.580341    2.152326
   1 C     6.0000    0    12.011    4.728489    0.200518    0.948274
   2 C     6.0000    0    12.011    3.113152    2.191114    0.213432
   3 C     6.0000    0    12.011    3.763671    4.956573    0.549737
   4 C     6.0000    0    12.011    0.756634    1.622493   -0.894673
   5 C     6.0000    0    12.011   -0.044323   -0.871324   -1.290448
   6 C     6.0000    0    12.011   -2.619176   -1.475254   -2.417563
   7 C     6.0000    0    12.011   -4.660064   -1.643154   -0.410608
   8 C     6.0000    0    12.011   -6.926489   -0.493244   -0.312494
   9 C     6.0000    0    12.011   -8.659459   -0.975917    1.913554
  10 C     6.0000    0    12.011   -7.919910    1.282722   -2.334006
  11 C     6.0000    0    12.011    1.582500   -2.816094   -0.561754
  12 C     6.0000    0    12.011    3.919153   -2.302087    0.534975
  13 O     8.0000    0    15.999    5.374816   -4.363122    1.169345
  14 O     8.0000    0    15.999   -0.870178    3.511335   -1.653316
  15 H     1.0000    0     1.008    7.813174    2.563964    2.348432
  16 H     1.0000    0     1.008    8.790527   -0.328507    1.032232
  17 H     1.0000    0     1.008    7.371193   -0.249995    4.056203
  18 H     1.0000    0     1.008    5.636935    5.258048    1.350000
  19 H     1.0000    0     1.008    2.403885    5.900825    1.805786
  20 H     1.0000    0     1.008    3.727663    5.967999   -1.265204
  21 H     1.0000    0     1.008   -2.486228   -3.310908   -3.383511
  22 H     1.0000    0     1.008   -3.086895   -0.065267   -3.853957
  23 H     1.0000    0     1.008   -4.164573   -2.891625    1.156321
  24 H     1.0000    0     1.008   -7.870433   -2.403451    3.188731
  25 H     1.0000    0     1.008  -10.526988   -1.631642    1.282455
  26 H     1.0000    0     1.008   -8.998547    0.749254    3.018524
  27 H     1.0000    0     1.008   -7.051068    0.814662   -4.155396
  28 H     1.0000    0     1.008    1.028213   -4.773601   -0.849617
  29 H     1.0000    0     1.008   -9.961806    0.984367   -2.558532
  30 C     6.0000    0    12.011   -7.436763    4.154231   -1.878054
  31 H     1.0000    0     1.008   -7.784062    5.125608   -3.673924
  32 H     1.0000    0     1.008   -5.423509    4.389425   -1.451592
  33 C     6.0000    0    12.011   -8.961246    5.351796    0.204413
  34 H     1.0000    0     1.008   -8.448106    4.779328    2.119813
  35 C     6.0000    0    12.011  -10.815501    7.079197   -0.003527
  36 C     6.0000    0    12.011  -11.793979    8.156082   -2.461522
  37 H     1.0000    0     1.008  -11.342607   10.181609   -2.594569
  38 H     1.0000    0     1.008  -11.028587    7.220453   -4.134872
  39 H     1.0000    0     1.008  -13.861614    8.000763   -2.535402
  40 C     6.0000    0    12.011  -12.057034    8.173126    2.329909
  41 H     1.0000    0     1.008  -11.306168    7.349562    4.071809
  42 H     1.0000    0     1.008  -11.773830   10.231700    2.407059
  43 H     1.0000    0     1.008  -14.112264    7.877699    2.288260
  44 H     1.0000    0     1.008    6.933786   -3.818639    1.967816
  45 H     1.0000    0     1.008   -0.127485    5.156220   -1.324429

--------------------------------
INTERNAL COORDINATES (ANGSTROEM)
--------------------------------
 C      0   0   0     0.000000000000     0.00000000     0.00000000
 C      1   0   0     1.513788400129     0.00000000     0.00000000
 C      2   1   0     1.411205273372   124.08410795     0.00000000
 C      3   2   1     1.513857736790   123.46572856   359.91678557
 C      3   2   1     1.410473421696   119.39601711   179.98863052
 C      5   3   2     1.401799623044   122.02352427     0.11015480
 C      6   5   3     1.521325749251   121.81256064   178.22594706
 C      7   6   5     1.517297947024   112.04796461   272.33672852
 C      8   7   6     1.345879835145   129.40614740   128.89961826
 C      9   8   7     1.514542595679   119.55932492   179.77325627
 C      9   8   7     1.517867349493   124.15120602     0.42773140
 C      6   5   3     1.396032620579   117.79237551   359.62558802
 C     12   6   5     1.392748326045   121.23916580     0.33812050
 O     13  12   6     1.376800942048   116.33481692   180.28500393
 O      5   3   2     1.378888383016   121.22290507   180.40468592
 H      1   2   3     1.089804563549   113.17561138   358.18281375
 H      1   2   3     1.099348510398   111.14680235   237.79033217
 H      1   2   3     1.099867000042   111.42041227   118.51054128
 H      4   3   2     1.089697097241   113.20777389     2.23313557
 H      4   3   2     1.099656342345   111.19317803   241.62587031
 H      4   3   2     1.099656384202   111.33921972   122.17787100
 H      7   6   5     1.099919935508   108.08530310   152.70487885
 H      7   6   5     1.093497533862   109.38451925    36.42122805
 H      8   7   6     1.092139937297   113.32578125   308.88049657
 H     10   9   8     1.095600084794   111.38099096   355.45996038
 H     10   9   8     1.099355404566   111.17762969   234.72435593
 H     10   9   8     1.098875384655   111.87790713   116.31435433
 H     11   9   8     1.096231102285   109.54184988    26.55800833
 H     12   6   5     1.087318815284   119.81822300   180.33536911
 H     11   9   8     1.098442757423   109.14298766   142.87391040
 C     11   9   8     1.559671880905   115.93975756   265.77559635
 H     31  11   9     1.095964028092   107.17679512   165.13967693
 H     31  11   9     1.096096519953   107.56618672    50.66237870
 C     31  11   9     1.505588741371   115.81573169   288.74521780
 H     34  31  11     1.092182801156   115.42303616    70.39042546
 C     34  31  11     1.345548585056   128.08525900   248.38008001
 C     36  34  31     1.511524847730   125.19113181     1.20050641
 H     37  36  34     1.100408438259   110.36096157   246.28416188
 H     37  36  34     1.092379722090   113.55744819     7.71927014
 H     37  36  34     1.097924012374   110.10857864   128.77944449
 C     36  34  31     1.513761708902   120.63615899   183.10387220
 H     41  36  34     1.094293871088   112.16195393   358.20131807
 H     41  36  34     1.100368663399   110.47130336   119.09582020
 H     41  36  34     1.098980308146   111.02358244   236.45060591
 H     14  13  12     0.970633746633   110.27436736   181.89093505
 H     15   5   3     0.970777865751   110.18211953     0.73550815

---------------------------
INTERNAL COORDINATES (A.U.)
---------------------------
 C      0   0   0     0.000000000000     0.00000000     0.00000000
 C      1   0   0     2.860645500951     0.00000000     0.00000000
 C      2   1   0     2.666791485418   124.08410795     0.00000000
 C      3   2   1     2.860776528251   123.46572856   359.91678557
 C      3   2   1     2.665408486180   119.39601711   179.98863052
 C      5   3   2     2.649017382186   122.02352427     0.11015480
 C      6   5   3     2.874889026568   121.81256064   178.22594706
 C      7   6   5     2.867277583437   112.04796461   272.33672852
 C      8   7   6     2.543344297590   129.40614740   128.89961826
 C      9   8   7     2.862070723991   119.55932492   179.77325627
 C      9   8   7     2.868353598162   124.15120602     0.42773140
 C      6   5   3     2.638119326915   117.79237551   359.62558802
 C     12   6   5     2.631912909703   121.23916580     0.33812050
 O     13  12   6     2.601776721395   116.33481692   180.28500393
 O      5   3   2     2.605721413146   121.22290507   180.40468592
 H      1   2   3     2.059432164605   113.17561138   358.18281375
 H      1   2   3     2.077467610386   111.14680235   237.79033217
 H      1   2   3     2.078447413818   111.42041227   118.51054128
 H      4   3   2     2.059229082715   113.20777389     2.23313557
 H      4   3   2     2.078049328462   111.19317803   241.62587031
 H      4   3   2     2.078049407559   111.33921972   122.17787100
 H      7   6   5     2.078547447350   108.08530310   152.70487885
 H      7   6   5     2.066410867117   109.38451925    36.42122805
 H      8   7   6     2.063845381409   113.32578125   308.88049657
 H     10   9   8     2.070384112561   111.38099096   355.45996038
 H     10   9   8     2.077480638476   111.17762969   234.72435593
 H     10   9   8     2.076573532305   111.87790713   116.31435433
 H     11   9   8     2.071576562805   109.54184988    26.55800833
 H     12   6   5     2.054734781146   119.81822300   180.33536911
 H     11   9   8     2.075755985319   109.14298766   142.87391040
 C     11   9   8     2.947352713689   115.93975756   265.77559635
 H     31  11   9     2.071071865723   107.17679512   165.13967693
 H     31  11   9     2.071322239056   107.56618672    50.66237870
 C     31  11   9     2.845150391506   115.81573169   288.74521780
 H     34  31  11     2.063926382365   115.42303616    70.39042546
 C     34  31  11     2.542718325640   128.08525900   248.38008001
 C     36  34  31     2.856368006827   125.19113181     1.20050641
 H     37  36  34     2.079470583765   110.36096157   246.28416188
 H     37  36  34     2.064298508999   113.55744819     7.71927014
 H     37  36  34     2.074775699243   110.10857864   128.77944449
 C     36  34  31     2.860595061842   120.63615899   183.10387220
 H     41  36  34     2.067915726386   112.16195393   358.20131807
 H     41  36  34     2.079395420173   110.47130336   119.09582020
 H     41  36  34     2.076771808968   111.02358244   236.45060591
 H     14  13  12     1.834231957478   110.27436736   181.89093505
 H     15   5   3     1.834504303143   110.18211953     0.73550815


           ************************************************************
           *        Program running with 4 parallel MPI-processes     *
           *              working on a common directory               *
           ************************************************************
------------------------------------------------------------------------------
                   ___                                                        
                  /   \      - P O W E R E D   B Y -                         
                 /     \                                                     
                 |  |  |   _    _      __       _____    __    __             
                 |  |  |  | |  | |    /  \     |  _  \  |  |  /  |          
                  \  \/   | |  | |   /    \    | | | |  |  | /  /          
                 / \  \   | |__| |  /  /\  \   | |_| |  |  |/  /          
                |  |  |   |  __  | /  /__\  \  |    /   |      \           
                |  |  |   | |  | | |   __   |  |    \   |  |\   \          
                \     /   | |  | | |  |  |  |  | |\  \  |  | \   \       
                 \___/    |_|  |_| |__|  |__|  |_| \__\ |__|  \__/        
                                                                              
                      - O R C A' S   B I G   F R I E N D -                    
                                      &                                       
                       - I N T E G R A L  F E E D E R -                       
                                                                              
 v1 FN, 2020, v2 2021                                                         
------------------------------------------------------------------------------


Reading SHARK input file PQ2_2e_2H_B3LYP_631Gd_opt.SHARKINP.tmp ... ok
----------------------
SHARK INTEGRAL PACKAGE
----------------------

Number of atoms                             ...     46
Number of basis functions                   ...    332
Number of shells                            ...    172
Maximum angular momentum                    ...      2
Integral batch strategy                     ... SHARK/LIBINT Hybrid
RI-J (if used) integral strategy            ... SPLIT-RIJ (Revised 2003 algorithm where possible)
Printlevel                                  ...      1
Contraction scheme used                     ... SEGMENTED contraction
Coulomb Range Separation                    ... NOT USED
Exchange Range Separation                   ... NOT USED
Finite Nucleus Model                        ... NOT USED
Auxiliary Coulomb fitting basis             ... AVAILABLE
   # of basis functions in Aux-J            ...   1266
   # of shells in Aux-J                     ...    430
   Maximum angular momentum in Aux-J        ...      4
Auxiliary J/K fitting basis                 ... NOT available
Auxiliary Correlation fitting basis         ... NOT available
Auxiliary 'external' fitting basis          ... NOT available
Integral threshold                          ...     2.500000e-11
Primitive cut-off                           ...     2.500000e-12
Primitive pair pre-selection threshold      ...     2.500000e-12

Calculating pre-screening integrals         ... done (  0.1 sec) Dimension = 172
Organizing shell pair data                  ... done (  0.3 sec)
Shell pair information
Total number of shell pairs                 ...     14878
Shell pairs after pre-screening             ...     10036
Total number of primitive shell pairs       ...     82308
Primitive shell pairs kept                  ...     31044
          la=0 lb=0:   4054 shell pairs
          la=1 lb=0:   3286 shell pairs
          la=1 lb=1:    674 shell pairs
          la=2 lb=0:   1331 shell pairs
          la=2 lb=1:    572 shell pairs
          la=2 lb=2:    119 shell pairs

Calculating one electron integrals          ... done (  0.2 sec)
Calculating RI/J V-Matrix + Cholesky decomp.... done (  4.0 sec)
Calculating Nuclear repulsion               ... done (  0.0 sec) ENN=   1511.837397203844 Eh

SHARK setup successfully completed in   5.2 seconds

Maximum memory used throughout the entire GTOINT-calculation: 24.7 MB
[1717826893.096298] [eu-a2p-415:91607:0]          mpool.c:38   UCX  WARN  object 0x2d23f40 was not returned to mpool ucp_requests
[1717826893.096324] [eu-a2p-415:91607:0]          mpool.c:38   UCX  WARN  object 0x2d24640 was not returned to mpool ucp_requests
[1717826893.108536] [eu-a2p-415:91608:0]          mpool.c:38   UCX  WARN  object 0x3f1d680 was not returned to mpool ucp_requests
[1717826893.108560] [eu-a2p-415:91608:0]          mpool.c:38   UCX  WARN  object 0x3f1d840 was not returned to mpool ucp_requests
[1717826893.108564] [eu-a2p-415:91608:0]          mpool.c:38   UCX  WARN  object 0x3f1da00 was not returned to mpool ucp_requests
[1717826893.108567] [eu-a2p-415:91608:0]          mpool.c:38   UCX  WARN  object 0x3f1dbc0 was not returned to mpool ucp_requests
[1717826893.108569] [eu-a2p-415:91608:0]          mpool.c:38   UCX  WARN  object 0x3f1dd80 was not returned to mpool ucp_requests
[1717826893.108572] [eu-a2p-415:91608:0]          mpool.c:38   UCX  WARN  object 0x3f1df40 was not returned to mpool ucp_requests
[1717826893.108575] [eu-a2p-415:91608:0]          mpool.c:38   UCX  WARN  object 0x3f1e640 was not returned to mpool ucp_requests
[1717826893.108577] [eu-a2p-415:91608:0]          mpool.c:38   UCX  WARN  object 0x3f1e800 was not returned to mpool ucp_requests
[1717826893.108579] [eu-a2p-415:91608:0]          mpool.c:38   UCX  WARN  object 0x3f1e9c0 was not returned to mpool ucp_requests
[1717826893.108582] [eu-a2p-415:91608:0]          mpool.c:38   UCX  WARN  object 0x3f1eb80 was not returned to mpool ucp_requests
[1717826893.108584] [eu-a2p-415:91608:0]          mpool.c:38   UCX  WARN  object 0x3f1ed40 was not returned to mpool ucp_requests
[1717826893.125352] [eu-a2p-415:91606:0]          mpool.c:38   UCX  WARN  object 0x29ec2c0 was not returned to mpool ucp_requests
[1717826893.125377] [eu-a2p-415:91606:0]          mpool.c:38   UCX  WARN  object 0x29ec480 was not returned to mpool ucp_requests
[1717826893.125381] [eu-a2p-415:91606:0]          mpool.c:38   UCX  WARN  object 0x29ec640 was not returned to mpool ucp_requests
[1717826893.125384] [eu-a2p-415:91606:0]          mpool.c:38   UCX  WARN  object 0x29ec800 was not returned to mpool ucp_requests
[1717826893.125386] [eu-a2p-415:91606:0]          mpool.c:38   UCX  WARN  object 0x29ec9c0 was not returned to mpool ucp_requests
[1717826893.125389] [eu-a2p-415:91606:0]          mpool.c:38   UCX  WARN  object 0x29ecb80 was not returned to mpool ucp_requests
[1717826893.125391] [eu-a2p-415:91606:0]          mpool.c:38   UCX  WARN  object 0x29ecd40 was not returned to mpool ucp_requests


           ************************************************************
           *        Program running with 4 parallel MPI-processes     *
           *              working on a common directory               *
           ************************************************************

Diagonalization of the overlap matrix:
Smallest eigenvalue                        ... 3.483e-04
Time for diagonalization                   ...    0.016 sec
Threshold for overlap eigenvalues          ... 1.000e-08
Number of eigenvalues below threshold      ... 0
Time for construction of square roots      ...    0.008 sec
Total time needed                          ...    0.025 sec

-------------------
DFT GRID GENERATION
-------------------

General Integration Accuracy     IntAcc      ... 4.959
Radial Grid Type                 RadialGrid  ... OptM3 with GC (2021)
Angular Grid (max. ang.)         AngularGrid ... 6 (Lebedev-590)
Angular grid pruning method      GridPruning ... 4 (adaptive)
Weight generation scheme         WeightScheme... Becke
Basis function cutoff            BFCut       ... 1.0000e-11
Integration weight cutoff        WCut        ... 1.0000e-14
Angular grids for H and He will be reduced by one unit
Partially contracted basis set               ... off
Rotationally invariant grid construction     ... off

Total number of grid points                  ...   505206
Total number of batches                      ...     7918
Average number of points per batch           ...       63
Average number of grid points per atom       ...    10983
Time for grid setup =   13.728 sec

--------------------
COSX GRID GENERATION
--------------------

GRIDX 1
-------
General Integration Accuracy     IntAcc      ... 4.020
Radial Grid Type                 RadialGrid  ... OptM3 with GC (2021)
Angular Grid (max. ang.)         AngularGrid ... 2 (Lebedev-110)
Angular grid pruning method      GridPruning ... 4 (adaptive)
Weight generation scheme         WeightScheme... Becke
Basis function cutoff            BFCut       ... 1.0000e-11
Integration weight cutoff        WCut        ... 1.0000e-14
Angular grids for H and He will be reduced by one unit
Partially contracted basis set               ... on
Rotationally invariant grid construction     ... off

Total number of grid points                  ...    54185
Total number of batches                      ...      869
Average number of points per batch           ...       62
Average number of grid points per atom       ...     1178
UseSFitting                                  ... on

GRIDX 2
-------
General Integration Accuracy     IntAcc      ... 4.338
Radial Grid Type                 RadialGrid  ... OptM3 with GC (2021)
Angular Grid (max. ang.)         AngularGrid ... 3 (Lebedev-194)
Angular grid pruning method      GridPruning ... 4 (adaptive)
Weight generation scheme         WeightScheme... Becke
Basis function cutoff            BFCut       ... 1.0000e-11
Integration weight cutoff        WCut        ... 1.0000e-14
Angular grids for H and He will be reduced by one unit
Partially contracted basis set               ... on
Rotationally invariant grid construction     ... off

Total number of grid points                  ...   117906
Total number of batches                      ...     1866
Average number of points per batch           ...       63
Average number of grid points per atom       ...     2563
UseSFitting                                  ... on

GRIDX 3
-------
General Integration Accuracy     IntAcc      ... 4.871
Radial Grid Type                 RadialGrid  ... OptM3 with GC (2021)
Angular Grid (max. ang.)         AngularGrid ... 4 (Lebedev-302)
Angular grid pruning method      GridPruning ... 4 (adaptive)
Weight generation scheme         WeightScheme... Becke
Basis function cutoff            BFCut       ... 1.0000e-11
Integration weight cutoff        WCut        ... 1.0000e-14
Angular grids for H and He will be reduced by one unit
Partially contracted basis set               ... on
Rotationally invariant grid construction     ... off

Total number of grid points                  ...   227069
Total number of batches                      ...     3573
Average number of points per batch           ...       63
Average number of grid points per atom       ...     4936
UseSFitting                                  ... on

Time for X-Grid setup             =   11.285 sec


--------------------
CPCM SOLVATION MODEL
--------------------
CPCM parameters:
  Epsilon                                         ...      80.4000
  Refrac                                          ...       1.3300
  Rsolv                                           ...       1.3000
  Surface type                                    ... GAUSSIAN VDW
  Epsilon function type                           ...         CPCM
Radii:
 Radius for C  used is    3.8550 Bohr (=   2.0400 Ang.)
 Radius for O  used is    3.4469 Bohr (=   1.8240 Ang.)
 Radius for H  used is    2.4944 Bohr (=   1.3200 Ang.)
Calculating surface                               ...        done! (  0.0s)
GEPOL surface points                              ...         2428
GEPOL Volume                                      ...    2473.9917
GEPOL Surface-area                                ...    1293.7537
Calculating surface distance matrix               ...        done! (  0.1s)
Performing Cholesky decomposition & store         ...        done! (  0.3s)
Overall time for CPCM initialization              ...                 0.3s
--------------
SCF ITERATIONS
--------------
ITER       Energy         Delta-E        Max-DP      RMS-DP      [F,P]     Damp
               ***  Starting incremental Fock matrix formation  ***
  0   -851.4199578225   0.000000000000 0.00730690  0.00013444  0.0434955 0.7000
                      *** Initiating the SOSCF procedure ***
                      *** Re-Reading the Fockian *** 
                      *** Removing any level shift *** 
ITER      Energy       Delta-E        Grad      Rot      Max-DP    RMS-DP
  1   -851.42467944  -0.0047216147  0.002078  0.002078  0.022049  0.000438
               *** Restarting incremental Fock matrix formation ***
  2   -851.43772615  -0.0130467161  0.001324  0.003946  0.006239  0.000140
  3   -851.43813314  -0.0004069842  0.000219  0.000808  0.001229  0.000029
  4   -851.43813840  -0.0000052613  0.000135  0.000309  0.000562  0.000012
  5   -851.43814166  -0.0000032662  0.000072  0.000184  0.000314  0.000006
  6   -851.43814192  -0.0000002513  0.000054  0.000093  0.000208  0.000003
  7   -851.43814216  -0.0000002396  0.000015  0.000037  0.000065  0.000001
  8   -851.43814217  -0.0000000176  0.000011  0.000024  0.000043  0.000001
  9   -851.43814219  -0.0000000144  0.000008  0.000014  0.000015  0.000000
                  ***Gradient check signals convergence***
              ***Rediagonalizing the Fockian in SOSCF/NRSCF***

               *****************************************************
               *                     SUCCESS                       *
               *           SCF CONVERGED AFTER  10 CYCLES          *
               *****************************************************

Old exchange energy                            =    -23.826230676 Eh
New exchange energy                            =    -23.826229651 Eh
Exchange energy change after final integration =      0.000001025 Eh
Total energy after final integration           =   -851.438141169 Eh
Final COS-X integration done in                =    41.395 sec
Total Energy       :         -851.43814117 Eh          -23168.80970 eV
  Last Energy change         ...   -6.6590e-09  Tolerance :   1.0000e-08
  Last MAX-Density change    ...    3.9968e-15  Tolerance :   1.0000e-07
             **** THE GBW FILE WAS UPDATED (PQ2_2e_2H_B3LYP_631Gd_opt.gbw) ****
             **** DENSITY PQ2_2e_2H_B3LYP_631Gd_opt.scfp WAS UPDATED ****
             **** ENERGY FILE WAS UPDATED (PQ2_2e_2H_B3LYP_631Gd_opt.en.tmp) ****
             **** THE GBW FILE WAS UPDATED (PQ2_2e_2H_B3LYP_631Gd_opt.gbw) ****
             **** DENSITY PQ2_2e_2H_B3LYP_631Gd_opt.scfp WAS UPDATED ****
Total SCF time: 0 days 0 hours 5 min 17 sec 

Maximum memory used throughout the entire SCF-calculation: 169.5 MB

-------------------------   --------------------
FINAL SINGLE POINT ENERGY      -851.438141169486
-------------------------   --------------------


           ************************************************************
           *        Program running with 4 parallel MPI-processes     *
           *              working on a common directory               *
           ************************************************************
------------------------------------------------------------------------------
                         ORCA SCF GRADIENT CALCULATION
------------------------------------------------------------------------------

 ... reading COSX grid (gridx3)
Gradient of the Kohn-Sham DFT energy:
Kohn-Sham wavefunction type      ... RKS
Hartree-Fock exchange scaling    ...    0.200
Number of operators              ...    1
Number of atoms                  ...   46
Basis set dimensions             ...  332
Integral neglect threshold       ... 2.5e-11
Integral primitive cutoff        ... 2.5e-12
SHARK Integral package           ... ON

Nuc. rep. gradient       (SHARK) ... done (  0.0 sec)
HCore & Overlap gradient (SHARK) ... done (  1.2 sec)
RI-J gradient            (SHARK) ... done (  4.1 sec)
COSX-gradient                    ... done ( 39.2 sec)
Exchange-correlation gradient    ... done

------------------
CARTESIAN GRADIENT
------------------

   1   C   :   -0.000556145    0.000051421   -0.000376345
   2   C   :   -0.000073250    0.000878980   -0.000011438
   3   C   :    0.000283173    0.000279638    0.000417167
   4   C   :   -0.000187506   -0.000967148    0.000223705
   5   C   :   -0.000309000   -0.000441331   -0.000503457
   6   C   :    0.000252241    0.001057783    0.000360041
   7   C   :    0.000775830   -0.002118466    0.000210767
   8   C   :    0.000177241   -0.000190060   -0.000558956
   9   C   :   -0.000606586   -0.000392719   -0.001084573
  10   C   :    0.000334919    0.000494959   -0.000626126
  11   C   :   -0.001637938    0.000032260    0.001534722
  12   C   :    0.000814518    0.000505433    0.000221344
  13   C   :   -0.000340202   -0.000318534   -0.000207315
  14   O   :   -0.000172121    0.000615235   -0.000328284
  15   O   :    0.000179899   -0.000164499    0.000265049
  16   H   :   -0.000098977   -0.000041945    0.000201949
  17   H   :   -0.000272708   -0.000355873    0.000020703
  18   H   :    0.000181747    0.000045446    0.000095242
  19   H   :    0.000125632    0.000187289   -0.000420180
  20   H   :   -0.000329541   -0.000225182   -0.000060465
  21   H   :    0.000039567   -0.000002920    0.000057970
  22   H   :   -0.000499756   -0.000020841   -0.000073766
  23   H   :    0.001084991    0.000405969   -0.000029892
  24   H   :    0.000224161    0.000164261    0.000120898
  25   H   :    0.000234730   -0.000154978   -0.000295892
  26   H   :   -0.000279149    0.000240819    0.000366419
  27   H   :   -0.000122253    0.000501192    0.000611687
  28   H   :    0.000351249    0.000379010    0.000010980
  29   H   :   -0.000441492    0.000144699   -0.000096310
  30   H   :    0.000049544    0.000025658    0.000189069
  31   C   :    0.001444436    0.000554874    0.000019988
  32   H   :   -0.000023458   -0.000169067   -0.000249254
  33   H   :   -0.000869261   -0.000056917    0.000620486
  34   C   :    0.000810717   -0.001255420   -0.001239966
  35   H   :   -0.000382806   -0.000061204    0.000874290
  36   C   :   -0.001165214   -0.000068485   -0.000995376
  37   C   :   -0.000566554    0.000182358   -0.000861808
  38   H   :    0.000786126    0.000243398    0.000220600
  39   H   :   -0.000491836    0.000107141    0.000172106
  40   H   :    0.000622880   -0.000440774    0.000417703
  41   C   :    0.000232497   -0.000742757    0.002205554
  42   H   :   -0.000054317    0.000297361   -0.000360577
  43   H   :   -0.000030711    0.000139613   -0.000548995
  44   H   :    0.000350591    0.000491020   -0.000570805
  45   H   :    0.000154422   -0.000261059    0.000123187
  46   H   :   -0.000011769    0.000433699   -0.000011051

Difference to translation invariance:
           :   -0.0000114406    0.0000093370    0.0000507973

Difference to rotation invariance:
           :   -0.0002204297   -0.0002061717   -0.0002337452

Norm of the cartesian gradient     ...    0.0066209628
RMS gradient                       ...    0.0005636138
MAX gradient                       ...    0.0022055540

-------
TIMINGS
-------

Total SCF gradient time            ...       66.087 sec

One electron gradient       ....       1.240 sec  (  1.9%)
RI-J Coulomb gradient       ....       4.071 sec  (  6.2%)
COSX gradient               ....      39.198 sec  ( 59.3%)
XC gradient                 ....      17.006 sec  ( 25.7%)
CPCM gradient               ....       1.583 sec  (  2.4%)
   A-Matrix (El+Nuc)        ....       0.236 sec  (  0.4%)
   Potential                ....       1.348 sec  (  2.0%)

Maximum memory used throughout the entire SCFGRAD-calculation: 108.6 MB
------------------------------------------------------------------------------
                         ORCA GEOMETRY RELAXATION STEP
------------------------------------------------------------------------------

Reading the OPT-File                    .... done
Getting information on internals        .... done
Copying old internal coords+grads       .... done
Making the new internal coordinates     .... (new redundants).... done
Validating the new internal coordinates .... (new redundants).... done
Calculating the B-matrix                .... done
Calculating the G,G- and P matrices     .... done
Transforming gradient to internals      .... done
Projecting the internal gradient        .... done
Number of atoms                         ....  46
Number of internal coordinates          .... 226
Current Energy                          ....  -851.438141169 Eh
Current gradient norm                   ....     0.006620963 Eh/bohr
Maximum allowed component of the step   ....  0.300
Current trust radius                    ....  0.300
Updating the Hessian (BFGS)             .... done
Forming the augmented Hessian           .... done
Diagonalizing the augmented Hessian     .... done
Last element of RFO vector              ....  0.778407270
Lowest eigenvalues of augmented Hessian:
 -0.000823217  0.000440783  0.000725553  0.002576501  0.003192583
Length of the computed step             ....  0.806466781
Warning: the length of the step is outside the trust region - taking restricted step instead
The input lambda is                     ....    -0.000823
   iter:   1  x=   -0.001215  g= 1431.283222 f(x)=     0.560389
   iter:   2  x=   -0.001691  g=  482.453994 f(x)=     0.229942
   iter:   3  x=   -0.002138  g=  188.942775 f(x)=     0.084388
   iter:   4  x=   -0.002382  g=   96.886590 f(x)=     0.023611
   iter:   5  x=   -0.002429  g=   71.178632 f(x)=     0.003349
   iter:   6  x=   -0.002430  g=   67.308232 f(x)=     0.000092
   iter:   7  x=   -0.002430  g=   67.199851 f(x)=     0.000000
   iter:   8  x=   -0.002430  g=   67.199763 f(x)=     0.000000
The output lambda is                    ....    -0.002430 (8 iterations)
The final length of the internal step   ....  0.300000000
Converting the step to cartesian space:
 Initial RMS(Int)=    0.0199557032
Transforming coordinates:
 Iter   0:  RMS(Cart)=    0.0899180168 RMS(Int)=    0.8351001642
 Iter   1:  RMS(Cart)=    0.0039270131 RMS(Int)=    0.0016742855
 Iter   2:  RMS(Cart)=    0.0002690482 RMS(Int)=    0.0000730685
 Iter   3:  RMS(Cart)=    0.0000275566 RMS(Int)=    0.0000096233
 Iter   4:  RMS(Cart)=    0.0000020054 RMS(Int)=    0.0000006517
 Iter   5:  RMS(Cart)=    0.0000001955 RMS(Int)=    0.0000000657
 Iter   6:  RMS(Cart)=    0.0000000161 RMS(Int)=    0.0000000052
done
Storing new coordinates                 .... done

                                .--------------------.
          ----------------------|Geometry convergence|-------------------------
          Item                value                   Tolerance       Converged
          ---------------------------------------------------------------------
          Energy change      -0.0002473694            0.0000002000      NO
          RMS gradient        0.0004279835            0.0000080000      NO
          MAX gradient        0.0015753887            0.0000300000      NO
          RMS step            0.0199557032            0.0001000000      NO
          MAX step            0.1779811028            0.0002000000      NO
          ........................................................
          Max(Bonds)      0.0942      Max(Angles)    0.30
          Max(Dihed)        3.43      Max(Improp)    0.00
          ---------------------------------------------------------------------

The optimization has not yet converged - more geometry cycles are needed


    ---------------------------------------------------------------------------
                         Redundant Internal Coordinates
                            (Angstroem and degrees)

        Definition                    Value    dE/dq     Step     New-Value
    ----------------------------------------------------------------------------
     1. B(C   1,C   0)                1.5138 -0.000736  0.0001    1.5139   
     2. B(C   2,C   1)                1.4112 -0.000785  0.0002    1.4114   
     3. B(C   3,C   2)                1.5139 -0.001077  0.0006    1.5144   
     4. B(C   4,C   2)                1.4105 -0.000528 -0.0004    1.4101   
     5. B(C   5,C   4)                1.4018 -0.000574  0.0002    1.4020   
     6. B(C   6,C   5)                1.5213 -0.000239  0.0002    1.5215   
     7. B(C   7,C   6)                1.5173  0.000510 -0.0006    1.5167   
     8. B(C   8,C   7)                1.3459  0.001277 -0.0006    1.3453   
     9. B(C   9,C   8)                1.5145 -0.000247  0.0003    1.5148   
    10. B(C  10,C   8)                1.5179 -0.000903  0.0009    1.5187   
    11. B(C  11,C   5)                1.3960 -0.000745  0.0001    1.3962   
    12. B(C  12,C  11)                1.3927 -0.000717  0.0004    1.3932   
    13. B(C  12,C   1)                1.4089 -0.000075 -0.0005    1.4084   
    14. B(O  13,C  12)                1.3768 -0.000342  0.0004    1.3772   
    15. B(O  14,C   4)                1.3789 -0.000172  0.0004    1.3793   
    16. B(H  15,C   0)                1.0898 -0.000046  0.0002    1.0900   
    17. B(H  16,C   0)                1.0993 -0.000050 -0.0004    1.0990   
    18. B(H  17,C   0)                1.0999  0.000073 -0.0002    1.0997   
    19. B(H  18,C   3)                1.0897 -0.000022  0.0002    1.0899   
    20. B(H  19,C   3)                1.0997  0.000076 -0.0001    1.0996   
    21. B(H  20,C   3)                1.0997 -0.000052 -0.0002    1.0995   
    22. B(H  21,C   6)                1.0999  0.000021  0.0001    1.1000   
    23. B(H  22,C   6)                1.0935  0.000054 -0.0001    1.0934   
    24. B(H  23,C   7)                1.0921  0.000045 -0.0000    1.0921   
    25. B(H  24,C   9)                1.0956  0.000014  0.0000    1.0956   
    26. B(H  25,C   9)                1.0994  0.000064  0.0001    1.0994   
    27. B(H  26,C   9)                1.0989  0.000760 -0.0007    1.0982   
    28. B(H  27,C  10)                1.0962  0.000053  0.0001    1.0964   
    29. B(H  28,C  11)                1.0873 -0.000005 -0.0000    1.0873   
    30. B(H  29,C  10)                1.0984 -0.000073 -0.0000    1.0984   
    31. B(C  30,C  10)                1.5597 -0.000656  0.0001    1.5598   
    32. B(H  31,C  30)                1.0960  0.000141 -0.0003    1.0957   
    33. B(H  32,C  30)                1.0961 -0.000724  0.0003    1.0964   
    34. B(C  33,C  30)                1.5056 -0.000899  0.0006    1.5062   
    35. B(H  34,C  33)                1.0922  0.000734 -0.0007    1.0915   
    36. B(C  35,C  33)                1.3455  0.000595  0.0003    1.3459   
    37. B(C  36,C  35)                1.5115  0.000072 -0.0003    1.5113   
    38. B(H  37,C  36)                1.1004  0.000437  0.0001    1.1005   
    39. B(H  38,C  36)                1.0924 -0.000372 -0.0001    1.0923   
    40. B(H  39,C  36)                1.0979 -0.000602  0.0004    1.0983   
    41. B(C  40,C  35)                1.5138  0.000448 -0.0014    1.5123   
    42. B(H  41,C  40)                1.0943 -0.000440  0.0003    1.0946   
    43. B(H  42,C  40)                1.1004  0.000112 -0.0002    1.1002   
    44. B(H  43,C  40)                1.0990 -0.000405  0.0004    1.0994   
    45. B(H  44,O  13)                0.9706  0.000107  0.0001    0.9707   
    46. B(H  45,H  37)                6.5380 -0.000213  0.0942    6.6322   
    47. B(H  45,O  14)                0.9708  0.000387 -0.0001    0.9707   
    48. A(C   1,C   0,H  15)          113.18  0.000098   -0.03    113.15   
    49. A(C   1,C   0,H  16)          111.15 -0.000440    0.07    111.21   
    50. A(H  15,C   0,H  17)          106.76 -0.000187    0.03    106.79   
    51. A(H  16,C   0,H  17)          107.03 -0.000068    0.04    107.07   
    52. A(C   1,C   0,H  17)          111.42  0.000266   -0.07    111.35   
    53. A(H  15,C   0,H  16)          106.97  0.000335   -0.04    106.93   
    54. A(C   0,C   1,C   2)          124.08  0.000477   -0.02    124.06   
    55. A(C   0,C   1,C  12)          117.57 -0.000440    0.05    117.62   
    56. A(C   2,C   1,C  12)          118.34 -0.000037   -0.02    118.32   
    57. A(C   1,C   2,C   3)          123.47  0.000581   -0.06    123.41   
    58. A(C   1,C   2,C   4)          119.40  0.000022   -0.00    119.39   
    59. A(C   3,C   2,C   4)          117.14 -0.000603    0.06    117.20   
    60. A(H  19,C   3,H  20)          107.18  0.000105    0.02    107.20   
    61. A(H  18,C   3,H  19)          107.09  0.000301   -0.04    107.04   
    62. A(C   2,C   3,H  19)          111.19 -0.000506    0.10    111.30   
    63. A(C   2,C   3,H  18)          113.21  0.000398   -0.06    113.15   
    64. A(H  18,C   3,H  20)          106.49 -0.000267    0.05    106.54   
    65. A(C   2,C   3,H  20)          111.34 -0.000021   -0.06    111.28   
    66. A(C   2,C   4,C   5)          122.02 -0.000041    0.04    122.07   
    67. A(C   5,C   4,O  14)          116.75  0.000602   -0.12    116.63   
    68. A(C   2,C   4,O  14)          121.22 -0.000560    0.07    121.30   
    69. A(C   4,C   5,C  11)          117.79  0.000110   -0.04    117.75   
    70. A(C   4,C   5,C   6)          121.81 -0.000299    0.14    121.95   
    71. A(C   6,C   5,C  11)          120.38  0.000188   -0.10    120.28   
    72. A(C   5,C   6,C   7)          112.05 -0.001108    0.18    112.23   
    73. A(C   7,C   6,H  21)          108.61  0.000119   -0.12    108.49   
    74. A(C   5,C   6,H  22)          109.38 -0.001072    0.30    109.68   
    75. A(C   7,C   6,H  22)          111.43  0.000970   -0.05    111.38   
    76. A(H  21,C   6,H  22)          107.10 -0.000090   -0.05    107.05   
    77. A(C   5,C   6,H  21)          108.09  0.001257   -0.28    107.80   
    78. A(C   8,C   7,H  23)          117.27 -0.000670    0.07    117.34   
    79. A(C   6,C   7,H  23)          113.33 -0.000905    0.12    113.44   
    80. A(C   6,C   7,C   8)          129.41  0.001575   -0.19    129.22   
    81. A(C   9,C   8,C  10)          116.29 -0.000503   -0.06    116.23   
    82. A(C   7,C   8,C  10)          124.15  0.000892   -0.03    124.12   
    83. A(C   7,C   8,C   9)          119.56 -0.000383    0.08    119.64   
    84. A(H  25,C   9,H  26)          106.09 -0.000359   -0.01    106.08   
    85. A(H  24,C   9,H  26)          107.90  0.000094    0.08    107.98   
    86. A(C   8,C   9,H  26)          111.88  0.000269   -0.00    111.88   
    87. A(H  24,C   9,H  25)          108.18  0.000025   -0.04    108.14   
    88. A(C   8,C   9,H  25)          111.18  0.000690   -0.17    111.01   
    89. A(C   8,C   9,H  24)          111.38 -0.000720    0.13    111.52   
    90. A(H  29,C  10,C  30)          108.54  0.000173   -0.02    108.53   
    91. A(H  27,C  10,C  30)          106.70 -0.000200   -0.15    106.55   
    92. A(C   8,C  10,C  30)          115.94 -0.000474    0.18    116.12   
    93. A(H  27,C  10,H  29)          106.56  0.000132   -0.01    106.55   
    94. A(C   8,C  10,H  29)          109.14  0.000423   -0.11    109.03   
    95. A(C   8,C  10,H  27)          109.54 -0.000020    0.11    109.65   
    96. A(C  12,C  11,H  28)          118.94  0.000475   -0.10    118.84   
    97. A(C   5,C  11,H  28)          119.82 -0.000481    0.12    119.94   
    98. A(C   5,C  11,C  12)          121.24  0.000007   -0.02    121.22   
    99. A(C  11,C  12,O  13)          116.33 -0.000077   -0.01    116.32   
   100. A(C   1,C  12,O  13)          122.46  0.000138   -0.02    122.44   
   101. A(C   1,C  12,C  11)          121.21 -0.000061    0.04    121.25   
   102. A(C  12,O  13,H  44)          110.27  0.000559   -0.05    110.23   
   103. A(C   4,O  14,H  45)          110.18  0.000005    0.09    110.27   
   104. A(H  32,C  30,C  33)          108.80 -0.000171   -0.11    108.69   
   105. A(H  31,C  30,C  33)          110.33  0.000069    0.12    110.45   
   106. A(C  10,C  30,C  33)          115.82 -0.000155    0.16    115.97   
   107. A(H  31,C  30,H  32)          106.75  0.000189    0.06    106.82   
   108. A(C  10,C  30,H  32)          107.57  0.000132   -0.06    107.50   
   109. A(C  10,C  30,H  31)          107.18 -0.000031   -0.16    107.02   
   110. A(H  34,C  33,C  35)          116.46 -0.000599    0.16    116.63   
   111. A(C  30,C  33,C  35)          128.09  0.000058   -0.08    128.00   
   112. A(C  30,C  33,H  34)          115.42  0.000534   -0.07    115.35   
   113. A(C  36,C  35,C  40)          114.15 -0.000270    0.10    114.25   
   114. A(C  33,C  35,C  40)          120.64 -0.000594    0.10    120.74   
   115. A(C  33,C  35,C  36)          125.19  0.000855   -0.21    124.98   
   116. A(H  38,C  36,H  39)          107.86  0.000006   -0.02    107.85   
   117. A(H  37,C  36,H  39)          106.68  0.000707   -0.03    106.64   
   118. A(C  35,C  36,H  39)          110.11 -0.000824    0.09    110.19   
   119. A(H  37,C  36,H  38)          108.01  0.000107   -0.02    107.99   
   120. A(C  35,C  36,H  38)          113.56  0.000531   -0.11    113.45   
   121. A(C  35,C  36,H  37)          110.36 -0.000484    0.08    110.44   
   122. A(H  42,C  40,H  43)          106.04  0.000020    0.16    106.20   
   123. A(H  41,C  40,H  43)          108.64  0.000433   -0.20    108.43   
   124. A(C  35,C  40,H  43)          111.02 -0.000381    0.01    111.03   
   125. A(H  41,C  40,H  42)          108.27  0.000289   -0.01    108.26   
   126. A(C  35,C  40,H  42)          110.47 -0.000762    0.15    110.62   
   127. A(C  35,C  40,H  41)          112.16  0.000411   -0.10    112.06   
   128. D(C   2,C   1,C   0,H  17)    118.51  0.000032    0.05    118.56   
   129. D(C  12,C   1,C   0,H  17)    -61.69  0.000024    0.04    -61.65   
   130. D(C  12,C   1,C   0,H  15)    177.98  0.000004    0.08    178.05   
   131. D(C   2,C   1,C   0,H  16)   -122.21 -0.000171    0.10   -122.11   
   132. D(C  12,C   1,C   0,H  16)     57.59 -0.000179    0.09     57.68   
   133. D(C   2,C   1,C   0,H  15)     -1.82  0.000013    0.08     -1.73   
   134. D(C   4,C   2,C   1,C  12)      0.19 -0.000000    0.06      0.25   
   135. D(C   3,C   2,C   1,C  12)   -179.88 -0.000015    0.10   -179.78   
   136. D(C   3,C   2,C   1,C   0)     -0.08 -0.000024    0.09      0.01   
   137. D(C   4,C   2,C   1,C   0)    179.99 -0.000009    0.05    180.04   
   138. D(H  19,C   3,C   2,C   4)     61.56 -0.000111    0.49     62.05   
   139. D(H  20,C   3,C   2,C   1)    122.18  0.000122    0.40    122.58   
   140. D(H  19,C   3,C   2,C   1)   -118.37 -0.000097    0.45   -117.92   
   141. D(H  18,C   3,C   2,C   4)   -177.84  0.000190    0.47   -177.37   
   142. D(H  18,C   3,C   2,C   1)      2.23  0.000205    0.42      2.66   
   143. D(H  20,C   3,C   2,C   4)    -57.89  0.000108    0.44    -57.45   
   144. D(O  14,C   4,C   2,C   3)      0.47 -0.000035    0.05      0.52   
   145. D(C   5,C   4,C   2,C   3)   -179.82  0.000134   -0.30   -180.12   
   146. D(C   5,C   4,C   2,C   1)      0.11  0.000121   -0.26     -0.15   
   147. D(O  14,C   4,C   2,C   1)   -179.60 -0.000048    0.09   -179.51   
   148. D(C  11,C   5,C   4,C   2)     -0.37 -0.000127    0.24     -0.13   
   149. D(C  11,C   5,C   4,O  14)    179.34  0.000031   -0.09    179.25   
   150. D(C   6,C   5,C   4,O  14)     -2.06 -0.000020   -0.08     -2.14   
   151. D(C   6,C   5,C   4,C   2)    178.23 -0.000179    0.25    178.47   
   152. D(H  22,C   6,C   5,C  11)   -145.01  0.000061   -0.55   -145.57   
   153. D(H  22,C   6,C   5,C   4)     36.42  0.000116   -0.56     35.86   
   154. D(H  21,C   6,C   5,C  11)    -28.73  0.000074   -0.61    -29.34   
   155. D(H  21,C   6,C   5,C   4)    152.70  0.000129   -0.61    152.09   
   156. D(C   7,C   6,C   5,C  11)     90.90  0.000368   -0.83     90.07   
   157. D(C   7,C   6,C   5,C   4)    -87.66  0.000423   -0.84    -88.50   
   158. D(C   8,C   7,C   6,C   5)    128.90 -0.001361    0.98    129.88   
   159. D(H  23,C   7,C   6,H  22)   -174.05  0.000716   -0.18   -174.24   
   160. D(H  23,C   7,C   6,H  21)     68.21  0.000183   -0.02     68.18   
   161. D(H  23,C   7,C   6,C   5)    -51.12 -0.000774    0.29    -50.83   
   162. D(C   8,C   7,C   6,H  22)      5.97  0.000129    0.51      6.47   
   163. D(C   8,C   7,C   6,H  21)   -111.78 -0.000404    0.67   -111.11   
   164. D(C  10,C   8,C   7,H  23)   -179.55 -0.000476    0.63   -178.93   
   165. D(C  10,C   8,C   7,C   6)      0.43  0.000130   -0.08      0.34   
   166. D(C   9,C   8,C   7,C   6)    179.77  0.000696   -1.01    178.77   
   167. D(C   9,C   8,C   7,H  23)     -0.21  0.000089   -0.30     -0.50   
   168. D(H  26,C   9,C   8,C  10)    -64.29 -0.000056    0.52    -63.77   
   169. D(H  26,C   9,C   8,C   7)    116.31 -0.000587    1.37    117.68   
   170. D(H  25,C   9,C   8,C  10)     54.12  0.000127    0.40     54.52   
   171. D(H  25,C   9,C   8,C   7)   -125.28 -0.000404    1.25   -124.03   
   172. D(H  24,C   9,C   8,C  10)    174.86  0.000141    0.32    175.18   
   173. D(H  24,C   9,C   8,C   7)     -4.54 -0.000390    1.17     -3.37   
   174. D(C  30,C  10,C   8,C   9)     86.41 -0.000080    2.55     88.96   
   175. D(C  30,C  10,C   8,C   7)    -94.22  0.000469    1.67    -92.56   
   176. D(H  29,C  10,C   8,C   9)    -36.49 -0.000305    2.57    -33.93   
   177. D(H  29,C  10,C   8,C   7)    142.87  0.000243    1.68    144.55   
   178. D(H  27,C  10,C   8,C   9)   -152.81 -0.000692    2.58   -150.23   
   179. D(H  27,C  10,C   8,C   7)     26.56 -0.000143    1.70     28.25   
   180. D(H  28,C  11,C   5,C   6)      1.71  0.000060   -0.06      1.66   
   181. D(H  28,C  11,C   5,C   4)   -179.66  0.000002   -0.04   -179.70   
   182. D(C  12,C  11,C   5,C   6)   -178.28  0.000071   -0.05   -178.33   
   183. D(C  12,C  11,C   5,C   4)      0.34  0.000012   -0.03      0.31   
   184. D(C   1,C  12,C  11,H  28)    179.96  0.000118   -0.16    179.81   
   185. D(C   1,C  12,C  11,C   5)     -0.04  0.000108   -0.17     -0.21   
   186. D(O  13,C  12,C   1,C   2)    179.42 -0.000107    0.02    179.44   
   187. D(O  13,C  12,C   1,C   0)     -0.38 -0.000101    0.03     -0.36   
   188. D(C  11,C  12,C   1,C   2)     -0.23 -0.000112    0.15     -0.08   
   189. D(O  13,C  12,C  11,C   5)   -179.71  0.000103   -0.05   -179.76   
   190. D(C  11,C  12,C   1,C   0)    179.96 -0.000106    0.16    180.12   
   191. D(O  13,C  12,C  11,H  28)      0.29  0.000113   -0.04      0.25   
   192. D(H  44,O  13,C  12,C  11)   -178.11  0.000044    1.42   -176.69   
   193. D(H  44,O  13,C  12,C   1)      2.22  0.000039    1.54      3.76   
   194. D(H  45,O  14,C   4,C   5)   -178.98 -0.000024   -1.28   -180.26   
   195. D(H  45,O  14,C   4,C   2)      0.74  0.000135   -1.61     -0.87   
   196. D(C  33,C  30,C  10,H  29)     51.96 -0.000136    2.89     54.85   
   197. D(C  33,C  30,C  10,H  27)    166.45 -0.000002    2.79    169.24   
   198. D(C  33,C  30,C  10,C   8)    -71.25 -0.000495    2.96    -68.30   
   199. D(H  32,C  30,C  10,H  29)    173.88 -0.000362    2.80    176.68   
   200. D(H  32,C  30,C  10,H  27)    -71.63 -0.000227    2.70    -68.93   
   201. D(H  32,C  30,C  10,C   8)     50.66 -0.000720    2.87     53.53   
   202. D(H  31,C  30,C  10,H  29)    -71.64 -0.000095    2.75    -68.90   
   203. D(H  31,C  30,C  10,H  27)     42.84  0.000040    2.65     45.49   
   204. D(H  31,C  30,C  10,C   8)    165.14 -0.000453    2.81    167.95   
   205. D(C  35,C  33,C  30,H  32)    127.12 -0.000210    3.43    130.55   
   206. D(C  35,C  33,C  30,H  31)     10.32 -0.000377    3.35     13.67   
   207. D(C  35,C  33,C  30,C  10)   -111.62 -0.000276    3.36   -108.26   
   208. D(H  34,C  33,C  30,H  32)    -50.87  0.000093    3.16    -47.71   
   209. D(H  34,C  33,C  30,H  31)   -167.67 -0.000075    3.08   -164.59   
   210. D(H  34,C  33,C  30,C  10)     70.39  0.000027    3.09     73.48   
   211. D(C  40,C  35,C  33,H  34)      1.08  0.000436   -0.29      0.78   
   212. D(C  40,C  35,C  33,C  30)   -176.90  0.000722   -0.57   -177.47   
   213. D(C  36,C  35,C  33,H  34)    179.17  0.000098    0.20    179.37   
   214. D(C  36,C  35,C  33,C  30)      1.20  0.000384   -0.08      1.12   
   215. D(H  39,C  36,C  35,C  40)    -53.02 -0.000139   -0.73    -53.74   
   216. D(H  39,C  36,C  35,C  33)    128.78  0.000186   -1.21    127.57   
   217. D(H  38,C  36,C  35,C  40)   -174.08  0.000088   -0.69   -174.76   
   218. D(H  38,C  36,C  35,C  33)      7.72  0.000414   -1.17      6.55   
   219. D(H  37,C  36,C  35,C  40)     64.49 -0.000067   -0.65     63.84   
   220. D(H  37,C  36,C  35,C  33)   -113.72  0.000259   -1.13   -114.85   
   221. D(H  43,C  40,C  35,C  36)     58.16 -0.000335    0.13     58.29   
   222. D(H  43,C  40,C  35,C  33)   -123.55 -0.000616    0.60   -122.95   
   223. D(H  42,C  40,C  35,C  36)    -59.20  0.000353   -0.17    -59.37   
   224. D(H  42,C  40,C  35,C  33)    119.10  0.000072    0.30    119.40   
   225. D(H  41,C  40,C  35,C  36)    179.91  0.000239   -0.20    179.71   
   226. D(H  41,C  40,C  35,C  33)     -1.80 -0.000042    0.28     -1.52   
    ----------------------------------------------------------------------------

         *************************************************************
         *                GEOMETRY OPTIMIZATION CYCLE  33            *
         *************************************************************
---------------------------------
CARTESIAN COORDINATES (ANGSTROEM)
---------------------------------
  C      3.849514    0.301644    1.166134
  C      2.492472    0.109736    0.523077
  C      1.650184    1.169396    0.123390
  C      2.010506    2.630515    0.293227
  C      0.403228    0.877320   -0.466568
  C     -0.031646   -0.439121   -0.674589
  C     -1.392161   -0.750025   -1.280299
  C     -2.479911   -0.845954   -0.227837
  C     -3.683355   -0.246032   -0.192893
  C     -4.623785   -0.518816    0.962928
  C     -4.200195    0.687150   -1.273756
  C      0.816861   -1.474659   -0.278560
  C      2.051906   -1.210932    0.309793
  O      2.809623   -2.307449    0.656588
  O     -0.446792    1.881547   -0.881033
  H      4.131997    1.349702    1.265977
  H      4.639901   -0.188457    0.580612
  H      3.879145   -0.132954    2.175841
  H      3.005080    2.780488    0.712950
  H      1.299686    3.142477    0.957807
  H      1.994176    3.160136   -0.670154
  H     -1.318068   -1.719328   -1.795018
  H     -1.636732   -0.001857   -2.039205
  H     -2.226087   -1.510623    0.600730
  H     -4.209212   -1.263824    1.651033
  H     -5.594481   -0.888412    0.602509
  H     -4.839502    0.391229    1.538488
  H     -3.749734    0.421196   -2.237287
  H      0.517010   -2.509080   -0.427657
  H     -5.283391    0.542207   -1.384298
  C     -3.922579    2.206667   -1.057529
  H     -4.153141    2.712239   -2.001825
  H     -2.845519    2.324023   -0.889721
  C     -4.662186    2.857370    0.081782
  H     -4.302457    2.601048    1.079916
  C     -5.681961    3.732839    0.014325
  C     -6.315132    4.227731   -1.265452
  H     -6.139339    5.307066   -1.388658
  H     -5.942946    3.721169   -2.158699
  H     -7.403925    4.088247   -1.228537
  C     -6.271557    4.331803    1.271633
  H     -5.790574    3.945392    2.175789
  H     -6.165506    5.426876    1.265772
  H     -7.349973    4.128317    1.337488
  H      3.623598   -2.025098    1.103788
  H     -0.059354    2.750880   -0.690271

----------------------------
CARTESIAN COORDINATES (A.U.)
----------------------------
  NO LB      ZA    FRAG     MASS         X           Y           Z
   0 C     6.0000    0    12.011    7.274527    0.570024    2.203673
   1 C     6.0000    0    12.011    4.710089    0.207371    0.988471
   2 C     6.0000    0    12.011    3.118397    2.209838    0.233173
   3 C     6.0000    0    12.011    3.799306    4.970952    0.554119
   4 C     6.0000    0    12.011    0.761991    1.657894   -0.881686
   5 C     6.0000    0    12.011   -0.059802   -0.829818   -1.274789
   6 C     6.0000    0    12.011   -2.630803   -1.417341   -2.419415
   7 C     6.0000    0    12.011   -4.686352   -1.598622   -0.430549
   8 C     6.0000    0    12.011   -6.960533   -0.464932   -0.364515
   9 C     6.0000    0    12.011   -8.737687   -0.980421    1.819670
  10 C     6.0000    0    12.011   -7.937217    1.298526   -2.407051
  11 C     6.0000    0    12.011    1.543644   -2.786701   -0.526402
  12 C     6.0000    0    12.011    3.877541   -2.288330    0.585424
  13 O     8.0000    0    15.999    5.309418   -4.360448    1.240771
  14 O     8.0000    0    15.999   -0.844314    3.555608   -1.664911
  15 H     1.0000    0     1.008    7.808343    2.550566    2.392350
  16 H     1.0000    0     1.008    8.768141   -0.356133    1.097199
  17 H     1.0000    0     1.008    7.330522   -0.251247    4.111744
  18 H     1.0000    0     1.008    5.678778    5.254360    1.347281
  19 H     1.0000    0     1.008    2.456050    5.938421    1.809992
  20 H     1.0000    0     1.008    3.768447    5.971791   -1.266408
  21 H     1.0000    0     1.008   -2.490788   -3.249059   -3.392093
  22 H     1.0000    0     1.008   -3.092975   -0.003510   -3.853538
  23 H     1.0000    0     1.008   -4.206695   -2.854664    1.135216
  24 H     1.0000    0     1.008   -7.954257   -2.388281    3.120001
  25 H     1.0000    0     1.008  -10.572037   -1.678856    1.138576
  26 H     1.0000    0     1.008   -9.145333    0.739316    2.907322
  27 H     1.0000    0     1.008   -7.085971    0.795945   -4.227860
  28 H     1.0000    0     1.008    0.977007   -4.741475   -0.808155
  29 H     1.0000    0     1.008   -9.984163    1.024623   -2.615944
  30 C     6.0000    0    12.011   -7.412600    4.169995   -1.998440
  31 H     1.0000    0     1.008   -7.848299    5.125389   -3.782902
  32 H     1.0000    0     1.008   -5.377251    4.391767   -1.681329
  33 C     6.0000    0    12.011   -8.810254    5.399646    0.154546
  34 H     1.0000    0     1.008   -8.130466    4.915268    2.040746
  35 C     6.0000    0    12.011  -10.737351    7.054044    0.027071
  36 C     6.0000    0    12.011  -11.933871    7.989254   -2.391358
  37 H     1.0000    0     1.008  -11.601669   10.028902   -2.624183
  38 H     1.0000    0     1.008  -11.230541    7.031990   -4.079349
  39 H     1.0000    0     1.008  -13.991391    7.725667   -2.321599
  40 C     6.0000    0    12.011  -11.851525    8.185922    2.403038
  41 H     1.0000    0     1.008  -10.942599    7.455710    4.111645
  42 H     1.0000    0     1.008  -11.651118   10.255310    2.391962
  43 H     1.0000    0     1.008  -13.889436    7.801389    2.527486
  44 H     1.0000    0     1.008    6.847609   -3.826881    2.085858
  45 H     1.0000    0     1.008   -0.112162    5.198410   -1.304423

--------------------------------
INTERNAL COORDINATES (ANGSTROEM)
--------------------------------
 C      0   0   0     0.000000000000     0.00000000     0.00000000
 C      1   0   0     1.513906860849     0.00000000     0.00000000
 C      2   1   0     1.411409282568   124.05929380     0.00000000
 C      3   2   1     1.514445236768   123.40830930     0.00000000
 C      3   2   1     1.410056409407   119.38717161   180.03704069
 C      5   3   2     1.401928317412   122.06666948   359.85090840
 C      6   5   3     1.521363713150   121.89566324   178.47748608
 C      7   6   5     1.516601148505   112.21194656   271.51906816
 C      8   7   6     1.345141993443   129.16035167   129.83766594
 C      9   8   7     1.514840373696   119.66471128   178.77847382
 C      9   8   7     1.518623279582   124.05942054     0.33681109
 C      6   5   3     1.396116617208   117.76725255   359.86986033
 C     12   6   5     1.393214626305   121.20831308     0.30770303
 O     13  12   6     1.377225741568   116.31729046   180.23909934
 O      5   3   2     1.379415337785   121.32244122   180.49092136
 H      1   2   3     1.090041500449   113.14661432   358.26711584
 H      1   2   3     1.098974778421   111.21327189   237.89271243
 H      1   2   3     1.099665160210   111.35064261   118.56230907
 H      4   3   2     1.089878978065   113.14539378     2.65613282
 H      4   3   2     1.099562176465   111.29587941   242.07605427
 H      4   3   2     1.099485643635   111.28090975   122.57593677
 H      7   6   5     1.099988601551   107.82700392   152.09082589
 H      7   6   5     1.093392119645   109.66601064    35.85598287
 H      8   7   6     1.092123996646   113.47155310   309.14596022
 H     10   9   8     1.095626034511   111.51466520   356.62430895
 H     10   9   8     1.099433456982   111.00963633   235.96483531
 H     10   9   8     1.098174284361   111.87690243   117.67577847
 H     11   9   8     1.096374825940   109.67036526    28.26174184
 H     12   6   5     1.087276037908   119.94457087   180.29264911
 H     11   9   8     1.098427809228   109.03562640   144.56899189
 C     11   9   8     1.559728930441   116.06585836   267.47656004
 H     31  11   9     1.095654174473   107.01383680   167.93815173
 H     31  11   9     1.096353560221   107.47918186    53.51375202
 C     31  11   9     1.506141450986   115.99916299   291.69036067
 H     34  31  11     1.091502195555   115.36865479    73.46322326
 C     34  31  11     1.345711874000   127.97155049   251.71905710
 C     36  34  31     1.511176182105   124.96064572     1.13210241
 H     37  36  34     1.100476030434   110.43098823   245.16206022
 H     37  36  34     1.092253347726   113.44835608     6.55168058
 H     37  36  34     1.098311295557   110.20050059   127.57873372
 C     36  34  31     1.512349946089   120.75781544   182.52883117
 H     41  36  34     1.094603315713   112.06113800   358.46547130
 H     41  36  34     1.100211623490   110.62141466   119.38438555
 H     41  36  34     1.099420142475   111.03275913   237.04129413
 H     14  13  12     0.970704434818   110.22852048   183.31080522
 H     15   5   3     0.970689858952   110.30330777   359.12355112

---------------------------
INTERNAL COORDINATES (A.U.)
---------------------------
 C      0   0   0     0.000000000000     0.00000000     0.00000000
 C      1   0   0     2.860869359269     0.00000000     0.00000000
 C      2   1   0     2.667177006928   124.05929380     0.00000000
 C      3   2   1     2.861886742313   123.40830930     0.00000000
 C      3   2   1     2.664620447160   119.38717161   180.03704069
 C      5   3   2     2.649260579297   122.06666948   359.85090840
 C      6   5   3     2.874960767939   121.89566324   178.47748608
 C      7   6   5     2.865960825065   112.21194656   271.51906816
 C      8   7   6     2.541949978844   129.16035167   129.83766594
 C      9   8   7     2.862633442893   119.66471128   178.77847382
 C      9   8   7     2.869782099008   124.05942054     0.33681109
 C      6   5   3     2.638278057540   117.76725255   359.86986033
 C     12   6   5     2.632794089489   121.20831308     0.30770303
 O     13  12   6     2.602579476150   116.31729046   180.23909934
 O      5   3   2     2.606717213343   121.32244122   180.49092136
 H      1   2   3     2.059879910457   113.14661432   358.26711584
 H      1   2   3     2.076761359302   111.21327189   237.89271243
 H      1   2   3     2.078065991811   111.35064261   118.56230907
 H      4   3   2     2.059572787661   113.14539378     2.65613282
 H      4   3   2     2.077871380738   111.29587941   242.07605427
 H      4   3   2     2.077726754649   111.28090975   122.57593677
 H      7   6   5     2.078677207366   107.82700392   152.09082589
 H      7   6   5     2.066211663117   109.66601064    35.85598287
 H      8   7   6     2.063815257945   113.47155310   309.14596022
 H     10   9   8     2.070433150420   111.51466520   356.62430895
 H     10   9   8     2.077628136166   111.00963633   235.96483531
 H     10   9   8     2.075248644758   111.87690243   117.67577847
 H     11   9   8     2.071848161152   109.67036526    28.26174184
 H     12   6   5     2.054653943622   119.94457087   180.29264911
 H     11   9   8     2.075727737324   109.03562640   144.56899189
 C     11   9   8     2.947460521688   116.06585836   267.47656004
 H     31  11   9     2.070486327242   107.01383680   167.93815173
 H     31  11   9     2.071807974767   107.47918186    53.51375202
 C     31  11   9     2.846194861310   115.99916299   291.69036067
 H     34  31  11     2.062640224172   115.36865479    73.46322326
 C     34  31  11     2.543026897026   127.97155049   251.71905710
 C     36  34  31     2.855709124284   124.96064572     1.13210241
 H     37  36  34     2.079598314465   110.43098823   245.16206022
 H     37  36  34     2.064059696061   113.44835608     6.55168058
 H     37  36  34     2.075507558396   110.20050059   127.57873372
 C     36  34  31     2.857927216759   120.75781544   182.52883117
 H     41  36  34     2.068500491980   112.06113800   358.46547130
 H     41  36  34     2.079098657752   110.62141466   119.38438555
 H     41  36  34     2.077602975394   111.03275913   237.04129413
 H     14  13  12     1.834365538790   110.22852048   183.31080522
 H     15   5   3     1.834337994395   110.30330777   359.12355112


           ************************************************************
           *        Program running with 4 parallel MPI-processes     *
           *              working on a common directory               *
           ************************************************************
------------------------------------------------------------------------------
                   ___                                                        
                  /   \      - P O W E R E D   B Y -                         
                 /     \                                                     
                 |  |  |   _    _      __       _____    __    __             
                 |  |  |  | |  | |    /  \     |  _  \  |  |  /  |          
                  \  \/   | |  | |   /    \    | | | |  |  | /  /          
                 / \  \   | |__| |  /  /\  \   | |_| |  |  |/  /          
                |  |  |   |  __  | /  /__\  \  |    /   |      \           
                |  |  |   | |  | | |   __   |  |    \   |  |\   \          
                \     /   | |  | | |  |  |  |  | |\  \  |  | \   \       
                 \___/    |_|  |_| |__|  |__|  |_| \__\ |__|  \__/        
                                                                              
                      - O R C A' S   B I G   F R I E N D -                    
                                      &                                       
                       - I N T E G R A L  F E E D E R -                       
                                                                              
 v1 FN, 2020, v2 2021                                                         
------------------------------------------------------------------------------


Reading SHARK input file PQ2_2e_2H_B3LYP_631Gd_opt.SHARKINP.tmp ... ok
----------------------
SHARK INTEGRAL PACKAGE
----------------------

Number of atoms                             ...     46
Number of basis functions                   ...    332
Number of shells                            ...    172
Maximum angular momentum                    ...      2
Integral batch strategy                     ... SHARK/LIBINT Hybrid
RI-J (if used) integral strategy            ... SPLIT-RIJ (Revised 2003 algorithm where possible)
Printlevel                                  ...      1
Contraction scheme used                     ... SEGMENTED contraction
Coulomb Range Separation                    ... NOT USED
Exchange Range Separation                   ... NOT USED
Finite Nucleus Model                        ... NOT USED
Auxiliary Coulomb fitting basis             ... AVAILABLE
   # of basis functions in Aux-J            ...   1266
   # of shells in Aux-J                     ...    430
   Maximum angular momentum in Aux-J        ...      4
Auxiliary J/K fitting basis                 ... NOT available
Auxiliary Correlation fitting basis         ... NOT available
Auxiliary 'external' fitting basis          ... NOT available
Integral threshold                          ...     2.500000e-11
Primitive cut-off                           ...     2.500000e-12
Primitive pair pre-selection threshold      ...     2.500000e-12

Calculating pre-screening integrals         ... done (  0.1 sec) Dimension = 172
Organizing shell pair data                  ... done (  0.3 sec)
Shell pair information
Total number of shell pairs                 ...     14878
Shell pairs after pre-screening             ...     10070
Total number of primitive shell pairs       ...     82308
Primitive shell pairs kept                  ...     31143
          la=0 lb=0:   4073 shell pairs
          la=1 lb=0:   3295 shell pairs
          la=1 lb=1:    675 shell pairs
          la=2 lb=0:   1335 shell pairs
          la=2 lb=1:    573 shell pairs
          la=2 lb=2:    119 shell pairs

Calculating one electron integrals          ... done (  0.2 sec)
Calculating RI/J V-Matrix + Cholesky decomp.... done (  1.8 sec)
Calculating Nuclear repulsion               ... done (  0.0 sec) ENN=   1513.171930101029 Eh

SHARK setup successfully completed in   3.1 seconds

Maximum memory used throughout the entire GTOINT-calculation: 24.7 MB
[1717827283.222622] [eu-a2p-415:92382:0]          mpool.c:38   UCX  WARN  object 0x3e6e840 was not returned to mpool ucp_requests
[1717827283.222646] [eu-a2p-415:92382:0]          mpool.c:38   UCX  WARN  object 0x3e6ea00 was not returned to mpool ucp_requests
[1717827283.222650] [eu-a2p-415:92382:0]          mpool.c:38   UCX  WARN  object 0x3e6ebc0 was not returned to mpool ucp_requests
[1717827283.222653] [eu-a2p-415:92382:0]          mpool.c:38   UCX  WARN  object 0x3e6ed80 was not returned to mpool ucp_requests
[1717827283.222656] [eu-a2p-415:92382:0]          mpool.c:38   UCX  WARN  object 0x3e6ef40 was not returned to mpool ucp_requests
[1717827283.222658] [eu-a2p-415:92382:0]          mpool.c:38   UCX  WARN  object 0x3e6f100 was not returned to mpool ucp_requests
[1717827283.222661] [eu-a2p-415:92382:0]          mpool.c:38   UCX  WARN  object 0x3e6f2c0 was not returned to mpool ucp_requests
[1717827283.222663] [eu-a2p-415:92382:0]          mpool.c:38   UCX  WARN  object 0x3e6f640 was not returned to mpool ucp_requests
[1717827283.222666] [eu-a2p-415:92382:0]          mpool.c:38   UCX  WARN  object 0x3e6f800 was not returned to mpool ucp_requests
[1717827283.222668] [eu-a2p-415:92382:0]          mpool.c:38   UCX  WARN  object 0x3e6f9c0 was not returned to mpool ucp_requests
[1717827283.222671] [eu-a2p-415:92382:0]          mpool.c:38   UCX  WARN  object 0x3e6fb80 was not returned to mpool ucp_requests
[1717827283.222673] [eu-a2p-415:92382:0]          mpool.c:38   UCX  WARN  object 0x3e6fd40 was not returned to mpool ucp_requests
[1717827283.246218] [eu-a2p-415:92383:0]          mpool.c:38   UCX  WARN  object 0x2c23a40 was not returned to mpool ucp_requests
[1717827283.246241] [eu-a2p-415:92383:0]          mpool.c:38   UCX  WARN  object 0x2c23c00 was not returned to mpool ucp_requests
[1717827283.246246] [eu-a2p-415:92383:0]          mpool.c:38   UCX  WARN  object 0x2c23dc0 was not returned to mpool ucp_requests
[1717827283.246250] [eu-a2p-415:92383:0]          mpool.c:38   UCX  WARN  object 0x2c23f80 was not returned to mpool ucp_requests
[1717827283.246254] [eu-a2p-415:92383:0]          mpool.c:38   UCX  WARN  object 0x2c24140 was not returned to mpool ucp_requests
[1717827283.246257] [eu-a2p-415:92383:0]          mpool.c:38   UCX  WARN  object 0x2c24300 was not returned to mpool ucp_requests
[1717827283.246261] [eu-a2p-415:92383:0]          mpool.c:38   UCX  WARN  object 0x2c244c0 was not returned to mpool ucp_requests
[1717827283.246264] [eu-a2p-415:92383:0]          mpool.c:38   UCX  WARN  object 0x2c24680 was not returned to mpool ucp_requests
[1717827283.246268] [eu-a2p-415:92383:0]          mpool.c:38   UCX  WARN  object 0x2c24840 was not returned to mpool ucp_requests
[1717827283.246272] [eu-a2p-415:92383:0]          mpool.c:38   UCX  WARN  object 0x2c24a00 was not returned to mpool ucp_requests
[1717827283.246275] [eu-a2p-415:92383:0]          mpool.c:38   UCX  WARN  object 0x2c24bc0 was not returned to mpool ucp_requests
[1717827283.246279] [eu-a2p-415:92383:0]          mpool.c:38   UCX  WARN  object 0x2c24d80 was not returned to mpool ucp_requests
[1717827283.246282] [eu-a2p-415:92383:0]          mpool.c:38   UCX  WARN  object 0x2c24f40 was not returned to mpool ucp_requests
[1717827283.246286] [eu-a2p-415:92383:0]          mpool.c:38   UCX  WARN  object 0x2c25100 was not returned to mpool ucp_requests
[1717827283.246289] [eu-a2p-415:92383:0]          mpool.c:38   UCX  WARN  object 0x2c252c0 was not returned to mpool ucp_requests
[1717827283.246293] [eu-a2p-415:92383:0]          mpool.c:38   UCX  WARN  object 0x2c25480 was not returned to mpool ucp_requests
[1717827283.246296] [eu-a2p-415:92383:0]          mpool.c:38   UCX  WARN  object 0x2c25640 was not returned to mpool ucp_requests
[1717827283.246300] [eu-a2p-415:92383:0]          mpool.c:38   UCX  WARN  object 0x2c25800 was not returned to mpool ucp_requests
[1717827283.246303] [eu-a2p-415:92383:0]          mpool.c:38   UCX  WARN  object 0x2c259c0 was not returned to mpool ucp_requests
[1717827283.246307] [eu-a2p-415:92383:0]          mpool.c:38   UCX  WARN  object 0x2c25b80 was not returned to mpool ucp_requests
[1717827283.246310] [eu-a2p-415:92383:0]          mpool.c:38   UCX  WARN  object 0x2c25d40 was not returned to mpool ucp_requests
[1717827283.248263] [eu-a2p-415:92384:0]          mpool.c:38   UCX  WARN  object 0x40687c0 was not returned to mpool ucp_requests
[1717827283.248285] [eu-a2p-415:92384:0]          mpool.c:38   UCX  WARN  object 0x4068980 was not returned to mpool ucp_requests
[1717827283.248290] [eu-a2p-415:92384:0]          mpool.c:38   UCX  WARN  object 0x4068b40 was not returned to mpool ucp_requests


           ************************************************************
           *        Program running with 4 parallel MPI-processes     *
           *              working on a common directory               *
           ************************************************************

Diagonalization of the overlap matrix:
Smallest eigenvalue                        ... 3.483e-04
Time for diagonalization                   ...    0.030 sec
Threshold for overlap eigenvalues          ... 1.000e-08
Number of eigenvalues below threshold      ... 0
Time for construction of square roots      ...    0.160 sec
Total time needed                          ...    0.360 sec

-------------------
DFT GRID GENERATION
-------------------

General Integration Accuracy     IntAcc      ... 4.959
Radial Grid Type                 RadialGrid  ... OptM3 with GC (2021)
Angular Grid (max. ang.)         AngularGrid ... 6 (Lebedev-590)
Angular grid pruning method      GridPruning ... 4 (adaptive)
Weight generation scheme         WeightScheme... Becke
Basis function cutoff            BFCut       ... 1.0000e-11
Integration weight cutoff        WCut        ... 1.0000e-14
Angular grids for H and He will be reduced by one unit
Partially contracted basis set               ... off
Rotationally invariant grid construction     ... off

Total number of grid points                  ...   505162
Total number of batches                      ...     7917
Average number of points per batch           ...       63
Average number of grid points per atom       ...    10982
Time for grid setup =   16.040 sec

--------------------
COSX GRID GENERATION
--------------------

GRIDX 1
-------
General Integration Accuracy     IntAcc      ... 4.020
Radial Grid Type                 RadialGrid  ... OptM3 with GC (2021)
Angular Grid (max. ang.)         AngularGrid ... 2 (Lebedev-110)
Angular grid pruning method      GridPruning ... 4 (adaptive)
Weight generation scheme         WeightScheme... Becke
Basis function cutoff            BFCut       ... 1.0000e-11
Integration weight cutoff        WCut        ... 1.0000e-14
Angular grids for H and He will be reduced by one unit
Partially contracted basis set               ... on
Rotationally invariant grid construction     ... off

Total number of grid points                  ...    54178
Total number of batches                      ...      869
Average number of points per batch           ...       62
Average number of grid points per atom       ...     1178
UseSFitting                                  ... on

GRIDX 2
-------
General Integration Accuracy     IntAcc      ... 4.338
Radial Grid Type                 RadialGrid  ... OptM3 with GC (2021)
Angular Grid (max. ang.)         AngularGrid ... 3 (Lebedev-194)
Angular grid pruning method      GridPruning ... 4 (adaptive)
Weight generation scheme         WeightScheme... Becke
Basis function cutoff            BFCut       ... 1.0000e-11
Integration weight cutoff        WCut        ... 1.0000e-14
Angular grids for H and He will be reduced by one unit
Partially contracted basis set               ... on
Rotationally invariant grid construction     ... off

Total number of grid points                  ...   117881
Total number of batches                      ...     1868
Average number of points per batch           ...       63
Average number of grid points per atom       ...     2563
UseSFitting                                  ... on

GRIDX 3
-------
General Integration Accuracy     IntAcc      ... 4.871
Radial Grid Type                 RadialGrid  ... OptM3 with GC (2021)
Angular Grid (max. ang.)         AngularGrid ... 4 (Lebedev-302)
Angular grid pruning method      GridPruning ... 4 (adaptive)
Weight generation scheme         WeightScheme... Becke
Basis function cutoff            BFCut       ... 1.0000e-11
Integration weight cutoff        WCut        ... 1.0000e-14
Angular grids for H and He will be reduced by one unit
Partially contracted basis set               ... on
Rotationally invariant grid construction     ... off

Total number of grid points                  ...   227053
Total number of batches                      ...     3567
Average number of points per batch           ...       63
Average number of grid points per atom       ...     4936
UseSFitting                                  ... on

Time for X-Grid setup             =   14.447 sec


--------------------
CPCM SOLVATION MODEL
--------------------
CPCM parameters:
  Epsilon                                         ...      80.4000
  Refrac                                          ...       1.3300
  Rsolv                                           ...       1.3000
  Surface type                                    ... GAUSSIAN VDW
  Epsilon function type                           ...         CPCM
Radii:
 Radius for C  used is    3.8550 Bohr (=   2.0400 Ang.)
 Radius for O  used is    3.4469 Bohr (=   1.8240 Ang.)
 Radius for H  used is    2.4944 Bohr (=   1.3200 Ang.)
Calculating surface                               ...        done! (  0.0s)
GEPOL surface points                              ...         2418
GEPOL Volume                                      ...    2474.8413
GEPOL Surface-area                                ...    1295.3993
Calculating surface distance matrix               ...        done! (  0.1s)
Performing Cholesky decomposition & store         ...        done! (  2.0s)
Overall time for CPCM initialization              ...                 2.1s
--------------
SCF ITERATIONS
--------------
ITER       Energy         Delta-E        Max-DP      RMS-DP      [F,P]     Damp
               ***  Starting incremental Fock matrix formation  ***
  0   -851.4287010647   0.000000000000 0.00508057  0.00010001  0.0294315 0.7000
                      *** Initiating the SOSCF procedure ***
                      *** Re-Reading the Fockian *** 
                      *** Removing any level shift *** 
ITER      Energy       Delta-E        Grad      Rot      Max-DP    RMS-DP
  1   -851.43122856  -0.0025274984  0.002088  0.002088  0.015785  0.000328
               *** Restarting incremental Fock matrix formation ***
  2   -851.43824763  -0.0070190656  0.001312  0.003912  0.005088  0.000105
  3   -851.43848172  -0.0002340867  0.000211  0.000803  0.000985  0.000023
  4   -851.43848371  -0.0000019943  0.000278  0.000582  0.000694  0.000011
  5   -851.43848703  -0.0000033202  0.000075  0.000158  0.000223  0.000005
  6   -851.43848719  -0.0000001566  0.000051  0.000088  0.000133  0.000002
  7   -851.43848734  -0.0000001579  0.000017  0.000041  0.000066  0.000001
  8   -851.43848736  -0.0000000205  0.000011  0.000022  0.000031  0.000001
  9   -851.43848739  -0.0000000232  0.000003  0.000011  0.000013  0.000000
                  ***Gradient check signals convergence***
              ***Rediagonalizing the Fockian in SOSCF/NRSCF***

               *****************************************************
               *                     SUCCESS                       *
               *           SCF CONVERGED AFTER  10 CYCLES          *
               *****************************************************

Old exchange energy                            =    -23.826222117 Eh
New exchange energy                            =    -23.826221910 Eh
Exchange energy change after final integration =      0.000000207 Eh
Total energy after final integration           =   -851.438487174 Eh
Final COS-X integration done in                =    36.839 sec
Total Energy       :         -851.43848717 Eh          -23168.81912 eV
  Last Energy change         ...    6.5891e-09  Tolerance :   1.0000e-08
  Last MAX-Density change    ...    3.5527e-15  Tolerance :   1.0000e-07
             **** THE GBW FILE WAS UPDATED (PQ2_2e_2H_B3LYP_631Gd_opt.gbw) ****
             **** DENSITY PQ2_2e_2H_B3LYP_631Gd_opt.scfp WAS UPDATED ****
             **** ENERGY FILE WAS UPDATED (PQ2_2e_2H_B3LYP_631Gd_opt.en.tmp) ****
             **** THE GBW FILE WAS UPDATED (PQ2_2e_2H_B3LYP_631Gd_opt.gbw) ****
             **** DENSITY PQ2_2e_2H_B3LYP_631Gd_opt.scfp WAS UPDATED ****
Total SCF time: 0 days 0 hours 5 min 45 sec 

Maximum memory used throughout the entire SCF-calculation: 169.1 MB

-------------------------   --------------------
FINAL SINGLE POINT ENERGY      -851.438487174288
-------------------------   --------------------


           ************************************************************
           *        Program running with 4 parallel MPI-processes     *
           *              working on a common directory               *
           ************************************************************
------------------------------------------------------------------------------
                         ORCA SCF GRADIENT CALCULATION
------------------------------------------------------------------------------

 ... reading COSX grid (gridx3)
Gradient of the Kohn-Sham DFT energy:
Kohn-Sham wavefunction type      ... RKS
Hartree-Fock exchange scaling    ...    0.200
Number of operators              ...    1
Number of atoms                  ...   46
Basis set dimensions             ...  332
Integral neglect threshold       ... 2.5e-11
Integral primitive cutoff        ... 2.5e-12
SHARK Integral package           ... ON

Nuc. rep. gradient       (SHARK) ... done (  0.0 sec)
HCore & Overlap gradient (SHARK) ... done (  1.3 sec)
RI-J gradient            (SHARK) ... done (  3.6 sec)
COSX-gradient                    ... done ( 45.7 sec)
Exchange-correlation gradient    ... done

------------------
CARTESIAN GRADIENT
------------------

   1   C   :   -0.000355420   -0.000204422   -0.000343332
   2   C   :   -0.000032059    0.000588138    0.000014133
   3   C   :    0.000131950   -0.000116260    0.000143588
   4   C   :   -0.000259717   -0.000679885    0.000306631
   5   C   :    0.000236484   -0.000546596    0.000109390
   6   C   :    0.000081147    0.000980848    0.000240822
   7   C   :    0.000325234   -0.001515531    0.000261026
   8   C   :   -0.000048432    0.000136598   -0.000593142
   9   C   :    0.000149723   -0.000005653   -0.000692156
  10   C   :    0.000212195    0.000301957   -0.000166079
  11   C   :   -0.001219468   -0.000402214    0.001000037
  12   C   :    0.000362308    0.000264288    0.000038282
  13   C   :   -0.000207683    0.000193507   -0.000153422
  14   O   :   -0.000073908    0.000374796   -0.000298939
  15   O   :   -0.000022918   -0.000114687   -0.000016990
  16   H   :   -0.000023794    0.000138737    0.000073539
  17   H   :   -0.000291097   -0.000111317    0.000150426
  18   H   :    0.000035432    0.000015542   -0.000075665
  19   H   :    0.000241908    0.000145252   -0.000305104
  20   H   :   -0.000180819   -0.000171450   -0.000066838
  21   H   :    0.000057507   -0.000048413    0.000057847
  22   H   :   -0.000266796    0.000026125    0.000067766
  23   H   :    0.000706028    0.000256148   -0.000155702
  24   H   :    0.000091645   -0.000030435    0.000039708
  25   H   :    0.000078529   -0.000226787   -0.000218100
  26   H   :   -0.000288867    0.000249935    0.000282964
  27   H   :   -0.000078452   -0.000311080    0.000392826
  28   H   :    0.000334021    0.000500599   -0.000021228
  29   H   :   -0.000247078    0.000108871   -0.000047770
  30   H   :    0.000005936   -0.000074327    0.000113621
  31   C   :    0.000687742    0.000808654   -0.000226015
  32   H   :   -0.000014488   -0.000391374   -0.000046216
  33   H   :   -0.000454115   -0.000093293    0.000646962
  34   C   :    0.001119809   -0.000932552   -0.000512478
  35   H   :   -0.000273617    0.000400891    0.000211227
  36   C   :   -0.001260996    0.000500345   -0.000390423
  37   C   :   -0.000463445   -0.000148569   -0.000612733
  38   H   :    0.000799399    0.000308558    0.000063412
  39   H   :   -0.000375191    0.000100895    0.000295078
  40   H   :    0.000451605   -0.000397924    0.000280912
  41   C   :    0.000462822   -0.000382842    0.001167912
  42   H   :   -0.000149012    0.000101952   -0.000289608
  43   H   :    0.000084880    0.000069238   -0.000447729
  44   H   :    0.000086253    0.000169050   -0.000366899
  45   H   :    0.000103896   -0.000225134    0.000220212
  46   H   :   -0.000269180    0.000441867   -0.000092056

Difference to translation invariance:
           :   -0.0000100987    0.0000520463    0.0000396975

Difference to rotation invariance:
           :   -0.0002039745   -0.0001878289   -0.0010978246

Norm of the cartesian gradient     ...    0.0047752407
RMS gradient                       ...    0.0004064955
MAX gradient                       ...    0.0015155306

-------
TIMINGS
-------

Total SCF gradient time            ...       65.897 sec

One electron gradient       ....       1.340 sec  (  2.0%)
RI-J Coulomb gradient       ....       3.550 sec  (  5.4%)
COSX gradient               ....      45.724 sec  ( 69.4%)
XC gradient                 ....      11.685 sec  ( 17.7%)
CPCM gradient               ....       1.592 sec  (  2.4%)
   A-Matrix (El+Nuc)        ....       0.233 sec  (  0.4%)
   Potential                ....       1.358 sec  (  2.1%)

Maximum memory used throughout the entire SCFGRAD-calculation: 108.8 MB
------------------------------------------------------------------------------
                         ORCA GEOMETRY RELAXATION STEP
------------------------------------------------------------------------------

Reading the OPT-File                    .... done
Getting information on internals        .... done
Copying old internal coords+grads       .... done
Making the new internal coordinates     .... (new redundants).... done
Validating the new internal coordinates .... (new redundants).... done
Calculating the B-matrix                .... done
Calculating the G,G- and P matrices     .... done
Transforming gradient to internals      .... done
Projecting the internal gradient        .... done
Number of atoms                         ....  46
Number of internal coordinates          .... 226
Current Energy                          ....  -851.438487174 Eh
Current gradient norm                   ....     0.004775241 Eh/bohr
Maximum allowed component of the step   ....  0.300
Current trust radius                    ....  0.300
Updating the Hessian (BFGS)             .... done
Forming the augmented Hessian           .... done
Diagonalizing the augmented Hessian     .... done
Last element of RFO vector              ....  0.864028092
Lowest eigenvalues of augmented Hessian:
 -0.000646976  0.000301761  0.000687892  0.002784627  0.003096301
Length of the computed step             ....  0.582670405
Warning: the length of the step is outside the trust region - taking restricted step instead
The input lambda is                     ....    -0.000647
   iter:   1  x=   -0.000954  g=  813.068198 f(x)=     0.249505
   iter:   2  x=   -0.001284  g=  294.909044 f(x)=     0.097413
   iter:   3  x=   -0.001516  g=  134.462659 f(x)=     0.031230
   iter:   4  x=   -0.001586  g=   86.918037 f(x)=     0.006082
   iter:   5  x=   -0.001591  g=   77.277022 f(x)=     0.000347
   iter:   6  x=   -0.001591  g=   76.711537 f(x)=     0.000001
   iter:   7  x=   -0.001591  g=   76.709460 f(x)=     0.000000
   iter:   8  x=   -0.001591  g=   76.709460 f(x)=     0.000000
The output lambda is                    ....    -0.001591 (8 iterations)
The final length of the internal step   ....  0.300000000
Converting the step to cartesian space:
 Initial RMS(Int)=    0.0199557032
Transforming coordinates:
 Iter   0:  RMS(Cart)=    0.0615652910 RMS(Int)=    0.0187394865
 Iter   1:  RMS(Cart)=    0.0046296489 RMS(Int)=    0.0017223578
 Iter   2:  RMS(Cart)=    0.0001347277 RMS(Int)=    0.0000490083
 Iter   3:  RMS(Cart)=    0.0000040881 RMS(Int)=    0.0000017977
 Iter   4:  RMS(Cart)=    0.0000001840 RMS(Int)=    0.0000001008
 Iter   5:  RMS(Cart)=    0.0000000088 RMS(Int)=    0.0000000050
done
Storing new coordinates                 .... done

                                .--------------------.
          ----------------------|Geometry convergence|-------------------------
          Item                value                   Tolerance       Converged
          ---------------------------------------------------------------------
          Energy change      -0.0003460048            0.0000002000      NO
          RMS gradient        0.0003583015            0.0000080000      NO
          MAX gradient        0.0016245843            0.0000300000      NO
          RMS step            0.0199557032            0.0001000000      NO
          MAX step            0.2259072088            0.0002000000      NO
          ........................................................
          Max(Bonds)      0.1195      Max(Angles)    0.71
          Max(Dihed)        2.40      Max(Improp)    0.00
          ---------------------------------------------------------------------

The optimization has not yet converged - more geometry cycles are needed


    ---------------------------------------------------------------------------
                         Redundant Internal Coordinates
                            (Angstroem and degrees)

        Definition                    Value    dE/dq     Step     New-Value
    ----------------------------------------------------------------------------
     1. B(C   1,C   0)                1.5139 -0.000672  0.0012    1.5151   
     2. B(C   2,C   1)                1.4114 -0.000833  0.0002    1.4116   
     3. B(C   3,C   2)                1.5144 -0.000759  0.0020    1.5164   
     4. B(C   4,C   2)                1.4101 -0.000472 -0.0003    1.4097   
     5. B(C   5,C   4)                1.4019 -0.000570  0.0006    1.4025   
     6. B(C   6,C   5)                1.5214 -0.000186  0.0005    1.5219   
     7. B(C   7,C   6)                1.5166  0.000158 -0.0013    1.5153   
     8. B(C   8,C   7)                1.3451  0.000471 -0.0013    1.3439   
     9. B(C   9,C   8)                1.5148  0.000262 -0.0001    1.5148   
    10. B(C  10,C   8)                1.5186 -0.000303  0.0020    1.5206   
    11. B(C  11,C   5)                1.3961 -0.000587  0.0004    1.3965   
    12. B(C  12,C  11)                1.3932 -0.000421  0.0006    1.3938   
    13. B(C  12,C   1)                1.4085 -0.000294 -0.0005    1.4079   
    14. B(O  13,C  12)                1.3772 -0.000124  0.0005    1.3777   
    15. B(O  14,C   4)                1.3794  0.000167  0.0001    1.3795   
    16. B(H  15,C   0)                1.0900  0.000136  0.0002    1.0902   
    17. B(H  16,C   0)                1.0990 -0.000239 -0.0002    1.0987   
    18. B(H  17,C   0)                1.0997 -0.000077 -0.0003    1.0993   
    19. B(H  18,C   3)                1.0899  0.000123  0.0001    1.0900   
    20. B(H  19,C   3)                1.0996 -0.000003 -0.0002    1.0994   
    21. B(H  20,C   3)                1.0995 -0.000074 -0.0001    1.0994   
    22. B(H  21,C   6)                1.1000 -0.000072  0.0002    1.1002   
    23. B(H  22,C   6)                1.0934  0.000126 -0.0005    1.0929   
    24. B(H  23,C   7)                1.0921  0.000070 -0.0001    1.0920   
    25. B(H  24,C   9)                1.0956  0.000049 -0.0000    1.0956   
    26. B(H  25,C   9)                1.0994  0.000079 -0.0001    1.0994   
    27. B(H  26,C   9)                1.0982 -0.000041 -0.0007    1.0975   
    28. B(H  27,C  10)                1.0964  0.000036 -0.0004    1.0960   
    29. B(H  28,C  11)                1.0873 -0.000030  0.0000    1.0873   
    30. B(H  29,C  10)                1.0984 -0.000008  0.0001    1.0985   
    31. B(C  30,C  10)                1.5597  0.000220 -0.0001    1.5596   
    32. B(H  31,C  30)                1.0957 -0.000138 -0.0005    1.0951   
    33. B(H  32,C  30)                1.0964 -0.000358  0.0012    1.0976   
    34. B(C  33,C  30)                1.5061 -0.000608  0.0024    1.5085   
    35. B(H  34,C  33)                1.0915  0.000010 -0.0012    1.0903   
    36. B(C  35,C  33)                1.3457  0.000796  0.0001    1.3459   
    37. B(C  36,C  35)                1.5112 -0.000051 -0.0003    1.5109   
    38. B(H  37,C  36)                1.1005  0.000499 -0.0003    1.1002   
    39. B(H  38,C  36)                1.0923 -0.000416  0.0001    1.0924   
    40. B(H  39,C  36)                1.0983 -0.000385  0.0011    1.0994   
    41. B(C  40,C  35)                1.5123 -0.000153 -0.0022    1.5102   
    42. B(H  41,C  40)                1.0946 -0.000339  0.0009    1.0955   
    43. B(H  42,C  40)                1.1002  0.000075 -0.0003    1.1000   
    44. B(H  43,C  40)                1.0994 -0.000135  0.0009    1.1004   
    45. B(H  44,O  13)                0.9707  0.000124  0.0001    0.9708   
    46. B(H  45,H  37)                6.6323 -0.000325  0.1195    6.7519   
    47. B(H  45,O  14)                0.9707  0.000284 -0.0003    0.9704   
    48. A(C   1,C   0,H  15)          113.15  0.000029   -0.06    113.08   
    49. A(C   1,C   0,H  16)          111.21 -0.000192    0.14    111.35   
    50. A(H  15,C   0,H  17)          106.79 -0.000020    0.11    106.90   
    51. A(H  16,C   0,H  17)          107.07 -0.000030    0.09    107.17   
    52. A(C   1,C   0,H  17)          111.35  0.000040   -0.13    111.22   
    53. A(H  15,C   0,H  16)          106.93  0.000181   -0.14    106.79   
    54. A(C   0,C   1,C   2)          124.06  0.000227   -0.04    124.02   
    55. A(C   0,C   1,C  12)          117.62 -0.000176    0.03    117.64   
    56. A(C   2,C   1,C  12)          118.32 -0.000051    0.01    118.33   
    57. A(C   1,C   2,C   3)          123.41  0.000136   -0.07    123.34   
    58. A(C   1,C   2,C   4)          119.39  0.000073    0.00    119.39   
    59. A(C   3,C   2,C   4)          117.20 -0.000209    0.07    117.27   
    60. A(H  19,C   3,H  20)          107.20  0.000094    0.03    107.23   
    61. A(H  18,C   3,H  19)          107.04  0.000222   -0.17    106.87   
    62. A(C   2,C   3,H  19)          111.30 -0.000306    0.15    111.45   
    63. A(C   2,C   3,H  18)          113.15  0.000269   -0.17    112.97   
    64. A(H  18,C   3,H  20)          106.54 -0.000209    0.18    106.73   
    65. A(C   2,C   3,H  20)          111.28 -0.000063   -0.02    111.26   
    66. A(C   2,C   4,C   5)          122.07  0.000011    0.02    122.09   
    67. A(C   5,C   4,O  14)          116.61  0.000020   -0.17    116.43   
    68. A(C   2,C   4,O  14)          121.32 -0.000030    0.15    121.48   
    69. A(C   4,C   5,C  11)          117.77  0.000020   -0.03    117.73   
    70. A(C   4,C   5,C   6)          121.90 -0.000027    0.14    122.04   
    71. A(C   6,C   5,C  11)          120.32  0.000007   -0.11    120.22   
    72. A(C   5,C   6,C   7)          112.21 -0.000732    0.41    112.62   
    73. A(C   7,C   6,H  21)          108.50  0.000042   -0.20    108.30   
    74. A(C   5,C   6,H  22)          109.67 -0.000698    0.71    110.38   
    75. A(C   7,C   6,H  22)          111.38  0.000723   -0.21    111.17   
    76. A(H  21,C   6,H  22)          107.05 -0.000062   -0.08    106.97   
    77. A(C   5,C   6,H  21)          107.83  0.000775   -0.68    107.15   
    78. A(C   8,C   7,H  23)          117.36 -0.000521    0.22    117.59   
    79. A(C   6,C   7,H  23)          113.47 -0.000675    0.33    113.80   
    80. A(C   6,C   7,C   8)          129.16  0.001199   -0.56    128.60   
    81. A(C   9,C   8,C  10)          116.26  0.000683   -0.19    116.07   
    82. A(C   7,C   8,C  10)          124.06  0.000038   -0.09    123.97   
    83. A(C   7,C   8,C   9)          119.66 -0.000720    0.26    119.92   
    84. A(H  25,C   9,H  26)          106.08 -0.000427    0.11    106.19   
    85. A(H  24,C   9,H  26)          107.98 -0.000123    0.11    108.09   
    86. A(C   8,C   9,H  26)          111.88  0.000648   -0.27    111.61   
    87. A(H  24,C   9,H  25)          108.14 -0.000053    0.00    108.14   
    88. A(C   8,C   9,H  25)          111.01  0.000460   -0.30    110.71   
    89. A(C   8,C   9,H  24)          111.51 -0.000529    0.35    111.87   
    90. A(H  29,C  10,C  30)          108.54 -0.000140   -0.09    108.45   
    91. A(H  27,C  10,C  30)          106.56 -0.001052    0.28    106.84   
    92. A(C   8,C  10,C  30)          116.07  0.001492   -0.21    115.86   
    93. A(H  27,C  10,H  29)          106.54  0.000345   -0.08    106.46   
    94. A(C   8,C  10,H  29)          109.04 -0.000223   -0.28    108.76   
    95. A(C   8,C  10,H  27)          109.67 -0.000502    0.38    110.05   
    96. A(C  12,C  11,H  28)          118.85  0.000300   -0.15    118.69   
    97. A(C   5,C  11,H  28)          119.94 -0.000244    0.16    120.10   
    98. A(C   5,C  11,C  12)          121.21 -0.000056   -0.01    121.20   
    99. A(C  11,C  12,O  13)          116.32 -0.000132    0.04    116.36   
   100. A(C   1,C  12,O  13)          122.43  0.000128   -0.05    122.38   
   101. A(C   1,C  12,C  11)          121.25  0.000004    0.01    121.26   
   102. A(C  12,O  13,H  44)          110.23  0.000485   -0.18    110.05   
   103. A(C   4,O  14,H  45)          110.30  0.000259    0.14    110.44   
   104. A(H  32,C  30,C  33)          108.69 -0.000595    0.10    108.78   
   105. A(H  31,C  30,C  33)          110.44 -0.000421    0.20    110.64   
   106. A(C  10,C  30,C  33)          116.00  0.001625   -0.26    115.73   
   107. A(H  31,C  30,H  32)          106.81  0.000424   -0.16    106.66   
   108. A(C  10,C  30,H  32)          107.48 -0.000250   -0.07    107.41   
   109. A(C  10,C  30,H  31)          107.01 -0.000840    0.18    107.19   
   110. A(H  34,C  33,C  35)          116.64 -0.000295    0.32    116.96   
   111. A(C  30,C  33,C  35)          127.97 -0.000461   -0.14    127.83   
   112. A(C  30,C  33,H  34)          115.37  0.000749   -0.16    115.21   
   113. A(C  36,C  35,C  40)          114.27 -0.000109    0.13    114.39   
   114. A(C  33,C  35,C  40)          120.76 -0.000249    0.21    120.97   
   115. A(C  33,C  35,C  36)          124.96  0.000355   -0.32    124.64   
   116. A(H  38,C  36,H  39)          107.84  0.000014    0.13    107.97   
   117. A(H  37,C  36,H  39)          106.66  0.000585   -0.20    106.46   
   118. A(C  35,C  36,H  39)          110.20 -0.000643    0.26    110.46   
   119. A(H  37,C  36,H  38)          107.99  0.000070   -0.08    107.92   
   120. A(C  35,C  36,H  38)          113.45  0.000282   -0.17    113.28   
   121. A(C  35,C  36,H  37)          110.43 -0.000266    0.06    110.49   
   122. A(H  42,C  40,H  43)          106.21  0.000177    0.31    106.51   
   123. A(H  41,C  40,H  43)          108.43  0.000236   -0.30    108.13   
   124. A(C  35,C  40,H  43)          111.03 -0.000278    0.04    111.08   
   125. A(H  41,C  40,H  42)          108.26  0.000289   -0.10    108.17   
   126. A(C  35,C  40,H  42)          110.62 -0.000648    0.34    110.96   
   127. A(C  35,C  40,H  41)          112.06  0.000247   -0.27    111.79   
   128. D(C   2,C   1,C   0,H  17)    118.56  0.000024    0.62    119.18   
   129. D(C  12,C   1,C   0,H  17)    -61.65  0.000019    0.61    -61.04   
   130. D(C  12,C   1,C   0,H  15)    178.06 -0.000005    0.61    178.66   
   131. D(C   2,C   1,C   0,H  16)   -122.11 -0.000116    0.75   -121.36   
   132. D(C  12,C   1,C   0,H  16)     57.68 -0.000121    0.73     58.41   
   133. D(C   2,C   1,C   0,H  15)     -1.73 -0.000000    0.62     -1.11   
   134. D(C   4,C   2,C   1,C  12)      0.25  0.000004    0.03      0.28   
   135. D(C   3,C   2,C   1,C  12)   -179.78 -0.000010    0.09   -179.69   
   136. D(C   3,C   2,C   1,C   0)      0.01 -0.000014    0.08      0.09   
   137. D(C   4,C   2,C   1,C   0)   -179.96 -0.000001    0.02   -179.94   
   138. D(H  19,C   3,C   2,C   4)     62.05 -0.000071   -0.50     61.55   
   139. D(H  20,C   3,C   2,C   1)    122.58  0.000070   -0.68    121.90   
   140. D(H  19,C   3,C   2,C   1)   -117.92 -0.000058   -0.55   -118.47   
   141. D(H  18,C   3,C   2,C   4)   -177.37  0.000184   -0.73   -178.10   
   142. D(H  18,C   3,C   2,C   1)      2.66  0.000197   -0.79      1.87   
   143. D(H  20,C   3,C   2,C   4)    -57.45  0.000056   -0.62    -58.07   
   144. D(O  14,C   4,C   2,C   3)      0.52  0.000052   -0.07      0.44   
   145. D(C   5,C   4,C   2,C   3)    179.88  0.000077   -0.46    179.42   
   146. D(C   5,C   4,C   2,C   1)     -0.15  0.000064   -0.41     -0.56   
   147. D(O  14,C   4,C   2,C   1)   -179.51  0.000039   -0.02   -179.53   
   148. D(C  11,C   5,C   4,C   2)     -0.13 -0.000076    0.43      0.30   
   149. D(C  11,C   5,C   4,O  14)    179.26 -0.000052    0.07    179.33   
   150. D(C   6,C   5,C   4,O  14)     -2.13 -0.000071    0.19     -1.94   
   151. D(C   6,C   5,C   4,C   2)    178.48 -0.000095    0.55    179.03   
   152. D(H  22,C   6,C   5,C  11)   -145.57  0.000076   -0.66   -146.23   
   153. D(H  22,C   6,C   5,C   4)     35.86  0.000096   -0.79     35.07   
   154. D(H  21,C   6,C   5,C  11)    -29.34  0.000062   -0.76    -30.09   
   155. D(H  21,C   6,C   5,C   4)    152.09  0.000081   -0.88    151.21   
   156. D(C   7,C   6,C   5,C  11)     90.09  0.000178   -1.20     88.90   
   157. D(C   7,C   6,C   5,C   4)    -88.48  0.000197   -1.33    -89.81   
   158. D(C   8,C   7,C   6,C   5)    129.84 -0.000851    2.02    131.86   
   159. D(H  23,C   7,C   6,H  22)   -174.24  0.000363   -0.49   -174.73   
   160. D(H  23,C   7,C   6,H  21)     68.18 -0.000009   -0.15     68.03   
   161. D(H  23,C   7,C   6,C   5)    -50.85 -0.000551    0.58    -50.28   
   162. D(C   8,C   7,C   6,H  22)      6.46  0.000063    0.95      7.41   
   163. D(C   8,C   7,C   6,H  21)   -111.13 -0.000309    1.30   -109.83   
   164. D(C  10,C   8,C   7,H  23)   -178.95 -0.000155    1.02   -177.93   
   165. D(C  10,C   8,C   7,C   6)      0.34  0.000155   -0.47     -0.14   
   166. D(C   9,C   8,C   7,C   6)    178.78  0.000210   -1.46    177.32   
   167. D(C   9,C   8,C   7,H  23)     -0.51 -0.000099    0.04     -0.47   
   168. D(H  26,C   9,C   8,C  10)    -63.76 -0.000322    1.43    -62.33   
   169. D(H  26,C   9,C   8,C   7)    117.68 -0.000366    2.35    120.03   
   170. D(H  25,C   9,C   8,C  10)     54.53 -0.000133    1.19     55.72   
   171. D(H  25,C   9,C   8,C   7)   -124.04 -0.000177    2.12   -121.92   
   172. D(H  24,C   9,C   8,C  10)    175.18 -0.000245    1.23    176.41   
   173. D(H  24,C   9,C   8,C   7)     -3.38 -0.000289    2.15     -1.22   
   174. D(C  30,C  10,C   8,C   9)     88.99  0.000536    1.51     90.50   
   175. D(C  30,C  10,C   8,C   7)    -92.52  0.000571    0.55    -91.98   
   176. D(H  29,C  10,C   8,C   9)    -33.92 -0.000183    1.98    -31.94   
   177. D(H  29,C  10,C   8,C   7)    144.57 -0.000149    1.02    145.59   
   178. D(H  27,C  10,C   8,C   9)   -150.23 -0.000188    2.01   -148.21   
   179. D(H  27,C  10,C   8,C   7)     28.26 -0.000154    1.05     29.31   
   180. D(H  28,C  11,C   5,C   6)      1.66  0.000017   -0.11      1.55   
   181. D(H  28,C  11,C   5,C   4)   -179.71 -0.000003    0.02   -179.69   
   182. D(C  12,C  11,C   5,C   6)   -178.32  0.000038   -0.22   -178.54   
   183. D(C  12,C  11,C   5,C   4)      0.31  0.000018   -0.09      0.22   
   184. D(C   1,C  12,C  11,H  28)    179.81  0.000070   -0.38    179.42   
   185. D(C   1,C  12,C  11,C   5)     -0.21  0.000049   -0.28     -0.48   
   186. D(O  13,C  12,C   1,C   2)    179.45 -0.000038    0.20    179.65   
   187. D(O  13,C  12,C   1,C   0)     -0.35 -0.000035    0.21     -0.14   
   188. D(C  11,C  12,C   1,C   2)     -0.08 -0.000060    0.30      0.22   
   189. D(O  13,C  12,C  11,C   5)   -179.76  0.000028   -0.18   -179.94   
   190. D(C  11,C  12,C   1,C   0)   -179.88 -0.000056    0.31   -179.57   
   191. D(O  13,C  12,C  11,H  28)      0.25  0.000048   -0.29     -0.03   
   192. D(H  44,O  13,C  12,C  11)   -176.69  0.000141   -0.16   -176.85   
   193. D(H  44,O  13,C  12,C   1)      3.76  0.000120   -0.06      3.70   
   194. D(H  45,O  14,C   4,C   5)    179.73  0.000044   -0.65    179.08   
   195. D(H  45,O  14,C   4,C   2)     -0.88  0.000068   -1.01     -1.89   
   196. D(C  33,C  30,C  10,H  29)     54.86 -0.000063    1.85     56.70   
   197. D(C  33,C  30,C  10,H  27)    169.25 -0.000260    1.85    171.10   
   198. D(C  33,C  30,C  10,C   8)    -68.31 -0.000730    2.40    -65.91   
   199. D(H  32,C  30,C  10,H  29)    176.68  0.000065    1.75    178.43   
   200. D(H  32,C  30,C  10,H  27)    -68.92 -0.000132    1.75    -67.18   
   201. D(H  32,C  30,C  10,C   8)     53.51 -0.000602    2.30     55.81   
   202. D(H  31,C  30,C  10,H  29)    -68.90  0.000026    1.64    -67.26   
   203. D(H  31,C  30,C  10,H  27)     45.50 -0.000171    1.63     47.13   
   204. D(H  31,C  30,C  10,C   8)    167.94 -0.000640    2.19    170.13   
   205. D(C  35,C  33,C  30,H  32)    130.54 -0.000217    1.02    131.56   
   206. D(C  35,C  33,C  30,H  31)     13.67 -0.000140    1.04     14.71   
   207. D(C  35,C  33,C  30,C  10)   -108.28  0.000116    0.83   -107.45   
   208. D(H  34,C  33,C  30,H  32)    -47.72  0.000068   -0.15    -47.86   
   209. D(H  34,C  33,C  30,H  31)   -164.58  0.000145   -0.12   -164.71   
   210. D(H  34,C  33,C  30,C  10)     73.46  0.000401   -0.33     73.13   
   211. D(C  40,C  35,C  33,H  34)      0.77  0.000269   -0.74      0.02   
   212. D(C  40,C  35,C  33,C  30)   -177.47  0.000542   -1.91   -179.38   
   213. D(C  36,C  35,C  33,H  34)    179.37  0.000111    0.29    179.66   
   214. D(C  36,C  35,C  33,C  30)      1.13  0.000384   -0.87      0.26   
   215. D(H  39,C  36,C  35,C  40)    -53.74 -0.000134   -1.14    -54.87   
   216. D(H  39,C  36,C  35,C  33)    127.58  0.000018   -2.10    125.47   
   217. D(H  38,C  36,C  35,C  40)   -174.76  0.000121   -1.36   -176.13   
   218. D(H  38,C  36,C  35,C  33)      6.55  0.000272   -2.33      4.22   
   219. D(H  37,C  36,C  35,C  40)     63.85  0.000029   -1.19     62.66   
   220. D(H  37,C  36,C  35,C  33)   -114.84  0.000180   -2.15   -116.99   
   221. D(H  43,C  40,C  35,C  36)     58.30 -0.000206    0.75     59.05   
   222. D(H  43,C  40,C  35,C  33)   -122.96 -0.000341    1.65   -121.31   
   223. D(H  42,C  40,C  35,C  36)    -59.36  0.000158    0.13    -59.23   
   224. D(H  42,C  40,C  35,C  33)    119.38  0.000022    1.03    120.41   
   225. D(H  41,C  40,C  35,C  36)    179.72  0.000073    0.20    179.93   
   226. D(H  41,C  40,C  35,C  33)     -1.53 -0.000063    1.10     -0.44   
    ----------------------------------------------------------------------------

         *************************************************************
         *                GEOMETRY OPTIMIZATION CYCLE  34            *
         *************************************************************
---------------------------------
CARTESIAN COORDINATES (ANGSTROEM)
---------------------------------
  C      3.877185    0.272541    1.160704
  C      2.510580    0.099820    0.529863
  C      1.688058    1.171839    0.121311
  C      2.083758    2.628431    0.267320
  C      0.430812    0.898632   -0.454869
  C     -0.031014   -0.411427   -0.648632
  C     -1.397435   -0.705008   -1.250960
  C     -2.487598   -0.802536   -0.202963
  C     -3.696986   -0.216614   -0.194288
  C     -4.665866   -0.500170    0.935043
  C     -4.205506    0.698782   -1.296930
  C      0.798223   -1.459446   -0.243291
  C      2.040716   -1.213521    0.338367
  O      2.777039   -2.320583    0.699405
  O     -0.403331    1.912718   -0.877937
  H      4.176626    1.316782    1.252722
  H      4.656304   -0.230258    0.571318
  H      3.906215   -0.158467    2.171614
  H      3.080243    2.758302    0.689560
  H      1.386640    3.170650    0.922054
  H      2.082884    3.141251   -0.705145
  H     -1.323981   -1.675295   -1.764365
  H     -1.646266    0.039957   -2.010877
  H     -2.242576   -1.468638    0.626958
  H     -4.253755   -1.214130    1.656653
  H     -5.607487   -0.912420    0.545170
  H     -4.934017    0.415738    1.476995
  H     -3.753794    0.419062   -2.255563
  H      0.480624   -2.490313   -0.379965
  H     -5.288299    0.550722   -1.408045
  C     -3.933318    2.221344   -1.096615
  H     -4.190501    2.722570   -2.035739
  H     -2.851607    2.346384   -0.959166
  C     -4.648308    2.867430    0.063964
  H     -4.259800    2.610679    1.049839
  C     -5.688540    3.720321    0.021247
  C     -6.355921    4.198084   -1.247233
  H     -6.240017    5.286652   -1.356991
  H     -5.958707    3.725345   -2.148382
  H     -7.437112    4.002164   -1.209915
  C     -6.279956    4.288576    1.289271
  H     -5.766173    3.913718    2.181299
  H     -6.218652    5.386809    1.294246
  H     -7.347029    4.034543    1.376624
  H      3.598301   -2.045496    1.137875
  H     -0.006967    2.778261   -0.689821

----------------------------
CARTESIAN COORDINATES (A.U.)
----------------------------
  NO LB      ZA    FRAG     MASS         X           Y           Z
   0 C     6.0000    0    12.011    7.326818    0.515028    2.193412
   1 C     6.0000    0    12.011    4.744308    0.188633    1.001296
   2 C     6.0000    0    12.011    3.189968    2.214455    0.229245
   3 C     6.0000    0    12.011    3.937732    4.967015    0.505161
   4 C     6.0000    0    12.011    0.814116    1.698169   -0.859578
   5 C     6.0000    0    12.011   -0.058607   -0.777484   -1.225737
   6 C     6.0000    0    12.011   -2.640770   -1.332271   -2.363972
   7 C     6.0000    0    12.011   -4.700879   -1.516574   -0.383544
   8 C     6.0000    0    12.011   -6.986290   -0.409341   -0.367152
   9 C     6.0000    0    12.011   -8.817209   -0.945185    1.766975
  10 C     6.0000    0    12.011   -7.947255    1.320506   -2.450843
  11 C     6.0000    0    12.011    1.508423   -2.757953   -0.459754
  12 C     6.0000    0    12.011    3.856395   -2.293222    0.639422
  13 O     8.0000    0    15.999    5.247843   -4.385267    1.321684
  14 O     8.0000    0    15.999   -0.762186    3.614513   -1.659060
  15 H     1.0000    0     1.008    7.892679    2.488358    2.367302
  16 H     1.0000    0     1.008    8.799140   -0.435125    1.079635
  17 H     1.0000    0     1.008    7.381676   -0.299459    4.103756
  18 H     1.0000    0     1.008    5.820816    5.212435    1.303079
  19 H     1.0000    0     1.008    2.620369    5.991660    1.742429
  20 H     1.0000    0     1.008    3.936079    5.936104   -1.332531
  21 H     1.0000    0     1.008   -2.501961   -3.165849   -3.334167
  22 H     1.0000    0     1.008   -3.110991    0.075508   -3.800006
  23 H     1.0000    0     1.008   -4.237855   -2.775324    1.184778
  24 H     1.0000    0     1.008   -8.038432   -2.294373    3.130620
  25 H     1.0000    0     1.008  -10.596615   -1.724225    1.030222
  26 H     1.0000    0     1.008   -9.323941    0.785630    2.791116
  27 H     1.0000    0     1.008   -7.093642    0.791912   -4.262396
  28 H     1.0000    0     1.008    0.908248   -4.706009   -0.718030
  29 H     1.0000    0     1.008   -9.993436    1.040714   -2.660820
  30 C     6.0000    0    12.011   -7.432895    4.197732   -2.072303
  31 H     1.0000    0     1.008   -7.918900    5.144912   -3.846988
  32 H     1.0000    0     1.008   -5.388756    4.434023   -1.812561
  33 C     6.0000    0    12.011   -8.784028    5.418658    0.120874
  34 H     1.0000    0     1.008   -8.049855    4.933468    1.983908
  35 C     6.0000    0    12.011  -10.749783    7.030388    0.040151
  36 C     6.0000    0    12.011  -12.010950    7.933229   -2.356929
  37 H     1.0000    0     1.008  -11.791924    9.990324   -2.564342
  38 H     1.0000    0     1.008  -11.260325    7.039882   -4.059854
  39 H     1.0000    0     1.008  -14.054104    7.562995   -2.286407
  40 C     6.0000    0    12.011  -11.867398    8.104235    2.436370
  41 H     1.0000    0     1.008  -10.896488    7.395856    4.122058
  42 H     1.0000    0     1.008  -11.751548   10.179593    2.445770
  43 H     1.0000    0     1.008  -13.883872    7.624182    2.601442
  44 H     1.0000    0     1.008    6.799803   -3.865427    2.150272
  45 H     1.0000    0     1.008   -0.013166    5.250152   -1.303572

--------------------------------
INTERNAL COORDINATES (ANGSTROEM)
--------------------------------
 C      0   0   0     0.000000000000     0.00000000     0.00000000
 C      1   0   0     1.515058313547     0.00000000     0.00000000
 C      2   1   0     1.411623453917   124.02234382     0.00000000
 C      3   2   1     1.516429058158   123.33582535     0.08710238
 C      3   2   1     1.409714663385   119.39130767   180.05807380
 C      5   3   2     1.402526669609   122.08382604   359.44560677
 C      6   5   3     1.521872514154   122.04021499   179.03481175
 C      7   6   5     1.515343174424   112.62074342   270.18958013
 C      8   7   6     1.343874431770   128.59598735   131.85732152
 C      9   8   7     1.514767872865   119.92129982   177.31468196
 C      9   8   7     1.520645240037   123.96760627   359.87176361
 C      6   5   3     1.396523700977   117.73289599     0.30101719
 C     12   6   5     1.393770522134   121.20178356     0.21708789
 O     13  12   6     1.377717659741   116.36081203   180.05801028
 O      5   3   2     1.379547398268   121.47557020   180.46773274
 H      1   2   3     1.090216362454   113.08452641   358.88618958
 H      1   2   3     1.098730681336   111.35223449   238.63882557
 H      1   2   3     1.099341168095   111.22368422   119.18232664
 H      4   3   2     1.090016590733   112.97271473     1.87060192
 H      4   3   2     1.099386969716   111.44566145   241.52620092
 H      4   3   2     1.099396012907   111.26454943   121.89707493
 H      7   6   5     1.100198968198   107.14998170   151.20435202
 H      7   6   5     1.092868741470   110.37322661    35.07114410
 H      8   7   6     1.092014489754   113.79347961   309.72117109
 H     10   9   8     1.095579649797   111.86676015   358.77643718
 H     10   9   8     1.099364235977   110.71043125   238.08267731
 H     10   9   8     1.097499379762   111.60547026   120.02825828
 H     11   9   8     1.096021551350   110.04529512    29.31787430
 H     12   6   5     1.087306385409   120.10372735   180.30986131
 H     11   9   8     1.098502491811   108.77413414   145.58937559
 C     11   9   8     1.559618142748   115.86046788   268.02631298
 H     31  11   9     1.095136135406   107.19852462   170.12732490
 H     31  11   9     1.097555224200   107.41595138    55.81984783
 C     31  11   9     1.508502945977   115.73546450   294.09614789
 H     34  31  11     1.090325365571   115.20843380    73.13111887
 C     34  31  11     1.345857152308   127.83136329   252.54858857
 C     36  34  31     1.510859482059   124.64252905     0.24867035
 H     37  36  34     1.100208993371   110.49322130   243.01069061
 H     37  36  34     1.092396712985   113.27387581     4.22226865
 H     37  36  34     1.099432026808   110.45949100   125.47884592
 C     36  34  31     1.510156590433   120.96424247   180.62631512
 H     41  36  34     1.095538884308   111.79380721   359.57518857
 H     41  36  34     1.099953269234   110.95720029   120.42214575
 H     41  36  34     1.100366515691   111.07329575   238.69803428
 H     14  13  12     0.970773011698   110.04757069   183.15474858
 H     15   5   3     0.970389678130   110.44071035   358.11187308

---------------------------
INTERNAL COORDINATES (A.U.)
---------------------------
 C      0   0   0     0.000000000000     0.00000000     0.00000000
 C      1   0   0     2.863045289524     0.00000000     0.00000000
 C      2   1   0     2.667581732124   124.02234382     0.00000000
 C      3   2   1     2.865635621439   123.33582535     0.08710238
 C      3   2   1     2.663974640770   119.39130767   180.05807380
 C      5   3   2     2.650391301082   122.08382604   359.44560677
 C      6   5   3     2.875922262494   122.04021499   179.03481175
 C      7   6   5     2.863583598567   112.62074342   270.18958013
 C      8   7   6     2.539554634425   128.59598735   131.85732152
 C      9   8   7     2.862496436177   119.92129982   177.31468196
 C      9   8   7     2.873603050522   123.96760627   359.87176361
 C      6   5   3     2.639047334376   117.73289599     0.30101719
 C     12   6   5     2.633844580366   121.20178356     0.21708789
 O     13  12   6     2.603509066777   116.36081203   180.05801028
 O      5   3   2     2.606966771491   121.47557020   180.46773274
 H      1   2   3     2.060210351758   113.08452641   358.88618958
 H      1   2   3     2.076300082661   111.35223449   238.63882557
 H      1   2   3     2.077453735444   111.22368422   119.18232664
 H      4   3   2     2.059832837916   112.97271473     1.87060192
 H      4   3   2     2.077540287964   111.44566145   241.52620092
 H      4   3   2     2.077557377119   111.26454943   121.89707493
 H      7   6   5     2.079074742718   107.14998170   151.20435202
 H      7   6   5     2.065222621701   110.37322661    35.07114410
 H      8   7   6     2.063608319908   113.79347961   309.72117109
 H     10   9   8     2.070345496014   111.86676015   358.77643718
 H     10   9   8     2.077497327425   110.71043125   238.08267731
 H     10   9   8     2.073973259899   111.60547026   120.02825828
 H     11   9   8     2.071180568927   110.04529512    29.31787430
 H     12   6   5     2.054711292086   120.10372735   180.30986131
 H     11   9   8     2.075868866953   108.77413414   145.58937559
 C     11   9   8     2.947251163289   115.86046788   268.02631298
 H     31  11   9     2.069507375278   107.19852462   170.12732490
 H     31  11   9     2.074078790593   107.41595138    55.81984783
 C     31  11   9     2.850657440111   115.73546450   294.09614789
 H     34  31  11     2.060416337797   115.20843380    73.13111887
 C     34  31  11     2.543301433241   127.83136329   252.54858857
 C     36  34  31     2.855110647930   124.64252905     0.24867035
 H     37  36  34     2.079093687548   110.49322130   243.01069061
 H     37  36  34     2.064330617137   113.27387581     4.22226865
 H     37  36  34     2.077625433530   110.45949100   125.47884592
 C     36  34  31     2.853782375255   120.96424247   180.62631512
 H     41  36  34     2.070268460403   111.79380721   359.57518857
 H     41  36  34     2.078610438963   110.95720029   120.42214575
 H     41  36  34     2.079391361593   111.07329575   238.69803428
 H     14  13  12     1.834495130311   110.04757069   183.15474858
 H     15   5   3     1.833770734849   110.44071035   358.11187308


           ************************************************************
           *        Program running with 4 parallel MPI-processes     *
           *              working on a common directory               *
           ************************************************************
------------------------------------------------------------------------------
                   ___                                                        
                  /   \      - P O W E R E D   B Y -                         
                 /     \                                                     
                 |  |  |   _    _      __       _____    __    __             
                 |  |  |  | |  | |    /  \     |  _  \  |  |  /  |          
                  \  \/   | |  | |   /    \    | | | |  |  | /  /          
                 / \  \   | |__| |  /  /\  \   | |_| |  |  |/  /          
                |  |  |   |  __  | /  /__\  \  |    /   |      \           
                |  |  |   | |  | | |   __   |  |    \   |  |\   \          
                \     /   | |  | | |  |  |  |  | |\  \  |  | \   \       
                 \___/    |_|  |_| |__|  |__|  |_| \__\ |__|  \__/        
                                                                              
                      - O R C A' S   B I G   F R I E N D -                    
                                      &                                       
                       - I N T E G R A L  F E E D E R -                       
                                                                              
 v1 FN, 2020, v2 2021                                                         
------------------------------------------------------------------------------


Reading SHARK input file PQ2_2e_2H_B3LYP_631Gd_opt.SHARKINP.tmp ... ok
----------------------
SHARK INTEGRAL PACKAGE
----------------------

Number of atoms                             ...     46
Number of basis functions                   ...    332
Number of shells                            ...    172
Maximum angular momentum                    ...      2
Integral batch strategy                     ... SHARK/LIBINT Hybrid
RI-J (if used) integral strategy            ... SPLIT-RIJ (Revised 2003 algorithm where possible)
Printlevel                                  ...      1
Contraction scheme used                     ... SEGMENTED contraction
Coulomb Range Separation                    ... NOT USED
Exchange Range Separation                   ... NOT USED
Finite Nucleus Model                        ... NOT USED
Auxiliary Coulomb fitting basis             ... AVAILABLE
   # of basis functions in Aux-J            ...   1266
   # of shells in Aux-J                     ...    430
   Maximum angular momentum in Aux-J        ...      4
Auxiliary J/K fitting basis                 ... NOT available
Auxiliary Correlation fitting basis         ... NOT available
Auxiliary 'external' fitting basis          ... NOT available
Integral threshold                          ...     2.500000e-11
Primitive cut-off                           ...     2.500000e-12
Primitive pair pre-selection threshold      ...     2.500000e-12

Calculating pre-screening integrals         ... done (  0.1 sec) Dimension = 172
Organizing shell pair data                  ... done (  0.2 sec)
Shell pair information
Total number of shell pairs                 ...     14878
Shell pairs after pre-screening             ...     10052
Total number of primitive shell pairs       ...     82308
Primitive shell pairs kept                  ...     31077
          la=0 lb=0:   4056 shell pairs
          la=1 lb=0:   3294 shell pairs
          la=1 lb=1:    674 shell pairs
          la=2 lb=0:   1337 shell pairs
          la=2 lb=1:    572 shell pairs
          la=2 lb=2:    119 shell pairs

Calculating one electron integrals          ... done (  0.1 sec)
Calculating RI/J V-Matrix + Cholesky decomp.... done (  2.1 sec)
Calculating Nuclear repulsion               ... done (  0.0 sec) ENN=   1512.105407284302 Eh

SHARK setup successfully completed in   3.3 seconds

Maximum memory used throughout the entire GTOINT-calculation: 24.7 MB
[1717827701.721014] [eu-a2p-415:96269:0]          mpool.c:38   UCX  WARN  object 0x2abe840 was not returned to mpool ucp_requests
[1717827701.721036] [eu-a2p-415:96269:0]          mpool.c:38   UCX  WARN  object 0x2abea00 was not returned to mpool ucp_requests
[1717827701.721041] [eu-a2p-415:96269:0]          mpool.c:38   UCX  WARN  object 0x2abebc0 was not returned to mpool ucp_requests
[1717827701.721044] [eu-a2p-415:96269:0]          mpool.c:38   UCX  WARN  object 0x2abed80 was not returned to mpool ucp_requests
[1717827701.721046] [eu-a2p-415:96269:0]          mpool.c:38   UCX  WARN  object 0x2abef40 was not returned to mpool ucp_requests
[1717827701.721049] [eu-a2p-415:96269:0]          mpool.c:38   UCX  WARN  object 0x2abf100 was not returned to mpool ucp_requests
[1717827701.721051] [eu-a2p-415:96269:0]          mpool.c:38   UCX  WARN  object 0x2abf2c0 was not returned to mpool ucp_requests
[1717827701.741457] [eu-a2p-415:96267:0]          mpool.c:38   UCX  WARN  object 0x39772c0 was not returned to mpool ucp_requests
[1717827701.741476] [eu-a2p-415:96267:0]          mpool.c:38   UCX  WARN  object 0x3977480 was not returned to mpool ucp_requests
[1717827701.741480] [eu-a2p-415:96267:0]          mpool.c:38   UCX  WARN  object 0x3977640 was not returned to mpool ucp_requests
[1717827701.741483] [eu-a2p-415:96267:0]          mpool.c:38   UCX  WARN  object 0x3977800 was not returned to mpool ucp_requests
[1717827701.741485] [eu-a2p-415:96267:0]          mpool.c:38   UCX  WARN  object 0x39779c0 was not returned to mpool ucp_requests
[1717827701.741488] [eu-a2p-415:96267:0]          mpool.c:38   UCX  WARN  object 0x3977b80 was not returned to mpool ucp_requests
[1717827701.741490] [eu-a2p-415:96267:0]          mpool.c:38   UCX  WARN  object 0x3977d40 was not returned to mpool ucp_requests
[1717827701.751747] [eu-a2p-415:96268:0]          mpool.c:38   UCX  WARN  object 0x3e40a40 was not returned to mpool ucp_requests
[1717827701.751780] [eu-a2p-415:96268:0]          mpool.c:38   UCX  WARN  object 0x3e40c00 was not returned to mpool ucp_requests
[1717827701.751785] [eu-a2p-415:96268:0]          mpool.c:38   UCX  WARN  object 0x3e40dc0 was not returned to mpool ucp_requests
[1717827701.751789] [eu-a2p-415:96268:0]          mpool.c:38   UCX  WARN  object 0x3e40f80 was not returned to mpool ucp_requests
[1717827701.751793] [eu-a2p-415:96268:0]          mpool.c:38   UCX  WARN  object 0x3e41140 was not returned to mpool ucp_requests
[1717827701.751797] [eu-a2p-415:96268:0]          mpool.c:38   UCX  WARN  object 0x3e41300 was not returned to mpool ucp_requests
[1717827701.751800] [eu-a2p-415:96268:0]          mpool.c:38   UCX  WARN  object 0x3e414c0 was not returned to mpool ucp_requests
[1717827701.751804] [eu-a2p-415:96268:0]          mpool.c:38   UCX  WARN  object 0x3e41680 was not returned to mpool ucp_requests
[1717827701.751808] [eu-a2p-415:96268:0]          mpool.c:38   UCX  WARN  object 0x3e41840 was not returned to mpool ucp_requests
[1717827701.751811] [eu-a2p-415:96268:0]          mpool.c:38   UCX  WARN  object 0x3e41a00 was not returned to mpool ucp_requests
[1717827701.751815] [eu-a2p-415:96268:0]          mpool.c:38   UCX  WARN  object 0x3e41bc0 was not returned to mpool ucp_requests
[1717827701.751818] [eu-a2p-415:96268:0]          mpool.c:38   UCX  WARN  object 0x3e41d80 was not returned to mpool ucp_requests
[1717827701.751822] [eu-a2p-415:96268:0]          mpool.c:38   UCX  WARN  object 0x3e41f40 was not returned to mpool ucp_requests
[1717827701.751826] [eu-a2p-415:96268:0]          mpool.c:38   UCX  WARN  object 0x3e42100 was not returned to mpool ucp_requests
[1717827701.751829] [eu-a2p-415:96268:0]          mpool.c:38   UCX  WARN  object 0x3e422c0 was not returned to mpool ucp_requests
[1717827701.751833] [eu-a2p-415:96268:0]          mpool.c:38   UCX  WARN  object 0x3e42480 was not returned to mpool ucp_requests
[1717827701.751836] [eu-a2p-415:96268:0]          mpool.c:38   UCX  WARN  object 0x3e42640 was not returned to mpool ucp_requests
[1717827701.751840] [eu-a2p-415:96268:0]          mpool.c:38   UCX  WARN  object 0x3e42800 was not returned to mpool ucp_requests
[1717827701.751843] [eu-a2p-415:96268:0]          mpool.c:38   UCX  WARN  object 0x3e429c0 was not returned to mpool ucp_requests
[1717827701.751847] [eu-a2p-415:96268:0]          mpool.c:38   UCX  WARN  object 0x3e42b80 was not returned to mpool ucp_requests
[1717827701.751850] [eu-a2p-415:96268:0]          mpool.c:38   UCX  WARN  object 0x3e42d40 was not returned to mpool ucp_requests


           ************************************************************
           *        Program running with 4 parallel MPI-processes     *
           *              working on a common directory               *
           ************************************************************

Diagonalization of the overlap matrix:
Smallest eigenvalue                        ... 3.491e-04
Time for diagonalization                   ...    0.016 sec
Threshold for overlap eigenvalues          ... 1.000e-08
Number of eigenvalues below threshold      ... 0
Time for construction of square roots      ...    0.009 sec
Total time needed                          ...    0.026 sec

-------------------
DFT GRID GENERATION
-------------------

General Integration Accuracy     IntAcc      ... 4.959
Radial Grid Type                 RadialGrid  ... OptM3 with GC (2021)
Angular Grid (max. ang.)         AngularGrid ... 6 (Lebedev-590)
Angular grid pruning method      GridPruning ... 4 (adaptive)
Weight generation scheme         WeightScheme... Becke
Basis function cutoff            BFCut       ... 1.0000e-11
Integration weight cutoff        WCut        ... 1.0000e-14
Angular grids for H and He will be reduced by one unit
Partially contracted basis set               ... off
Rotationally invariant grid construction     ... off

Total number of grid points                  ...   505215
Total number of batches                      ...     7921
Average number of points per batch           ...       63
Average number of grid points per atom       ...    10983
Time for grid setup =   17.450 sec

--------------------
COSX GRID GENERATION
--------------------

GRIDX 1
-------
General Integration Accuracy     IntAcc      ... 4.020
Radial Grid Type                 RadialGrid  ... OptM3 with GC (2021)
Angular Grid (max. ang.)         AngularGrid ... 2 (Lebedev-110)
Angular grid pruning method      GridPruning ... 4 (adaptive)
Weight generation scheme         WeightScheme... Becke
Basis function cutoff            BFCut       ... 1.0000e-11
Integration weight cutoff        WCut        ... 1.0000e-14
Angular grids for H and He will be reduced by one unit
Partially contracted basis set               ... on
Rotationally invariant grid construction     ... off

Total number of grid points                  ...    54185
Total number of batches                      ...      870
Average number of points per batch           ...       62
Average number of grid points per atom       ...     1178
UseSFitting                                  ... on

GRIDX 2
-------
General Integration Accuracy     IntAcc      ... 4.338
Radial Grid Type                 RadialGrid  ... OptM3 with GC (2021)
Angular Grid (max. ang.)         AngularGrid ... 3 (Lebedev-194)
Angular grid pruning method      GridPruning ... 4 (adaptive)
Weight generation scheme         WeightScheme... Becke
Basis function cutoff            BFCut       ... 1.0000e-11
Integration weight cutoff        WCut        ... 1.0000e-14
Angular grids for H and He will be reduced by one unit
Partially contracted basis set               ... on
Rotationally invariant grid construction     ... off

Total number of grid points                  ...   117887
Total number of batches                      ...     1867
Average number of points per batch           ...       63
Average number of grid points per atom       ...     2563
UseSFitting                                  ... on

GRIDX 3
-------
General Integration Accuracy     IntAcc      ... 4.871
Radial Grid Type                 RadialGrid  ... OptM3 with GC (2021)
Angular Grid (max. ang.)         AngularGrid ... 4 (Lebedev-302)
Angular grid pruning method      GridPruning ... 4 (adaptive)
Weight generation scheme         WeightScheme... Becke
Basis function cutoff            BFCut       ... 1.0000e-11
Integration weight cutoff        WCut        ... 1.0000e-14
Angular grids for H and He will be reduced by one unit
Partially contracted basis set               ... on
Rotationally invariant grid construction     ... off

Total number of grid points                  ...   227025
Total number of batches                      ...     3572
Average number of points per batch           ...       63
Average number of grid points per atom       ...     4935
UseSFitting                                  ... on

Time for X-Grid setup             =   16.521 sec


--------------------
CPCM SOLVATION MODEL
--------------------
CPCM parameters:
  Epsilon                                         ...      80.4000
  Refrac                                          ...       1.3300
  Rsolv                                           ...       1.3000
  Surface type                                    ... GAUSSIAN VDW
  Epsilon function type                           ...         CPCM
Radii:
 Radius for C  used is    3.8550 Bohr (=   2.0400 Ang.)
 Radius for O  used is    3.4469 Bohr (=   1.8240 Ang.)
 Radius for H  used is    2.4944 Bohr (=   1.3200 Ang.)
Calculating surface                               ...        done! (  0.0s)
GEPOL surface points                              ...         2433
GEPOL Volume                                      ...    2476.7153
GEPOL Surface-area                                ...    1298.3207
Calculating surface distance matrix               ...        done! (  0.1s)
Performing Cholesky decomposition & store         ...        done! ( 26.7s)
Overall time for CPCM initialization              ...                26.7s
--------------
SCF ITERATIONS
--------------
ITER       Energy         Delta-E        Max-DP      RMS-DP      [F,P]     Damp
               ***  Starting incremental Fock matrix formation  ***
  0   -851.4340727256   0.000000000000 0.00314207  0.00007161  0.0178970 0.7000
                      *** Initiating the SOSCF procedure ***
                      *** Re-Reading the Fockian *** 
                      *** Removing any level shift *** 
ITER      Energy       Delta-E        Grad      Rot      Max-DP    RMS-DP
  1   -851.43530143  -0.0012287025  0.001217  0.001217  0.009566  0.000230
               *** Restarting incremental Fock matrix formation ***
  2   -851.43868384  -0.0033824090  0.000712  0.001325  0.002876  0.000068
  3   -851.43878199  -0.0000981573  0.000167  0.000564  0.001221  0.000020
  4   -851.43878072   0.0000012770  0.000294  0.000391  0.000841  0.000010
  5   -851.43878519  -0.0000044747  0.000022  0.000093  0.000146  0.000003
  6   -851.43878517   0.0000000250  0.000028  0.000060  0.000080  0.000001
  7   -851.43878524  -0.0000000710  0.000004  0.000020  0.000017  0.000000
  8   -851.43878524  -0.0000000044  0.000006  0.000012  0.000011  0.000000
                  ***Gradient check signals convergence***
              ***Rediagonalizing the Fockian in SOSCF/NRSCF***

               *****************************************************
               *                     SUCCESS                       *
               *           SCF CONVERGED AFTER   9 CYCLES          *
               *****************************************************

Old exchange energy                            =    -23.825876338 Eh
New exchange energy                            =    -23.825875335 Eh
Exchange energy change after final integration =      0.000001002 Eh
Total energy after final integration           =   -851.438784240 Eh
Final COS-X integration done in                =    34.173 sec
Total Energy       :         -851.43878424 Eh          -23168.82720 eV
  Last Energy change         ...    2.8103e-10  Tolerance :   1.0000e-08
  Last MAX-Density change    ...    3.9968e-15  Tolerance :   1.0000e-07
             **** THE GBW FILE WAS UPDATED (PQ2_2e_2H_B3LYP_631Gd_opt.gbw) ****
             **** DENSITY PQ2_2e_2H_B3LYP_631Gd_opt.scfp WAS UPDATED ****
             **** ENERGY FILE WAS UPDATED (PQ2_2e_2H_B3LYP_631Gd_opt.en.tmp) ****
             **** THE GBW FILE WAS UPDATED (PQ2_2e_2H_B3LYP_631Gd_opt.gbw) ****
             **** DENSITY PQ2_2e_2H_B3LYP_631Gd_opt.scfp WAS UPDATED ****
Total SCF time: 0 days 0 hours 5 min 19 sec 

Maximum memory used throughout the entire SCF-calculation: 170.8 MB

-------------------------   --------------------
FINAL SINGLE POINT ENERGY      -851.438784239697
-------------------------   --------------------


           ************************************************************
           *        Program running with 4 parallel MPI-processes     *
           *              working on a common directory               *
           ************************************************************
------------------------------------------------------------------------------
                         ORCA SCF GRADIENT CALCULATION
------------------------------------------------------------------------------

 ... reading COSX grid (gridx3)
Gradient of the Kohn-Sham DFT energy:
Kohn-Sham wavefunction type      ... RKS
Hartree-Fock exchange scaling    ...    0.200
Number of operators              ...    1
Number of atoms                  ...   46
Basis set dimensions             ...  332
Integral neglect threshold       ... 2.5e-11
Integral primitive cutoff        ... 2.5e-12
SHARK Integral package           ... ON

Nuc. rep. gradient       (SHARK) ... done (  0.0 sec)
HCore & Overlap gradient (SHARK) ... done (  1.1 sec)
RI-J gradient            (SHARK) ... done (  3.6 sec)
COSX-gradient                    ... done ( 49.3 sec)
Exchange-correlation gradient    ... done

------------------
CARTESIAN GRADIENT
------------------

   1   C   :    0.000267012   -0.000486949   -0.000056324
   2   C   :   -0.000498062    0.000156281   -0.000123623
   3   C   :   -0.000019273   -0.001223563   -0.000209507
   4   C   :   -0.000225080    0.000272418    0.000225507
   5   C   :    0.000774685   -0.000081398    0.000799330
   6   C   :   -0.000035070    0.000222847   -0.000050640
   7   C   :   -0.000790269    0.000321970    0.000058039
   8   C   :   -0.000294530    0.000742558   -0.000181908
   9   C   :    0.001336613    0.000380753    0.000320747
  10   C   :   -0.000009786   -0.000242647    0.000220147
  11   C   :   -0.000228407   -0.000825276   -0.000609536
  12   C   :   -0.000066855    0.000038454   -0.000095622
  13   C   :    0.000058182    0.000540941    0.000024329
  14   O   :    0.000075635   -0.000091310   -0.000161826
  15   O   :    0.000226374   -0.000137500   -0.000126948
  16   H   :    0.000088075    0.000301454   -0.000193780
  17   H   :   -0.000222129    0.000308044    0.000318851
  18   H   :   -0.000217375   -0.000087692   -0.000267509
  19   H   :    0.000286782   -0.000030236    0.000018602
  20   H   :    0.000132012   -0.000014259   -0.000040218
  21   H   :    0.000035583   -0.000034875    0.000009451
  22   H   :    0.000398888    0.000063708    0.000434237
  23   H   :   -0.000377826   -0.000263991   -0.000289514
  24   H   :   -0.000171264   -0.000501843   -0.000254961
  25   H   :   -0.000272463   -0.000194952    0.000034482
  26   H   :   -0.000089789    0.000217022    0.000017952
  27   H   :    0.000286613   -0.000370264   -0.000048858
  28   H   :   -0.000071263    0.000471115   -0.000068067
  29   H   :    0.000041885    0.000018439    0.000007701
  30   H   :   -0.000032595   -0.000167618    0.000192552
  31   C   :   -0.000626811    0.000407031   -0.001070842
  32   H   :    0.000175241   -0.000350178    0.000143680
  33   H   :    0.000055412   -0.000122300    0.000389629
  34   C   :    0.001213257   -0.000129142    0.001286082
  35   H   :   -0.000357726    0.000257966   -0.000584260
  36   C   :   -0.000887101    0.001407668    0.000935486
  37   C   :    0.000083987   -0.000516087   -0.000184332
  38   H   :    0.000547953    0.000158332   -0.000070478
  39   H   :    0.000154801   -0.000028425    0.000272149
  40   H   :   -0.000222447   -0.000136584    0.000104825
  41   C   :   -0.000063156    0.000058234   -0.001009248
  42   H   :    0.000060343   -0.000227802   -0.000064188
  43   H   :    0.000389851    0.000033846   -0.000155817
  44   H   :   -0.000398899   -0.000376551    0.000120673
  45   H   :    0.000069923    0.000019830    0.000231177
  46   H   :   -0.000614035    0.000298722   -0.000218398

Difference to translation invariance:
           :   -0.0000331009    0.0000561895    0.0000292222

Difference to rotation invariance:
           :    0.0000438916   -0.0001258616   -0.0008704145

Norm of the cartesian gradient     ...    0.0048311433
RMS gradient                       ...    0.0004112542
MAX gradient                       ...    0.0014076675

-------
TIMINGS
-------

Total SCF gradient time            ...       73.414 sec

One electron gradient       ....       1.140 sec  (  1.6%)
RI-J Coulomb gradient       ....       3.647 sec  (  5.0%)
COSX gradient               ....      49.305 sec  ( 67.2%)
XC gradient                 ....      15.961 sec  ( 21.7%)
CPCM gradient               ....       1.393 sec  (  1.9%)
   A-Matrix (El+Nuc)        ....       0.240 sec  (  0.3%)
   Potential                ....       1.153 sec  (  1.6%)

Maximum memory used throughout the entire SCFGRAD-calculation: 106.5 MB
------------------------------------------------------------------------------
                         ORCA GEOMETRY RELAXATION STEP
------------------------------------------------------------------------------

Reading the OPT-File                    .... done
Getting information on internals        .... done
Copying old internal coords+grads       .... done
Making the new internal coordinates     .... (new redundants).... done
Validating the new internal coordinates .... (new redundants).... done
Calculating the B-matrix                .... done
Calculating the G,G- and P matrices     .... done
Transforming gradient to internals      .... done
Projecting the internal gradient        .... done
Number of atoms                         ....  46
Number of internal coordinates          .... 226
Current Energy                          ....  -851.438784240 Eh
Current gradient norm                   ....     0.004831143 Eh/bohr
Maximum allowed component of the step   ....  0.300
Current trust radius                    ....  0.300
Updating the Hessian (BFGS)             .... done
Forming the augmented Hessian           .... done
Diagonalizing the augmented Hessian     .... done
Last element of RFO vector              ....  0.774320006
Lowest eigenvalues of augmented Hessian:
 -0.000651638  0.000402740  0.000889798  0.002717442  0.003075951
Length of the computed step             ....  0.817225718
Warning: the length of the step is outside the trust region - taking restricted step instead
The input lambda is                     ....    -0.000652
   iter:   1  x=   -0.000986  g= 1726.111510 f(x)=     0.577858
   iter:   2  x=   -0.001402  g=  575.816607 f(x)=     0.239181
   iter:   3  x=   -0.001800  g=  222.824025 f(x)=     0.088768
   iter:   4  x=   -0.002025  g=  112.540906 f(x)=     0.025327
   iter:   5  x=   -0.002071  g=   81.451256 f(x)=     0.003753
   iter:   6  x=   -0.002073  g=   76.565846 f(x)=     0.000114
   iter:   7  x=   -0.002073  g=   76.414519 f(x)=     0.000000
   iter:   8  x=   -0.002073  g=   76.414369 f(x)=     0.000000
The output lambda is                    ....    -0.002073 (8 iterations)
The final length of the internal step   ....  0.300000000
Converting the step to cartesian space:
 Initial RMS(Int)=    0.0199557032
Transforming coordinates:
 Iter   0:  RMS(Cart)=    0.1126141110 RMS(Int)=    0.5886733379
 Iter   1:  RMS(Cart)=    0.0049825581 RMS(Int)=    0.0020789492
 Iter   2:  RMS(Cart)=    0.0003733077 RMS(Int)=    0.0000962954
 Iter   3:  RMS(Cart)=    0.0000354355 RMS(Int)=    0.0000132621
 Iter   4:  RMS(Cart)=    0.0000027415 RMS(Int)=    0.0000009146
 Iter   5:  RMS(Cart)=    0.0000002525 RMS(Int)=    0.0000000968
 Iter   6:  RMS(Cart)=    0.0000000222 RMS(Int)=    0.0000000079
done
Storing new coordinates                 .... done

                                .--------------------.
          ----------------------|Geometry convergence|-------------------------
          Item                value                   Tolerance       Converged
          ---------------------------------------------------------------------
          Energy change      -0.0002970654            0.0000002000      NO
          RMS gradient        0.0003426936            0.0000080000      NO
          MAX gradient        0.0016661774            0.0000300000      NO
          RMS step            0.0199557032            0.0001000000      NO
          MAX step            0.1759048738            0.0002000000      NO
          ........................................................
          Max(Bonds)      0.0931      Max(Angles)    0.19
          Max(Dihed)        3.54      Max(Improp)    0.00
          ---------------------------------------------------------------------

The optimization has not yet converged - more geometry cycles are needed


    ---------------------------------------------------------------------------
                         Redundant Internal Coordinates
                            (Angstroem and degrees)

        Definition                    Value    dE/dq     Step     New-Value
    ----------------------------------------------------------------------------
     1. B(C   1,C   0)                1.5151 -0.000152  0.0003    1.5154   
     2. B(C   2,C   1)                1.4116 -0.000869  0.0004    1.4121   
     3. B(C   3,C   2)                1.5164  0.000268 -0.0001    1.5164   
     4. B(C   4,C   2)                1.4097 -0.000283  0.0006    1.4103   
     5. B(C   5,C   4)                1.4025 -0.000063  0.0002    1.4027   
     6. B(C   6,C   5)                1.5219  0.000406 -0.0002    1.5217   
     7. B(C   7,C   6)                1.5153 -0.000441  0.0006    1.5160   
     8. B(C   8,C   7)                1.3439 -0.000826  0.0003    1.3441   
     9. B(C   9,C   8)                1.5148  0.000329 -0.0005    1.5143   
    10. B(C  10,C   8)                1.5206  0.000424  0.0000    1.5207   
    11. B(C  11,C   5)                1.3965 -0.000005  0.0002    1.3968   
    12. B(C  12,C  11)                1.3938 -0.000022 -0.0000    1.3938   
    13. B(C  12,C   1)                1.4079 -0.000622  0.0007    1.4087   
    14. B(O  13,C  12)                1.3777  0.000153 -0.0003    1.3774   
    15. B(O  14,C   4)                1.3795  0.000223 -0.0003    1.3792   
    16. B(H  15,C   0)                1.0902  0.000298 -0.0003    1.0899   
    17. B(H  16,C   0)                1.0987 -0.000468  0.0006    1.0993   
    18. B(H  17,C   0)                1.0993 -0.000219  0.0003    1.0997   
    19. B(H  18,C   3)                1.0900  0.000265 -0.0003    1.0897   
    20. B(H  19,C   3)                1.0994 -0.000115  0.0002    1.0996   
    21. B(H  20,C   3)                1.0994 -0.000023  0.0000    1.0994   
    22. B(H  21,C   6)                1.1002 -0.000231  0.0003    1.1005   
    23. B(H  22,C   6)                1.0929  0.000107 -0.0002    1.0927   
    24. B(H  23,C   7)                1.0920  0.000075 -0.0001    1.0919   
    25. B(H  24,C   9)                1.0956  0.000049 -0.0001    1.0955   
    26. B(H  25,C   9)                1.0994 -0.000011 -0.0000    1.0994   
    27. B(H  26,C   9)                1.0975 -0.000406  0.0003    1.0978   
    28. B(H  27,C  10)                1.0960 -0.000089  0.0003    1.0964   
    29. B(H  28,C  11)                1.0873 -0.000031  0.0000    1.0874   
    30. B(H  29,C  10)                1.0985  0.000035 -0.0002    1.0983   
    31. B(C  30,C  10)                1.5596  0.000471 -0.0010    1.5586   
    32. B(H  31,C  30)                1.0951 -0.000325  0.0005    1.0956   
    33. B(H  32,C  30)                1.0976  0.000089 -0.0003    1.0972   
    34. B(C  33,C  30)                1.5085  0.000600 -0.0007    1.5078   
    35. B(H  34,C  33)                1.0903 -0.000716  0.0007    1.0911   
    36. B(C  35,C  33)                1.3459  0.000743 -0.0006    1.3453   
    37. B(C  36,C  35)                1.5109 -0.000354  0.0005    1.5113   
    38. B(H  37,C  36)                1.1002  0.000295 -0.0005    1.0997   
    39. B(H  38,C  36)                1.0924 -0.000155  0.0003    1.0927   
    40. B(H  39,C  36)                1.0994  0.000248 -0.0000    1.0994   
    41. B(C  40,C  35)                1.5102 -0.001123  0.0013    1.5114   
    42. B(H  41,C  40)                1.0955  0.000055  0.0000    1.0955   
    43. B(H  42,C  40)                1.1000  0.000051 -0.0000    1.0999   
    44. B(H  43,C  40)                1.1004  0.000485 -0.0005    1.0999   
    45. B(H  44,O  13)                0.9708  0.000171 -0.0001    0.9706   
    46. B(H  45,H  37)                6.7519 -0.000274  0.0931    6.8450   
    47. B(H  45,O  14)                0.9704 -0.000009 -0.0001    0.9703   
    48. A(C   1,C   0,H  15)          113.08 -0.000097    0.02    113.10   
    49. A(C   1,C   0,H  16)          111.35  0.000261   -0.03    111.32   
    50. A(H  15,C   0,H  17)          106.90  0.000286   -0.06    106.83   
    51. A(H  16,C   0,H  17)          107.17  0.000034   -0.00    107.16   
    52. A(C   1,C   0,H  17)          111.22 -0.000350    0.06    111.29   
    53. A(H  15,C   0,H  16)          106.79 -0.000119    0.02    106.81   
    54. A(C   0,C   1,C   2)          124.02 -0.000167    0.01    124.03   
    55. A(C   0,C   1,C  12)          117.65  0.000062   -0.02    117.63   
    56. A(C   2,C   1,C  12)          118.33  0.000105    0.01    118.34   
    57. A(C   1,C   2,C   3)          123.34 -0.000544    0.05    123.38   
    58. A(C   1,C   2,C   4)          119.39  0.000206   -0.01    119.38   
    59. A(C   3,C   2,C   4)          117.27  0.000338   -0.04    117.23   
    60. A(H  19,C   3,H  20)          107.23  0.000006   -0.01    107.22   
    61. A(H  18,C   3,H  19)          106.87  0.000014   -0.01    106.86   
    62. A(C   2,C   3,H  19)          111.45  0.000143   -0.01    111.44   
    63. A(C   2,C   3,H  18)          112.97 -0.000120    0.01    112.99   
    64. A(H  18,C   3,H  20)          106.73 -0.000008   -0.00    106.72   
    65. A(C   2,C   3,H  20)          111.26 -0.000034    0.02    111.28   
    66. A(C   2,C   4,C   5)          122.08 -0.000035   -0.02    122.06   
    67. A(C   5,C   4,O  14)          116.43 -0.000591    0.10    116.54   
    68. A(C   2,C   4,O  14)          121.48  0.000623   -0.08    121.39   
    69. A(C   4,C   5,C  11)          117.73 -0.000274    0.03    117.76   
    70. A(C   4,C   5,C   6)          122.04  0.000780   -0.04    122.00   
    71. A(C   6,C   5,C  11)          120.21 -0.000505    0.01    120.22   
    72. A(C   5,C   6,C   7)          112.62  0.000258   -0.02    112.60   
    73. A(C   7,C   6,H  21)          108.30 -0.000030    0.05    108.35   
    74. A(C   5,C   6,H  22)          110.37  0.000430   -0.04    110.33   
    75. A(C   7,C   6,H  22)          111.16 -0.000170   -0.07    111.09   
    76. A(H  21,C   6,H  22)          106.97  0.000053   -0.00    106.97   
    77. A(C   5,C   6,H  21)          107.15 -0.000579    0.09    107.24   
    78. A(C   8,C   7,H  23)          117.58 -0.000004    0.05    117.63   
    79. A(C   6,C   7,H  23)          113.79 -0.000108    0.05    113.85   
    80. A(C   6,C   7,C   8)          128.60  0.000103   -0.11    128.49   
    81. A(C   9,C   8,C  10)          116.07  0.000499   -0.12    115.95   
    82. A(C   7,C   8,C  10)          123.97 -0.000305    0.01    123.98   
    83. A(C   7,C   8,C   9)          119.92 -0.000206    0.11    120.03   
    84. A(H  25,C   9,H  26)          106.19 -0.000016   -0.01    106.18   
    85. A(H  24,C   9,H  26)          108.09 -0.000123    0.08    108.17   
    86. A(C   8,C   9,H  26)          111.61 -0.000079   -0.08    111.53   
    87. A(H  24,C   9,H  25)          108.14 -0.000139    0.02    108.16   
    88. A(C   8,C   9,H  25)          110.71 -0.000009   -0.02    110.69   
    89. A(C   8,C   9,H  24)          111.87  0.000342    0.01    111.88   
    90. A(H  29,C  10,C  30)          108.46 -0.000157   -0.04    108.42   
    91. A(H  27,C  10,C  30)          106.83 -0.000665    0.14    106.97   
    92. A(C   8,C  10,C  30)          115.86  0.001071   -0.19    115.67   
    93. A(H  27,C  10,H  29)          106.46  0.000185    0.03    106.49   
    94. A(C   8,C  10,H  29)          108.77 -0.000284   -0.03    108.74   
    95. A(C   8,C  10,H  27)          110.05 -0.000208    0.11    110.15   
    96. A(C  12,C  11,H  28)          118.69 -0.000058    0.07    118.77   
    97. A(C   5,C  11,H  28)          120.10  0.000013   -0.08    120.02   
    98. A(C   5,C  11,C  12)          121.20  0.000045    0.01    121.21   
    99. A(C  11,C  12,O  13)          116.36  0.000118    0.02    116.38   
   100. A(C   1,C  12,O  13)          122.38 -0.000069    0.00    122.38   
   101. A(C   1,C  12,C  11)          121.26 -0.000049   -0.02    121.24   
   102. A(C  12,O  13,H  44)          110.05  0.000045   -0.01    110.04   
   103. A(C   4,O  14,H  45)          110.44  0.000832   -0.09    110.35   
   104. A(H  32,C  30,C  33)          108.78 -0.000316   -0.17    108.61   
   105. A(H  31,C  30,C  33)          110.64 -0.000422    0.14    110.78   
   106. A(C  10,C  30,C  33)          115.74  0.001388   -0.11    115.63   
   107. A(H  31,C  30,H  32)          106.66  0.000277    0.04    106.70   
   108. A(C  10,C  30,H  32)          107.42 -0.000405   -0.01    107.41   
   109. A(C  10,C  30,H  31)          107.20 -0.000587    0.11    107.31   
   110. A(H  34,C  33,C  35)          116.96  0.000680   -0.04    116.92   
   111. A(C  30,C  33,C  35)          127.83 -0.001666    0.19    128.02   
   112. A(C  30,C  33,H  34)          115.21  0.000986   -0.15    115.06   
   113. A(C  36,C  35,C  40)          114.39  0.000345   -0.05    114.34   
   114. A(C  33,C  35,C  40)          120.96  0.000933   -0.06    120.91   
   115. A(C  33,C  35,C  36)          124.64 -0.001278    0.10    124.75   
   116. A(H  38,C  36,H  39)          107.97  0.000209   -0.02    107.94   
   117. A(H  37,C  36,H  39)          106.46  0.000216   -0.11    106.35   
   118. A(C  35,C  36,H  39)          110.46 -0.000042    0.01    110.47   
   119. A(H  37,C  36,H  38)          107.91  0.000069    0.03    107.94   
   120. A(C  35,C  36,H  38)          113.27 -0.000401    0.09    113.36   
   121. A(C  35,C  36,H  37)          110.49 -0.000008    0.01    110.50   
   122. A(H  42,C  40,H  43)          106.51  0.000388   -0.13    106.38   
   123. A(H  41,C  40,H  43)          108.13 -0.000003    0.06    108.19   
   124. A(C  35,C  40,H  43)          111.07  0.000066    0.04    111.11   
   125. A(H  41,C  40,H  42)          108.17  0.000216   -0.05    108.11   
   126. A(C  35,C  40,H  42)          110.96 -0.000327    0.01    110.97   
   127. A(C  35,C  40,H  41)          111.79 -0.000297    0.06    111.86   
   128. D(C   2,C   1,C   0,H  17)    119.18  0.000016   -0.23    118.95   
   129. D(C  12,C   1,C   0,H  17)    -61.04  0.000015   -0.23    -61.27   
   130. D(C  12,C   1,C   0,H  15)    178.66 -0.000035   -0.21    178.45   
   131. D(C   2,C   1,C   0,H  16)   -121.36 -0.000000   -0.22   -121.58   
   132. D(C  12,C   1,C   0,H  16)     58.41 -0.000002   -0.22     58.20   
   133. D(C   2,C   1,C   0,H  15)     -1.11 -0.000034   -0.21     -1.32   
   134. D(C   4,C   2,C   1,C  12)      0.28  0.000035   -0.01      0.28   
   135. D(C   3,C   2,C   1,C  12)   -179.69  0.000029    0.01   -179.68   
   136. D(C   3,C   2,C   1,C   0)      0.09  0.000028    0.01      0.10   
   137. D(C   4,C   2,C   1,C   0)   -179.94  0.000034   -0.01   -179.95   
   138. D(H  19,C   3,C   2,C   4)     61.55  0.000043    0.45     62.00   
   139. D(H  20,C   3,C   2,C   1)    121.90 -0.000031    0.44    122.33   
   140. D(H  19,C   3,C   2,C   1)   -118.47  0.000049    0.43   -118.04   
   141. D(H  18,C   3,C   2,C   4)   -178.10  0.000080    0.44   -177.67   
   142. D(H  18,C   3,C   2,C   1)      1.87  0.000086    0.42      2.29   
   143. D(H  20,C   3,C   2,C   4)    -58.07 -0.000037    0.45    -57.62   
   144. D(O  14,C   4,C   2,C   3)      0.44  0.000124   -0.09      0.35   
   145. D(C   5,C   4,C   2,C   3)    179.42 -0.000037   -0.02    179.40   
   146. D(C   5,C   4,C   2,C   1)     -0.55 -0.000042   -0.00     -0.56   
   147. D(O  14,C   4,C   2,C   1)   -179.53  0.000118   -0.08   -179.61   
   148. D(C  11,C   5,C   4,C   2)      0.30  0.000008    0.01      0.31   
   149. D(C  11,C   5,C   4,O  14)    179.33 -0.000134    0.08    179.40   
   150. D(C   6,C   5,C   4,O  14)     -1.94 -0.000101    0.03     -1.91   
   151. D(C   6,C   5,C   4,C   2)    179.03  0.000041   -0.04    178.99   
   152. D(H  22,C   6,C   5,C  11)   -146.23  0.000115   -0.61   -146.83   
   153. D(H  22,C   6,C   5,C   4)     35.07  0.000078   -0.56     34.51   
   154. D(H  21,C   6,C   5,C  11)    -30.09  0.000078   -0.59    -30.68   
   155. D(H  21,C   6,C   5,C   4)    151.20  0.000040   -0.54    150.67   
   156. D(C   7,C   6,C   5,C  11)     88.89 -0.000183   -0.47     88.42   
   157. D(C   7,C   6,C   5,C   4)    -89.81 -0.000221   -0.42    -90.23   
   158. D(C   8,C   7,C   6,C   5)    131.86  0.000484    0.74    132.60   
   159. D(H  23,C   7,C   6,H  22)   -174.73 -0.000453    1.13   -173.60   
   160. D(H  23,C   7,C   6,H  21)     68.03 -0.000401    1.15     69.18   
   161. D(H  23,C   7,C   6,C   5)    -50.28  0.000180    1.01    -49.27   
   162. D(C   8,C   7,C   6,H  22)      7.41 -0.000148    0.86      8.27   
   163. D(C   8,C   7,C   6,H  21)   -109.83 -0.000097    0.87   -108.96   
   164. D(C  10,C   8,C   7,H  23)   -177.92  0.000373   -0.54   -178.46   
   165. D(C  10,C   8,C   7,C   6)     -0.13  0.000057   -0.26     -0.39   
   166. D(C   9,C   8,C   7,C   6)    177.31 -0.000279    0.32    177.63   
   167. D(C   9,C   8,C   7,H  23)     -0.48  0.000038    0.04     -0.44   
   168. D(H  26,C   9,C   8,C  10)    -62.33 -0.000358    1.74    -60.59   
   169. D(H  26,C   9,C   8,C   7)    120.03 -0.000030    1.22    121.24   
   170. D(H  25,C   9,C   8,C  10)     55.72 -0.000435    1.67     57.39   
   171. D(H  25,C   9,C   8,C   7)   -121.92 -0.000106    1.14   -120.78   
   172. D(H  24,C   9,C   8,C  10)    176.42 -0.000385    1.68    178.10   
   173. D(H  24,C   9,C   8,C   7)     -1.22 -0.000057    1.16     -0.07   
   174. D(C  30,C  10,C   8,C   9)     90.49  0.000285    1.50     91.99   
   175. D(C  30,C  10,C   8,C   7)    -91.97 -0.000054    2.06    -89.92   
   176. D(H  29,C  10,C   8,C   9)    -31.94 -0.000045    1.70    -30.24   
   177. D(H  29,C  10,C   8,C   7)    145.59 -0.000384    2.26    147.85   
   178. D(H  27,C  10,C   8,C   9)   -148.22  0.000013    1.62   -146.59   
   179. D(H  27,C  10,C   8,C   7)     29.32 -0.000327    2.18     31.50   
   180. D(H  28,C  11,C   5,C   6)      1.55 -0.000036    0.05      1.61   
   181. D(H  28,C  11,C   5,C   4)   -179.69  0.000013    0.01   -179.68   
   182. D(C  12,C  11,C   5,C   6)   -178.54 -0.000019    0.04   -178.50   
   183. D(C  12,C  11,C   5,C   4)      0.22  0.000030   -0.00      0.21   
   184. D(C   1,C  12,C  11,H  28)    179.43 -0.000020   -0.02    179.41   
   185. D(C   1,C  12,C  11,C   5)     -0.48 -0.000037   -0.01     -0.49   
   186. D(O  13,C  12,C   1,C   2)    179.65  0.000011   -0.05    179.60   
   187. D(O  13,C  12,C   1,C   0)     -0.14  0.000013   -0.05     -0.19   
   188. D(C  11,C  12,C   1,C   2)      0.22  0.000003    0.01      0.24   
   189. D(O  13,C  12,C  11,C   5)   -179.94 -0.000044    0.05   -179.89   
   190. D(C  11,C  12,C   1,C   0)   -179.57  0.000005    0.01   -179.55   
   191. D(O  13,C  12,C  11,H  28)     -0.03 -0.000027    0.04      0.01   
   192. D(H  44,O  13,C  12,C  11)   -176.85  0.000149   -0.27   -177.11   
   193. D(H  44,O  13,C  12,C   1)      3.70  0.000142   -0.21      3.50   
   194. D(H  45,O  14,C   4,C   5)    179.08  0.000082   -0.21    178.86   
   195. D(H  45,O  14,C   4,C   2)     -1.89 -0.000065   -0.15     -2.03   
   196. D(C  33,C  30,C  10,H  29)     56.70 -0.000186    3.35     60.06   
   197. D(C  33,C  30,C  10,H  27)    171.10 -0.000383    3.44    174.54   
   198. D(C  33,C  30,C  10,C   8)    -65.90 -0.000445    3.54    -62.36   
   199. D(H  32,C  30,C  10,H  29)    178.42  0.000022    3.06    181.48   
   200. D(H  32,C  30,C  10,H  27)    -67.18 -0.000175    3.14    -64.03   
   201. D(H  32,C  30,C  10,C   8)     55.82 -0.000237    3.25     59.07   
   202. D(H  31,C  30,C  10,H  29)    -67.27 -0.000138    3.17    -64.10   
   203. D(H  31,C  30,C  10,H  27)     47.13 -0.000335    3.25     50.38   
   204. D(H  31,C  30,C  10,C   8)    170.13 -0.000397    3.35    173.48   
   205. D(C  35,C  33,C  30,H  32)    131.56 -0.000059    2.92    134.48   
   206. D(C  35,C  33,C  30,H  31)     14.71  0.000035    2.88     17.59   
   207. D(C  35,C  33,C  30,C  10)   -107.45  0.000122    2.70   -104.75   
   208. D(H  34,C  33,C  30,H  32)    -47.86 -0.000108    2.99    -44.87   
   209. D(H  34,C  33,C  30,H  31)   -164.71 -0.000014    2.95   -161.76   
   210. D(H  34,C  33,C  30,C  10)     73.13  0.000074    2.77     75.90   
   211. D(C  40,C  35,C  33,H  34)      0.04 -0.000079    0.03      0.07   
   212. D(C  40,C  35,C  33,C  30)   -179.37 -0.000129    0.10   -179.27   
   213. D(C  36,C  35,C  33,H  34)    179.66  0.000025   -0.08    179.58   
   214. D(C  36,C  35,C  33,C  30)      0.25 -0.000026   -0.01      0.24   
   215. D(H  39,C  36,C  35,C  40)    -54.88  0.000009   -0.61    -55.49   
   216. D(H  39,C  36,C  35,C  33)    125.48 -0.000091   -0.51    124.97   
   217. D(H  38,C  36,C  35,C  40)   -176.13  0.000048   -0.64   -176.77   
   218. D(H  38,C  36,C  35,C  33)      4.22 -0.000052   -0.54      3.68   
   219. D(H  37,C  36,C  35,C  40)     62.66  0.000245   -0.74     61.92   
   220. D(H  37,C  36,C  35,C  33)   -116.99  0.000145   -0.63   -117.62   
   221. D(H  43,C  40,C  35,C  36)     59.04  0.000074    0.14     59.18   
   222. D(H  43,C  40,C  35,C  33)   -121.30  0.000161    0.05   -121.25   
   223. D(H  42,C  40,C  35,C  36)    -59.24 -0.000243    0.27    -58.97   
   224. D(H  42,C  40,C  35,C  33)    120.42 -0.000156    0.18    120.60   
   225. D(H  41,C  40,C  35,C  36)    179.92 -0.000088    0.29    180.21   
   226. D(H  41,C  40,C  35,C  33)     -0.42 -0.000001    0.20     -0.22   
    ----------------------------------------------------------------------------

         *************************************************************
         *                GEOMETRY OPTIMIZATION CYCLE  35            *
         *************************************************************
---------------------------------
CARTESIAN COORDINATES (ANGSTROEM)
---------------------------------
  C      3.844210    0.281842    1.215005
  C      2.485765    0.111780    0.565330
  C      1.676715    1.185078    0.132817
  C      2.079365    2.640699    0.268462
  C      0.425854    0.914164   -0.459750
  C     -0.041850   -0.395192   -0.646496
  C     -1.400960   -0.689293   -1.265295
  C     -2.505669   -0.781436   -0.230873
  C     -3.721086   -0.206635   -0.246838
  C     -4.700366   -0.477554    0.875953
  C     -4.225269    0.693234   -1.364594
  C      0.774447   -1.444282   -0.217150
  C      2.009620   -1.200919    0.380800
  O      2.733055   -2.308761    0.763771
  O     -0.392424    1.931321   -0.903652
  H      4.151387    1.324290    1.297246
  H      4.627909   -0.236362    0.644175
  H      3.854949   -0.134565    2.232734
  H      3.072923    2.769234    0.697220
  H      1.380063    3.192690    0.912914
  H      2.088786    3.144838   -0.708517
  H     -1.322424   -1.661377   -1.775215
  H     -1.639371    0.053766   -2.030184
  H     -2.264734   -1.430038    0.613821
  H     -4.282948   -1.157757    1.626450
  H     -5.625455   -0.924696    0.484972
  H     -4.999046    0.449521    1.382493
  H     -3.788016    0.386139   -2.321950
  H      0.450701   -2.473982   -0.348453
  H     -5.311305    0.560779   -1.460718
  C     -3.929536    2.214364   -1.196578
  H     -4.243240    2.711415   -2.121178
  H     -2.840762    2.332390   -1.128901
  C     -4.560905    2.871093    0.005147
  H     -4.075932    2.653565    0.957991
  C     -5.628064    3.690205    0.038405
  C     -6.426813    4.116562   -1.172028
  H     -6.367500    5.206174   -1.309231
  H     -6.095344    3.642108   -2.098854
  H     -7.491395    3.880229   -1.032509
  C     -6.117245    4.274139    1.343836
  H     -5.508862    3.942393    2.192380
  H     -6.094947    5.373507    1.316192
  H     -7.161829    3.989831    1.538264
  H      3.551230   -2.034356    1.208073
  H      0.010007    2.793642   -0.713758

----------------------------
CARTESIAN COORDINATES (A.U.)
----------------------------
  NO LB      ZA    FRAG     MASS         X           Y           Z
   0 C     6.0000    0    12.011    7.264503    0.532604    2.296027
   1 C     6.0000    0    12.011    4.697415    0.211233    1.068319
   2 C     6.0000    0    12.011    3.168532    2.239472    0.250988
   3 C     6.0000    0    12.011    3.929431    4.990198    0.507320
   4 C     6.0000    0    12.011    0.804747    1.727520   -0.868802
   5 C     6.0000    0    12.011   -0.079085   -0.746805   -1.221700
   6 C     6.0000    0    12.011   -2.647430   -1.302575   -2.391061
   7 C     6.0000    0    12.011   -4.735027   -1.476699   -0.436287
   8 C     6.0000    0    12.011   -7.031834   -0.390483   -0.466456
   9 C     6.0000    0    12.011   -8.882405   -0.902447    1.655311
```
