## Supplementary material for "A novel quinone biosynthetic pathway illuminates the evolution of aerobic metabolism": PQ2_2e_2H_B3LYP_631Gd_opt.out (part 3 of 5)

```
  10 C     6.0000    0    12.011   -7.984602    1.310023   -2.578710
  11 C     6.0000    0    12.011    1.463492   -2.729298   -0.410355
  12 C     6.0000    0    12.011    3.797631   -2.269408    0.719608
  13 O     8.0000    0    15.999    5.164726   -4.362926    1.443319
  14 O     8.0000    0    15.999   -0.741575    3.649668   -1.707654
  15 H     1.0000    0     1.008    7.844985    2.502545    2.451439
  16 H     1.0000    0     1.008    8.745481   -0.446660    1.217314
  17 H     1.0000    0     1.008    7.284797   -0.254290    4.219256
  18 H     1.0000    0     1.008    5.806983    5.233095    1.317555
  19 H     1.0000    0     1.008    2.607941    6.033309    1.725158
  20 H     1.0000    0     1.008    3.947234    5.942882   -1.338902
  21 H     1.0000    0     1.008   -2.499020   -3.139548   -3.354671
  22 H     1.0000    0     1.008   -3.097963    0.101603   -3.836492
  23 H     1.0000    0     1.008   -4.279728   -2.702380    1.159955
  24 H     1.0000    0     1.008   -8.093598   -2.187844    3.073545
  25 H     1.0000    0     1.008  -10.630569   -1.747421    0.916464
  26 H     1.0000    0     1.008   -9.446828    0.849471    2.612532
  27 H     1.0000    0     1.008   -7.158313    0.729697   -4.387850
  28 H     1.0000    0     1.008    0.851702   -4.675148   -0.658481
  29 H     1.0000    0     1.008  -10.036912    1.059719   -2.760356
  30 C     6.0000    0    12.011   -7.425746    4.184542   -2.261205
  31 H     1.0000    0     1.008   -8.018562    5.123832   -4.008445
  32 H     1.0000    0     1.008   -5.368263    4.407579   -2.133314
  33 C     6.0000    0    12.011   -8.618861    5.425580    0.009726
  34 H     1.0000    0     1.008   -7.702396    5.014511    1.810341
  35 C     6.0000    0    12.011  -10.635499    6.973477    0.072576
  36 C     6.0000    0    12.011  -12.144917    7.779175   -2.214812
  37 H     1.0000    0     1.008  -12.032830    9.838242   -2.474087
  38 H     1.0000    0     1.008  -11.518531    6.882587   -3.966259
  39 H     1.0000    0     1.008  -14.156684    7.332570   -1.951159
  40 C     6.0000    0    12.011  -11.559917    8.076952    2.539483
  41 H     1.0000    0     1.008  -10.410241    7.450043    4.142998
  42 H     1.0000    0     1.008  -11.517781   10.154456    2.487243
  43 H     1.0000    0     1.008  -13.533896    7.539689    2.906898
  44 H     1.0000    0     1.008    6.710853   -3.844376    2.282928
  45 H     1.0000    0     1.008    0.018911    5.279218   -1.348808

--------------------------------
INTERNAL COORDINATES (ANGSTROEM)
--------------------------------
 C      0   0   0     0.000000000000     0.00000000     0.00000000
 C      1   0   0     1.515378058132     0.00000000     0.00000000
 C      2   1   0     1.411948531903   124.03381057     0.00000000
 C      3   2   1     1.516364161500   123.37716734     0.09718411
 C      3   2   1     1.410384219193   119.39838225   180.05118161
 C      5   3   2     1.402866513194   122.06579058   359.44343968
 C      6   5   3     1.522033595860   122.15239422   178.99591410
 C      7   6   5     1.516212440377   112.64228617   269.71130336
 C      8   7   6     1.344578322319   128.64756477   132.71624352
 C      9   8   7     1.514280750273   119.95288554   177.59893789
 C      9   8   7     1.520968122539   124.14543745   359.62108711
 C      6   5   3     1.396877962985   117.72474118     0.30530202
 C     12   6   5     1.393708365147   121.24024682     0.21919782
 O     13  12   6     1.377439458824   116.37900264   180.10682815
 O      5   3   2     1.378853150976   121.32471666   180.40076136
 H      1   2   3     1.089871375904   113.10087925   358.67793353
 H      1   2   3     1.099348741968   111.31771798   238.42154436
 H      1   2   3     1.099673198027   111.28661476   118.94883763
 H      4   3   2     1.089729925008   112.98718568     2.28975334
 H      4   3   2     1.099562107910   111.43540370   241.95718200
 H      4   3   2     1.099423518910   111.28231666   122.33413855
 H      7   6   5     1.100515827231   107.17755524   150.66370816
 H      7   6   5     1.092718019578   110.36610295    34.51912660
 H      8   7   6     1.091899191773   113.77286063   310.80631971
 H     10   9   8     1.095518230900   111.87781423   359.94509345
 H     10   9   8     1.099358674594   110.68630122   239.23525575
 H     10   9   8     1.097843655836   111.52885408   121.25819353
 H     11   9   8     1.096370567180   110.10809881    31.47088210
 H     12   6   5     1.087350968427   120.00664932   180.32073708
 H     11   9   8     1.098297406039   108.70851000   147.79639723
 C     11   9   8     1.558693314034   115.80268396   269.99307079
 H     31  11   9     1.095606938500   107.30442238   173.51504206
 H     31  11   9     1.097241053170   107.45099296    59.09291980
 C     31  11   9     1.507999378947   115.56057641   297.65711070
 H     34  31  11     1.091067792623   115.02524533    75.93814217
 C     34  31  11     1.345688987022   128.08289569   255.30752976
 C     36  34  31     1.511598838380   124.81570049     0.25021775
 H     37  36  34     1.099816121630   110.53857019   242.34096600
 H     37  36  34     1.092696200431   113.35604053     3.67665153
 H     37  36  34     1.099387219396   110.45239995   124.95276330
 C     36  34  31     1.511431868703   120.87561854   180.71846593
 H     41  36  34     1.095541278729   111.85458466   359.78057408
 H     41  36  34     1.099941408946   110.96976526   120.60503531
 H     41  36  34     1.099904531472   111.11171157   238.75348242
 H     14  13  12     0.970625113525   110.03562447   182.88934648
 H     15   5   3     0.970364778376   110.26914545   357.97508366

---------------------------
INTERNAL COORDINATES (A.U.)
---------------------------
 C      0   0   0     0.000000000000     0.00000000     0.00000000
 C      1   0   0     2.863649519222     0.00000000     0.00000000
 C      2   1   0     2.668196040488   124.03381057     0.00000000
 C      3   2   1     2.865512984529   123.37716734     0.09718411
 C      3   2   1     2.665239917878   119.39838225   180.05118161
 C      5   3   2     2.651033512385   122.06579058   359.44343968
 C      6   5   3     2.876226662803   122.15239422   178.99591410
 C      7   6   5     2.865226273158   112.64228617   269.71130336
 C      8   7   6     2.540884794791   128.64756477   132.71624352
 C      9   8   7     2.861575907885   119.95288554   177.59893789
 C      9   8   7     2.874213210023   124.14543745   359.62108711
 C      6   5   3     2.639716792551   117.72474118     0.30530202
 C     12   6   5     2.633727120684   121.24024682     0.21919782
 O     13  12   6     2.602983343233   116.37900264   180.10682815
 O      5   3   2     2.605654834239   121.32471666   180.40076136
 H      1   2   3     2.059558421659   113.10087925   358.67793353
 H      1   2   3     2.077468047991   111.31771798   238.42154436
 H      1   2   3     2.078081181085   111.28661476   118.94883763
 H      4   3   2     2.059291118204   112.98718568     2.28975334
 H      4   3   2     2.077871251188   111.43540370   241.95718200
 H      4   3   2     2.077609355932   111.28231666   122.33413855
 H      7   6   5     2.079673519511   107.17755524   150.66370816
 H      7   6   5     2.064937798604   110.36610295    34.51912660
 H      8   7   6     2.063390438302   113.77286063   310.80631971
 H     10   9   8     2.070229431119   111.87781423   359.94509345
 H     10   9   8     2.077486817933   110.68630122   239.23525575
 H     10   9   8     2.074623847392   111.52885408   121.25819353
 H     11   9   8     2.071840113262   110.10809881    31.47088210
 H     12   6   5     2.054795541781   120.00664932   180.32073708
 H     11   9   8     2.075481311010   108.70851000   147.79639723
 C     11   9   8     2.945503490298   115.80268396   269.99307079
 H     31  11   9     2.070397064189   107.30442238   173.51504206
 H     31  11   9     2.073485093386   107.45099296    59.09291980
 C     31  11   9     2.849705836333   115.56057641   297.65711070
 H     34  31  11     2.061819321599   115.02524533    75.93814217
 C     34  31  11     2.542983646906   128.08289569   255.30752976
 C     36  34  31     2.856507828891   124.81570049     0.25021775
 H     37  36  34     2.078351267551   110.53857019   242.34096600
 H     37  36  34     2.064896566391   113.35604053     3.67665153
 H     37  36  34     2.077540759792   110.45239995   124.95276330
 C     36  34  31     2.856192301930   120.87561854   180.71846593
 H     41  36  34     2.070272985203   111.85458466   359.78057408
 H     41  36  34     2.078588026268   110.96976526   120.60503531
 H     41  36  34     2.078518337940   111.11171157   238.75348242
 H     14  13  12     1.834215643268   110.03562447   182.88934648
 H     15   5   3     1.833723681133   110.26914545   357.97508366


           ************************************************************
           *        Program running with 4 parallel MPI-processes     *
           *              working on a common directory               *
           ************************************************************
------------------------------------------------------------------------------
                   ___                                                        
                  /   \      - P O W E R E D   B Y -                         
                 /     \                                                     
                 |  |  |   _    _      __       _____    __    __             
                 |  |  |  | |  | |    /  \     |  _  \  |  |  /  |          
                  \  \/   | |  | |   /    \    | | | |  |  | /  /          
                 / \  \   | |__| |  /  /\  \   | |_| |  |  |/  /          
                |  |  |   |  __  | /  /__\  \  |    /   |      \           
                |  |  |   | |  | | |   __   |  |    \   |  |\   \          
                \     /   | |  | | |  |  |  |  | |\  \  |  | \   \       
                 \___/    |_|  |_| |__|  |__|  |_| \__\ |__|  \__/        
                                                                              
                      - O R C A' S   B I G   F R I E N D -                    
                                      &                                       
                       - I N T E G R A L  F E E D E R -                       
                                                                              
 v1 FN, 2020, v2 2021                                                         
------------------------------------------------------------------------------


Reading SHARK input file PQ2_2e_2H_B3LYP_631Gd_opt.SHARKINP.tmp ... ok
----------------------
SHARK INTEGRAL PACKAGE
----------------------

Number of atoms                             ...     46
Number of basis functions                   ...    332
Number of shells                            ...    172
Maximum angular momentum                    ...      2
Integral batch strategy                     ... SHARK/LIBINT Hybrid
RI-J (if used) integral strategy            ... SPLIT-RIJ (Revised 2003 algorithm where possible)
Printlevel                                  ...      1
Contraction scheme used                     ... SEGMENTED contraction
Coulomb Range Separation                    ... NOT USED
Exchange Range Separation                   ... NOT USED
Finite Nucleus Model                        ... NOT USED
Auxiliary Coulomb fitting basis             ... AVAILABLE
   # of basis functions in Aux-J            ...   1266
   # of shells in Aux-J                     ...    430
   Maximum angular momentum in Aux-J        ...      4
Auxiliary J/K fitting basis                 ... NOT available
Auxiliary Correlation fitting basis         ... NOT available
Auxiliary 'external' fitting basis          ... NOT available
Integral threshold                          ...     2.500000e-11
Primitive cut-off                           ...     2.500000e-12
Primitive pair pre-selection threshold      ...     2.500000e-12

Calculating pre-screening integrals         ... done (  0.1 sec) Dimension = 172
Organizing shell pair data                  ... done (  0.1 sec)
Shell pair information
Total number of shell pairs                 ...     14878
Shell pairs after pre-screening             ...     10101
Total number of primitive shell pairs       ...     82308
Primitive shell pairs kept                  ...     31160
          la=0 lb=0:   4072 shell pairs
          la=1 lb=0:   3314 shell pairs
          la=1 lb=1:    679 shell pairs
          la=2 lb=0:   1339 shell pairs
          la=2 lb=1:    578 shell pairs
          la=2 lb=2:    119 shell pairs

Calculating one electron integrals          ... done (  0.0 sec)
Calculating RI/J V-Matrix + Cholesky decomp.... done (  0.1 sec)
Calculating Nuclear repulsion               ... done (  0.0 sec) ENN=   1514.463166434002 Eh

SHARK setup successfully completed in   0.5 seconds

Maximum memory used throughout the entire GTOINT-calculation: 24.7 MB
[1717828098.738363] [eu-a2p-415:100229:0]          mpool.c:38   UCX  WARN  object 0x2bbbdc0 was not returned to mpool ucp_requests
[1717828098.738393] [eu-a2p-415:100229:0]          mpool.c:38   UCX  WARN  object 0x2bbbf80 was not returned to mpool ucp_requests
[1717828098.738399] [eu-a2p-415:100229:0]          mpool.c:38   UCX  WARN  object 0x2bbc140 was not returned to mpool ucp_requests
[1717828098.738403] [eu-a2p-415:100229:0]          mpool.c:38   UCX  WARN  object 0x2bbc300 was not returned to mpool ucp_requests
[1717828098.738407] [eu-a2p-415:100229:0]          mpool.c:38   UCX  WARN  object 0x2bbc4c0 was not returned to mpool ucp_requests
[1717828098.738410] [eu-a2p-415:100229:0]          mpool.c:38   UCX  WARN  object 0x2bbc680 was not returned to mpool ucp_requests
[1717828098.738414] [eu-a2p-415:100229:0]          mpool.c:38   UCX  WARN  object 0x2bbc840 was not returned to mpool ucp_requests
[1717828098.738417] [eu-a2p-415:100229:0]          mpool.c:38   UCX  WARN  object 0x2bbca00 was not returned to mpool ucp_requests
[1717828098.738421] [eu-a2p-415:100229:0]          mpool.c:38   UCX  WARN  object 0x2bbcbc0 was not returned to mpool ucp_requests
[1717828098.738424] [eu-a2p-415:100229:0]          mpool.c:38   UCX  WARN  object 0x2bbcd80 was not returned to mpool ucp_requests
[1717828098.738428] [eu-a2p-415:100229:0]          mpool.c:38   UCX  WARN  object 0x2bbcf40 was not returned to mpool ucp_requests
[1717828098.738431] [eu-a2p-415:100229:0]          mpool.c:38   UCX  WARN  object 0x2bbd100 was not returned to mpool ucp_requests
[1717828098.738435] [eu-a2p-415:100229:0]          mpool.c:38   UCX  WARN  object 0x2bbd2c0 was not returned to mpool ucp_requests
[1717828098.738439] [eu-a2p-415:100229:0]          mpool.c:38   UCX  WARN  object 0x2bbd480 was not returned to mpool ucp_requests
[1717828098.738442] [eu-a2p-415:100229:0]          mpool.c:38   UCX  WARN  object 0x2bbd640 was not returned to mpool ucp_requests
[1717828098.738446] [eu-a2p-415:100229:0]          mpool.c:38   UCX  WARN  object 0x2bbd800 was not returned to mpool ucp_requests
[1717828098.738449] [eu-a2p-415:100229:0]          mpool.c:38   UCX  WARN  object 0x2bbd9c0 was not returned to mpool ucp_requests
[1717828098.738453] [eu-a2p-415:100229:0]          mpool.c:38   UCX  WARN  object 0x2bbdb80 was not returned to mpool ucp_requests
[1717828098.738457] [eu-a2p-415:100229:0]          mpool.c:38   UCX  WARN  object 0x2bbdd40 was not returned to mpool ucp_requests
[1717828098.741423] [eu-a2p-415:100230:0]          mpool.c:38   UCX  WARN  object 0x399e0c0 was not returned to mpool ucp_requests
[1717828098.741447] [eu-a2p-415:100230:0]          mpool.c:38   UCX  WARN  object 0x399e280 was not returned to mpool ucp_requests
[1717828098.741451] [eu-a2p-415:100230:0]          mpool.c:38   UCX  WARN  object 0x399e440 was not returned to mpool ucp_requests
[1717828098.741454] [eu-a2p-415:100230:0]          mpool.c:38   UCX  WARN  object 0x399e600 was not returned to mpool ucp_requests
[1717828098.741456] [eu-a2p-415:100230:0]          mpool.c:38   UCX  WARN  object 0x399e7c0 was not returned to mpool ucp_requests
[1717828098.741459] [eu-a2p-415:100230:0]          mpool.c:38   UCX  WARN  object 0x399e980 was not returned to mpool ucp_requests
[1717828098.741462] [eu-a2p-415:100230:0]          mpool.c:38   UCX  WARN  object 0x399eb40 was not returned to mpool ucp_requests
[1717828098.741464] [eu-a2p-415:100230:0]          mpool.c:38   UCX  WARN  object 0x399ed00 was not returned to mpool ucp_requests
[1717828098.741467] [eu-a2p-415:100230:0]          mpool.c:38   UCX  WARN  object 0x399eec0 was not returned to mpool ucp_requests
[1717828098.741469] [eu-a2p-415:100230:0]          mpool.c:38   UCX  WARN  object 0x399f080 was not returned to mpool ucp_requests
[1717828098.741472] [eu-a2p-415:100230:0]          mpool.c:38   UCX  WARN  object 0x399f240 was not returned to mpool ucp_requests
[1717828098.741474] [eu-a2p-415:100230:0]          mpool.c:38   UCX  WARN  object 0x399f400 was not returned to mpool ucp_requests
[1717828098.741477] [eu-a2p-415:100230:0]          mpool.c:38   UCX  WARN  object 0x399f5c0 was not returned to mpool ucp_requests
[1717828098.741479] [eu-a2p-415:100230:0]          mpool.c:38   UCX  WARN  object 0x399f780 was not returned to mpool ucp_requests
[1717828098.741482] [eu-a2p-415:100230:0]          mpool.c:38   UCX  WARN  object 0x399f940 was not returned to mpool ucp_requests
[1717828098.741484] [eu-a2p-415:100230:0]          mpool.c:38   UCX  WARN  object 0x399fb00 was not returned to mpool ucp_requests
[1717828098.741487] [eu-a2p-415:100230:0]          mpool.c:38   UCX  WARN  object 0x399fcc0 was not returned to mpool ucp_requests
[1717828098.741490] [eu-a2p-415:100230:0]          mpool.c:38   UCX  WARN  object 0x399fe80 was not returned to mpool ucp_requests
[1717828098.741492] [eu-a2p-415:100230:0]          mpool.c:38   UCX  WARN  object 0x39a0040 was not returned to mpool ucp_requests
[1717828098.741495] [eu-a2p-415:100230:0]          mpool.c:38   UCX  WARN  object 0x39a0200 was not returned to mpool ucp_requests
[1717828098.741497] [eu-a2p-415:100230:0]          mpool.c:38   UCX  WARN  object 0x39a03c0 was not returned to mpool ucp_requests
[1717828098.742065] [eu-a2p-415:100228:0]          mpool.c:38   UCX  WARN  object 0x27a3f40 was not returned to mpool ucp_requests
[1717828098.742091] [eu-a2p-415:100228:0]          mpool.c:38   UCX  WARN  object 0x27a4100 was not returned to mpool ucp_requests
[1717828098.742096] [eu-a2p-415:100228:0]          mpool.c:38   UCX  WARN  object 0x27a42c0 was not returned to mpool ucp_requests
[1717828098.742099] [eu-a2p-415:100228:0]          mpool.c:38   UCX  WARN  object 0x27a4480 was not returned to mpool ucp_requests
[1717828098.742102] [eu-a2p-415:100228:0]          mpool.c:38   UCX  WARN  object 0x27a4640 was not returned to mpool ucp_requests
[1717828098.742104] [eu-a2p-415:100228:0]          mpool.c:38   UCX  WARN  object 0x27a4800 was not returned to mpool ucp_requests
[1717828098.742107] [eu-a2p-415:100228:0]          mpool.c:38   UCX  WARN  object 0x27a49c0 was not returned to mpool ucp_requests
[1717828098.742109] [eu-a2p-415:100228:0]          mpool.c:38   UCX  WARN  object 0x27a4b80 was not returned to mpool ucp_requests
[1717828098.742112] [eu-a2p-415:100228:0]          mpool.c:38   UCX  WARN  object 0x27a4d40 was not returned to mpool ucp_requests


           ************************************************************
           *        Program running with 4 parallel MPI-processes     *
           *              working on a common directory               *
           ************************************************************

Diagonalization of the overlap matrix:
Smallest eigenvalue                        ... 3.501e-04
Time for diagonalization                   ...    0.016 sec
Threshold for overlap eigenvalues          ... 1.000e-08
Number of eigenvalues below threshold      ... 0
Time for construction of square roots      ...    0.008 sec
Total time needed                          ...    0.025 sec

-------------------
DFT GRID GENERATION
-------------------

General Integration Accuracy     IntAcc      ... 4.959
Radial Grid Type                 RadialGrid  ... OptM3 with GC (2021)
Angular Grid (max. ang.)         AngularGrid ... 6 (Lebedev-590)
Angular grid pruning method      GridPruning ... 4 (adaptive)
Weight generation scheme         WeightScheme... Becke
Basis function cutoff            BFCut       ... 1.0000e-11
Integration weight cutoff        WCut        ... 1.0000e-14
Angular grids for H and He will be reduced by one unit
Partially contracted basis set               ... off
Rotationally invariant grid construction     ... off

Total number of grid points                  ...   505113
Total number of batches                      ...     7916
Average number of points per batch           ...       63
Average number of grid points per atom       ...    10981
Time for grid setup =   19.953 sec

--------------------
COSX GRID GENERATION
--------------------

GRIDX 1
-------
General Integration Accuracy     IntAcc      ... 4.020
Radial Grid Type                 RadialGrid  ... OptM3 with GC (2021)
Angular Grid (max. ang.)         AngularGrid ... 2 (Lebedev-110)
Angular grid pruning method      GridPruning ... 4 (adaptive)
Weight generation scheme         WeightScheme... Becke
Basis function cutoff            BFCut       ... 1.0000e-11
Integration weight cutoff        WCut        ... 1.0000e-14
Angular grids for H and He will be reduced by one unit
Partially contracted basis set               ... on
Rotationally invariant grid construction     ... off

Total number of grid points                  ...    54169
Total number of batches                      ...      869
Average number of points per batch           ...       62
Average number of grid points per atom       ...     1178
UseSFitting                                  ... on

GRIDX 2
-------
General Integration Accuracy     IntAcc      ... 4.338
Radial Grid Type                 RadialGrid  ... OptM3 with GC (2021)
Angular Grid (max. ang.)         AngularGrid ... 3 (Lebedev-194)
Angular grid pruning method      GridPruning ... 4 (adaptive)
Weight generation scheme         WeightScheme... Becke
Basis function cutoff            BFCut       ... 1.0000e-11
Integration weight cutoff        WCut        ... 1.0000e-14
Angular grids for H and He will be reduced by one unit
Partially contracted basis set               ... on
Rotationally invariant grid construction     ... off

Total number of grid points                  ...   117845
Total number of batches                      ...     1865
Average number of points per batch           ...       63
Average number of grid points per atom       ...     2562
UseSFitting                                  ... on

GRIDX 3
-------
General Integration Accuracy     IntAcc      ... 4.871
Radial Grid Type                 RadialGrid  ... OptM3 with GC (2021)
Angular Grid (max. ang.)         AngularGrid ... 4 (Lebedev-302)
Angular grid pruning method      GridPruning ... 4 (adaptive)
Weight generation scheme         WeightScheme... Becke
Basis function cutoff            BFCut       ... 1.0000e-11
Integration weight cutoff        WCut        ... 1.0000e-14
Angular grids for H and He will be reduced by one unit
Partially contracted basis set               ... on
Rotationally invariant grid construction     ... off

Total number of grid points                  ...   226933
Total number of batches                      ...     3569
Average number of points per batch           ...       63
Average number of grid points per atom       ...     4933
UseSFitting                                  ... on

Time for X-Grid setup             =   10.259 sec


--------------------
CPCM SOLVATION MODEL
--------------------
CPCM parameters:
  Epsilon                                         ...      80.4000
  Refrac                                          ...       1.3300
  Rsolv                                           ...       1.3000
  Surface type                                    ... GAUSSIAN VDW
  Epsilon function type                           ...         CPCM
Radii:
 Radius for C  used is    3.8550 Bohr (=   2.0400 Ang.)
 Radius for O  used is    3.4469 Bohr (=   1.8240 Ang.)
 Radius for H  used is    2.4944 Bohr (=   1.3200 Ang.)
Calculating surface                               ...        done! (  0.0s)
GEPOL surface points                              ...         2440
GEPOL Volume                                      ...    2492.0627
GEPOL Surface-area                                ...    1306.1772
Calculating surface distance matrix               ...        done! (  0.0s)
Performing Cholesky decomposition & store         ...        done! (  1.3s)
Overall time for CPCM initialization              ...                 1.4s
--------------
SCF ITERATIONS
--------------
ITER       Energy         Delta-E        Max-DP      RMS-DP      [F,P]     Damp
               ***  Starting incremental Fock matrix formation  ***
  0   -851.4261052645   0.000000000000 0.00629482  0.00011304  0.0407455 0.7000
                      *** Initiating the SOSCF procedure ***
                      *** Re-Reading the Fockian *** 
                      *** Removing any level shift *** 
ITER      Energy       Delta-E        Grad      Rot      Max-DP    RMS-DP
  1   -851.42945859  -0.0033533240  0.002039  0.002039  0.019813  0.000369
               *** Restarting incremental Fock matrix formation ***
  2   -851.43871287  -0.0092542781  0.001252  0.003728  0.005155  0.000116
  3   -851.43899755  -0.0002846801  0.000211  0.000783  0.001026  0.000024
  4   -851.43900070  -0.0000031545  0.000199  0.000415  0.000606  0.000010
  5   -851.43900352  -0.0000028146  0.000094  0.000210  0.000373  0.000006
  6   -851.43900371  -0.0000001911  0.000060  0.000082  0.000200  0.000003
  7   -851.43900395  -0.0000002426  0.000018  0.000032  0.000041  0.000001
  8   -851.43900397  -0.0000000199  0.000009  0.000025  0.000032  0.000000
  9   -851.43900397   0.0000000019  0.000005  0.000010  0.000013  0.000000
                  ***Gradient check signals convergence***
              ***Rediagonalizing the Fockian in SOSCF/NRSCF***

               *****************************************************
               *                     SUCCESS                       *
               *           SCF CONVERGED AFTER  10 CYCLES          *
               *****************************************************

Old exchange energy                            =    -23.825301445 Eh
New exchange energy                            =    -23.825298761 Eh
Exchange energy change after final integration =      0.000002684 Eh
Total energy after final integration           =   -851.439001283 Eh
Final COS-X integration done in                =    37.033 sec
Total Energy       :         -851.43900128 Eh          -23168.83311 eV
  Last Energy change         ...    8.9926e-11  Tolerance :   1.0000e-08
  Last MAX-Density change    ...    4.4409e-15  Tolerance :   1.0000e-07
             **** THE GBW FILE WAS UPDATED (PQ2_2e_2H_B3LYP_631Gd_opt.gbw) ****
             **** DENSITY PQ2_2e_2H_B3LYP_631Gd_opt.scfp WAS UPDATED ****
             **** ENERGY FILE WAS UPDATED (PQ2_2e_2H_B3LYP_631Gd_opt.en.tmp) ****
             **** THE GBW FILE WAS UPDATED (PQ2_2e_2H_B3LYP_631Gd_opt.gbw) ****
             **** DENSITY PQ2_2e_2H_B3LYP_631Gd_opt.scfp WAS UPDATED ****
Total SCF time: 0 days 0 hours 5 min 3 sec 

Maximum memory used throughout the entire SCF-calculation: 171.3 MB

-------------------------   --------------------
FINAL SINGLE POINT ENERGY      -851.439001282942
-------------------------   --------------------


           ************************************************************
           *        Program running with 4 parallel MPI-processes     *
           *              working on a common directory               *
           ************************************************************
------------------------------------------------------------------------------
                         ORCA SCF GRADIENT CALCULATION
------------------------------------------------------------------------------

 ... reading COSX grid (gridx3)
Gradient of the Kohn-Sham DFT energy:
Kohn-Sham wavefunction type      ... RKS
Hartree-Fock exchange scaling    ...    0.200
Number of operators              ...    1
Number of atoms                  ...   46
Basis set dimensions             ...  332
Integral neglect threshold       ... 2.5e-11
Integral primitive cutoff        ... 2.5e-12
SHARK Integral package           ... ON

Nuc. rep. gradient       (SHARK) ... done (  0.0 sec)
HCore & Overlap gradient (SHARK) ... done (  1.2 sec)
RI-J gradient            (SHARK) ... done (  3.7 sec)
COSX-gradient                    ... done ( 43.1 sec)
Exchange-correlation gradient    ... done

------------------
CARTESIAN GRADIENT
------------------

   1   C   :    0.000181011   -0.000058352    0.000021848
   2   C   :   -0.000335652    0.000196570   -0.000143118
   3   C   :    0.000039163   -0.000652219   -0.000059714
   4   C   :   -0.000095335    0.000281151    0.000132653
   5   C   :    0.000233761    0.000427877    0.000408411
   6   C   :   -0.000094147    0.000101716   -0.000208328
   7   C   :   -0.000323751    0.000186253   -0.000008249
   8   C   :    0.000013952    0.000206297   -0.000166424
   9   C   :    0.000096151    0.000046283    0.000016016
  10   C   :    0.000098873   -0.000182077    0.000129228
  11   C   :   -0.000291085   -0.000327513   -0.000225453
  12   C   :    0.000090963   -0.000117548   -0.000000089
  13   C   :    0.000066736    0.000074953    0.000176766
  14   O   :    0.000120305    0.000016599   -0.000186620
  15   O   :    0.000563466   -0.000201373    0.000013922
  16   H   :    0.000048685    0.000019585   -0.000108593
  17   H   :   -0.000007427    0.000085911    0.000099557
  18   H   :   -0.000112932   -0.000042123   -0.000033753
  19   H   :    0.000064920   -0.000011705   -0.000042439
  20   H   :    0.000061139    0.000009070   -0.000000964
  21   H   :   -0.000012086    0.000003114    0.000005674
  22   H   :    0.000365504   -0.000101786    0.000354106
  23   H   :   -0.000248260   -0.000309953   -0.000069557
  24   H   :   -0.000069396   -0.000317918   -0.000218957
  25   H   :   -0.000177129   -0.000117653   -0.000014384
  26   H   :    0.000000698    0.000256891   -0.000004590
  27   H   :    0.000081685   -0.000291027    0.000116787
  28   H   :   -0.000038905    0.000358605   -0.000010327
  29   H   :   -0.000094402    0.000034677   -0.000051780
  30   H   :    0.000006047   -0.000034912    0.000210238
  31   C   :   -0.000689404    0.000419879   -0.000556488
  32   H   :    0.000372957   -0.000217426    0.000089996
  33   H   :    0.000090671   -0.000230200    0.000247469
  34   C   :    0.001129135   -0.000435341    0.000393466
  35   H   :   -0.000047060    0.000425273   -0.000276757
  36   C   :   -0.000456152    0.000628300    0.000576034
  37   C   :   -0.000162253   -0.000028837   -0.000231439
  38   H   :    0.000276688   -0.000034986   -0.000130502
  39   H   :   -0.000056674    0.000102155    0.000138353
  40   H   :   -0.000190245    0.000041304    0.000084696
  41   C   :   -0.000365661   -0.000088527   -0.000522398
  42   H   :    0.000104578   -0.000057377    0.000005924
  43   H   :    0.000211006    0.000010005   -0.000060106
  44   H   :   -0.000154407   -0.000115580    0.000103199
  45   H   :   -0.000030600   -0.000023896    0.000130252
  46   H   :   -0.000318906    0.000145378   -0.000109793

Difference to translation invariance:
           :   -0.0000537736    0.0000795192    0.0000137763

Difference to rotation invariance:
           :    0.0000021927   -0.0002977757   -0.0007042448

Norm of the cartesian gradient     ...    0.0028772933
RMS gradient                       ...    0.0002449315
MAX gradient                       ...    0.0011291353

-------
TIMINGS
-------

Total SCF gradient time            ...       71.265 sec

One electron gradient       ....       1.240 sec  (  1.7%)
RI-J Coulomb gradient       ....       3.704 sec  (  5.2%)
COSX gradient               ....      43.058 sec  ( 60.4%)
XC gradient                 ....      11.751 sec  ( 16.5%)
CPCM gradient               ....       1.875 sec  (  2.6%)
   A-Matrix (El+Nuc)        ....       0.455 sec  (  0.6%)
   Potential                ....       1.420 sec  (  2.0%)

Maximum memory used throughout the entire SCFGRAD-calculation: 109.5 MB
------------------------------------------------------------------------------
                         ORCA GEOMETRY RELAXATION STEP
------------------------------------------------------------------------------

Reading the OPT-File                    .... done
Getting information on internals        .... done
Copying old internal coords+grads       .... done
Making the new internal coordinates     .... (new redundants).... done
Validating the new internal coordinates .... (new redundants).... done
Calculating the B-matrix                .... done
Calculating the G,G- and P matrices     .... done
Transforming gradient to internals      .... done
Projecting the internal gradient        .... done
Number of atoms                         ....  46
Number of internal coordinates          .... 226
Current Energy                          ....  -851.439001283 Eh
Current gradient norm                   ....     0.002877293 Eh/bohr
Maximum allowed component of the step   ....  0.300
Current trust radius                    ....  0.300
Updating the Hessian (BFGS)             .... done
Forming the augmented Hessian           .... done
Diagonalizing the augmented Hessian     .... done
Last element of RFO vector              ....  0.943380164
Lowest eigenvalues of augmented Hessian:
 -0.000246350  0.000199702  0.001428945  0.002621587  0.002981962
Length of the computed step             ....  0.351622327
Warning: the length of the step is outside the trust region - taking restricted step instead
The input lambda is                     ....    -0.000246
   iter:   1  x=   -0.000328  g=  414.422532 f(x)=     0.033638
   iter:   2  x=   -0.000357  g=  251.511861 f(x)=     0.007387
   iter:   3  x=   -0.000359  g=  214.870616 f(x)=     0.000558
   iter:   4  x=   -0.000360  g=  212.006079 f(x)=     0.000004
   iter:   5  x=   -0.000360  g=  211.986835 f(x)=     0.000000
   iter:   6  x=   -0.000360  g=  211.986834 f(x)=     0.000000
The output lambda is                    ....    -0.000360 (6 iterations)
The final length of the internal step   ....  0.300000000
Converting the step to cartesian space:
 Initial RMS(Int)=    0.0199557032
Transforming coordinates:
 Iter   0:  RMS(Cart)=    0.0425220755 RMS(Int)=    0.8325021457
 Iter   1:  RMS(Cart)=    0.0011172544 RMS(Int)=    0.0006878351
 Iter   2:  RMS(Cart)=    0.0000802483 RMS(Int)=    0.0000370964
 Iter   3:  RMS(Cart)=    0.0000045080 RMS(Int)=    0.0000031927
 Iter   4:  RMS(Cart)=    0.0000004184 RMS(Int)=    0.0000001910
 Iter   5:  RMS(Cart)=    0.0000000224 RMS(Int)=    0.0000000161
done
Storing new coordinates                 .... done

                                .--------------------.
          ----------------------|Geometry convergence|-------------------------
          Item                value                   Tolerance       Converged
          ---------------------------------------------------------------------
          Energy change      -0.0002170432            0.0000002000      NO
          RMS gradient        0.0002187420            0.0000080000      NO
          MAX gradient        0.0013667020            0.0000300000      NO
          RMS step            0.0199557032            0.0001000000      NO
          MAX step            0.1903710836            0.0002000000      NO
          ........................................................
          Max(Bonds)      0.1007      Max(Angles)    0.50
          Max(Dihed)        4.33      Max(Improp)    0.00
          ---------------------------------------------------------------------

The optimization has not yet converged - more geometry cycles are needed


    ---------------------------------------------------------------------------
                         Redundant Internal Coordinates
                            (Angstroem and degrees)

        Definition                    Value    dE/dq     Step     New-Value
    ----------------------------------------------------------------------------
     1. B(C   1,C   0)                1.5154  0.000093  0.0005    1.5159   
     2. B(C   2,C   1)                1.4119 -0.000316  0.0005    1.4124   
     3. B(C   3,C   2)                1.5164  0.000283 -0.0002    1.5162   
     4. B(C   4,C   2)                1.4104 -0.000154  0.0010    1.4114   
     5. B(C   5,C   4)                1.4029  0.000380 -0.0001    1.4027   
     6. B(C   6,C   5)                1.5220  0.000425 -0.0005    1.5216   
     7. B(C   7,C   6)                1.5162 -0.000048  0.0011    1.5173   
     8. B(C   8,C   7)                1.3446  0.000166  0.0008    1.3454   
     9. B(C   9,C   8)                1.5143  0.000224 -0.0007    1.5136   
    10. B(C  10,C   8)                1.5210  0.000419  0.0003    1.5212   
    11. B(C  11,C   5)                1.3969  0.000112  0.0001    1.3970   
    12. B(C  12,C  11)                1.3937  0.000129 -0.0003    1.3934   
    13. B(C  12,C   1)                1.4085 -0.000064  0.0006    1.4092   
    14. B(O  13,C  12)                1.3774  0.000039 -0.0004    1.3770   
    15. B(O  14,C   4)                1.3789 -0.000166 -0.0008    1.3780   
    16. B(H  15,C   0)                1.0899  0.000025 -0.0004    1.0895   
    17. B(H  16,C   0)                1.0993 -0.000095  0.0009    1.1002   
    18. B(H  17,C   0)                1.0997 -0.000018  0.0002    1.0999   
    19. B(H  18,C   3)                1.0897  0.000041 -0.0004    1.0894   
    20. B(H  19,C   3)                1.0996 -0.000036  0.0002    1.0998   
    21. B(H  20,C   3)                1.0994 -0.000003  0.0001    1.0995   
    22. B(H  21,C   6)                1.1005 -0.000046  0.0004    1.1009   
    23. B(H  22,C   6)                1.0927 -0.000109 -0.0001    1.0926   
    24. B(H  23,C   7)                1.0919  0.000006 -0.0001    1.0918   
    25. B(H  24,C   9)                1.0955 -0.000001 -0.0001    1.0955   
    26. B(H  25,C   9)                1.0994 -0.000104  0.0002    1.0995   
    27. B(H  26,C   9)                1.0978 -0.000217  0.0003    1.0982   
    28. B(H  27,C  10)                1.0964 -0.000106  0.0001    1.0965   
    29. B(H  28,C  11)                1.0874  0.000002  0.0001    1.0874   
    30. B(H  29,C  10)                1.0983 -0.000021  0.0000    1.0983   
    31. B(C  30,C  10)                1.5587  0.000367 -0.0006    1.5581   
    32. B(H  31,C  30)                1.0956 -0.000283  0.0006    1.0962   
    33. B(H  32,C  30)                1.0972  0.000081  0.0000    1.0973   
    34. B(C  33,C  30)                1.5080  0.000133 -0.0005    1.5075   
    35. B(H  34,C  33)                1.0911 -0.000346  0.0010    1.0920   
    36. B(C  35,C  33)                1.3457  0.000897 -0.0008    1.3449   
    37. B(C  36,C  35)                1.5116  0.000204  0.0002    1.5118   
    38. B(H  37,C  36)                1.0998 -0.000004 -0.0002    1.0996   
    39. B(H  38,C  36)                1.0927 -0.000178  0.0004    1.0931   
    40. B(H  39,C  36)                1.0994  0.000187  0.0001    1.0995   
    41. B(C  40,C  35)                1.5114 -0.000443  0.0021    1.5135   
    42. B(H  41,C  40)                1.0955  0.000082 -0.0001    1.0955   
    43. B(H  42,C  40)                1.0999  0.000013 -0.0001    1.0999   
    44. B(H  43,C  40)                1.0999  0.000195 -0.0006    1.0993   
    45. B(H  44,O  13)                0.9706  0.000029 -0.0001    0.9705   
    46. B(H  45,H  37)                6.8445 -0.000010  0.1007    6.9453   
    47. B(H  45,O  14)                0.9704 -0.000025  0.0001    0.9704   
    48. A(C   1,C   0,H  15)          113.10 -0.000007    0.00    113.11   
    49. A(C   1,C   0,H  16)          111.32  0.000142   -0.04    111.27   
    50. A(H  15,C   0,H  17)          106.83  0.000115   -0.07    106.76   
    51. A(H  16,C   0,H  17)          107.16  0.000017   -0.00    107.16   
    52. A(C   1,C   0,H  17)          111.29 -0.000178    0.09    111.38   
    53. A(H  15,C   0,H  16)          106.81 -0.000086    0.01    106.82   
    54. A(C   0,C   1,C   2)          124.03 -0.000035    0.02    124.05   
    55. A(C   0,C   1,C  12)          117.63 -0.000045   -0.03    117.60   
    56. A(C   2,C   1,C  12)          118.33  0.000080    0.01    118.35   
    57. A(C   1,C   2,C   3)          123.38 -0.000052    0.06    123.44   
    58. A(C   1,C   2,C   4)          119.40  0.000085    0.01    119.40   
    59. A(C   3,C   2,C   4)          117.22 -0.000033   -0.07    117.16   
    60. A(H  19,C   3,H  20)          107.22 -0.000015   -0.02    107.21   
    61. A(H  18,C   3,H  19)          106.86 -0.000002   -0.06    106.80   
    62. A(C   2,C   3,H  19)          111.44  0.000075   -0.05    111.39   
    63. A(C   2,C   3,H  18)          112.99 -0.000038   -0.00    112.98   
    64. A(H  18,C   3,H  20)          106.72 -0.000011    0.07    106.79   
    65. A(C   2,C   3,H  20)          111.28 -0.000012    0.06    111.34   
    66. A(C   2,C   4,C   5)          122.07  0.000032   -0.06    122.01   
    67. A(C   5,C   4,O  14)          116.60 -0.000209    0.25    116.85   
    68. A(C   2,C   4,O  14)          121.32  0.000175   -0.19    121.13   
    69. A(C   4,C   5,C  11)          117.72 -0.000196    0.03    117.76   
    70. A(C   4,C   5,C   6)          122.15  0.000438   -0.02    122.13   
    71. A(C   6,C   5,C  11)          120.11 -0.000242   -0.01    120.10   
    72. A(C   5,C   6,C   7)          112.64  0.000181    0.02    112.66   
    73. A(C   7,C   6,H  21)          108.33  0.000029    0.10    108.42   
    74. A(C   5,C   6,H  22)          110.37  0.000139   -0.07    110.30   
    75. A(C   7,C   6,H  22)          111.10 -0.000164   -0.14    110.96   
    76. A(H  21,C   6,H  22)          106.97  0.000081   -0.01    106.96   
    77. A(C   5,C   6,H  21)          107.18 -0.000277    0.11    107.29   
    78. A(C   8,C   7,H  23)          117.55 -0.000058   -0.02    117.53   
    79. A(C   6,C   7,H  23)          113.77 -0.000246    0.05    113.82   
    80. A(C   6,C   7,C   8)          128.65  0.000306   -0.02    128.63   
    81. A(C   9,C   8,C  10)          115.87  0.000447   -0.14    115.74   
    82. A(C   7,C   8,C  10)          124.15 -0.000164    0.15    124.30   
    83. A(C   7,C   8,C   9)          119.95 -0.000284    0.00    119.96   
    84. A(H  25,C   9,H  26)          106.18 -0.000105    0.08    106.26   
    85. A(H  24,C   9,H  26)          108.17 -0.000165    0.03    108.20   
    86. A(C   8,C   9,H  26)          111.53  0.000224   -0.11    111.42   
    87. A(H  24,C   9,H  25)          108.16 -0.000039    0.04    108.21   
    88. A(C   8,C   9,H  25)          110.69 -0.000105    0.01    110.70   
    89. A(C   8,C   9,H  24)          111.88  0.000167   -0.04    111.83   
    90. A(H  29,C  10,C  30)          108.35  0.000037   -0.18    108.17   
    91. A(H  27,C  10,C  30)          106.97 -0.000752    0.41    107.37   
    92. A(C   8,C  10,C  30)          115.80  0.000887   -0.10    115.70   
    93. A(H  27,C  10,H  29)          106.51  0.000187   -0.03    106.48   
    94. A(C   8,C  10,H  29)          108.71 -0.000284   -0.07    108.64   
    95. A(C   8,C  10,H  27)          110.11 -0.000118   -0.02    110.09   
    96. A(C  12,C  11,H  28)          118.75  0.000101   -0.00    118.75   
    97. A(C   5,C  11,H  28)          120.01 -0.000127   -0.04    119.96   
    98. A(C   5,C  11,C  12)          121.24  0.000026    0.05    121.29   
    99. A(C  11,C  12,O  13)          116.38  0.000041    0.05    116.43   
   100. A(C   1,C  12,O  13)          122.38 -0.000014   -0.00    122.38   
   101. A(C   1,C  12,C  11)          121.23 -0.000027   -0.05    121.19   
   102. A(C  12,O  13,H  44)          110.04  0.000059   -0.07    109.97   
   103. A(C   4,O  14,H  45)          110.27  0.000647   -0.35    109.91   
   104. A(H  32,C  30,C  33)          108.63 -0.000338    0.10    108.73   
   105. A(H  31,C  30,C  33)          110.80 -0.000295    0.02    110.82   
   106. A(C  10,C  30,C  33)          115.56  0.001367   -0.50    115.06   
   107. A(H  31,C  30,H  32)          106.70  0.000193   -0.08    106.62   
   108. A(C  10,C  30,H  32)          107.45 -0.000527    0.25    107.70   
   109. A(C  10,C  30,H  31)          107.30 -0.000477    0.21    107.52   
   110. A(H  34,C  33,C  35)          116.89  0.000079   -0.11    116.78   
   111. A(C  30,C  33,C  35)          128.08 -0.000456    0.38    128.47   
   112. A(C  30,C  33,H  34)          115.03  0.000376   -0.26    114.76   
   113. A(C  36,C  35,C  40)          114.31 -0.000189   -0.17    114.13   
   114. A(C  33,C  35,C  40)          120.88  0.000274   -0.18    120.69   
   115. A(C  33,C  35,C  36)          124.82 -0.000085    0.36    125.18   
   116. A(H  38,C  36,H  39)          107.94  0.000043    0.02    107.96   
   117. A(H  37,C  36,H  39)          106.32  0.000107   -0.29    106.03   
   118. A(C  35,C  36,H  39)          110.45  0.000027   -0.00    110.45   
   119. A(H  37,C  36,H  38)          107.94 -0.000088    0.09    108.03   
   120. A(C  35,C  36,H  38)          113.36  0.000014    0.13    113.49   
   121. A(C  35,C  36,H  37)          110.54 -0.000096    0.02    110.56   
   122. A(H  42,C  40,H  43)          106.38  0.000151   -0.18    106.20   
   123. A(H  41,C  40,H  43)          108.19  0.000005    0.06    108.25   
   124. A(C  35,C  40,H  43)          111.11  0.000133   -0.02    111.09   
   125. A(H  41,C  40,H  42)          108.11  0.000048   -0.03    108.08   
   126. A(C  35,C  40,H  42)          110.97 -0.000166    0.10    111.07   
   127. A(C  35,C  40,H  41)          111.85 -0.000155    0.06    111.91   
   128. D(C   2,C   1,C   0,H  17)    118.95 -0.000019    0.50    119.45   
   129. D(C  12,C   1,C   0,H  17)    -61.28 -0.000021    0.50    -60.78   
   130. D(C  12,C   1,C   0,H  15)    178.45 -0.000037    0.52    178.97   
   131. D(C   2,C   1,C   0,H  16)   -121.58 -0.000021    0.54   -121.04   
   132. D(C  12,C   1,C   0,H  16)     58.20 -0.000024    0.54     58.73   
   133. D(C   2,C   1,C   0,H  15)     -1.32 -0.000035    0.52     -0.80   
   134. D(C   4,C   2,C   1,C  12)      0.28  0.000005   -0.06      0.22   
   135. D(C   3,C   2,C   1,C  12)   -179.68  0.000004   -0.03   -179.71   
   136. D(C   3,C   2,C   1,C   0)      0.10  0.000001   -0.03      0.06   
   137. D(C   4,C   2,C   1,C   0)   -179.95  0.000002   -0.06   -180.01   
   138. D(H  19,C   3,C   2,C   4)     62.00  0.000034   -0.73     61.27   
   139. D(H  20,C   3,C   2,C   1)    122.33  0.000011   -0.74    121.59   
   140. D(H  19,C   3,C   2,C   1)   -118.04  0.000035   -0.75   -118.80   
   141. D(H  18,C   3,C   2,C   4)   -177.67  0.000060   -0.84   -178.51   
   142. D(H  18,C   3,C   2,C   1)      2.29  0.000060   -0.87      1.42   
   143. D(H  20,C   3,C   2,C   4)    -57.62  0.000010   -0.72    -58.34   
   144. D(O  14,C   4,C   2,C   3)      0.36  0.000097   -0.38     -0.02   
   145. D(C   5,C   4,C   2,C   3)    179.40  0.000001   -0.04    179.36   
   146. D(C   5,C   4,C   2,C   1)     -0.56 -0.000000   -0.01     -0.57   
   147. D(O  14,C   4,C   2,C   1)   -179.60  0.000097   -0.35   -179.95   
   148. D(C  11,C   5,C   4,C   2)      0.31 -0.000011    0.07      0.38   
   149. D(C  11,C   5,C   4,O  14)    179.39 -0.000100    0.40    179.80   
   150. D(C   6,C   5,C   4,O  14)     -1.92 -0.000107    0.48     -1.44   
   151. D(C   6,C   5,C   4,C   2)    179.00 -0.000017    0.14    179.14   
   152. D(H  22,C   6,C   5,C  11)   -146.82  0.000018   -0.31   -147.13   
   153. D(H  22,C   6,C   5,C   4)     34.52  0.000023   -0.38     34.14   
   154. D(H  21,C   6,C   5,C  11)    -30.68  0.000031   -0.29    -30.97   
   155. D(H  21,C   6,C   5,C   4)    150.66  0.000036   -0.36    150.30   
   156. D(C   7,C   6,C   5,C  11)     88.37 -0.000008   -0.08     88.29   
   157. D(C   7,C   6,C   5,C   4)    -90.29 -0.000002   -0.15    -90.44   
   158. D(C   8,C   7,C   6,C   5)    132.72 -0.000160    1.47    134.18   
   159. D(H  23,C   7,C   6,H  22)   -173.60 -0.000296    1.95   -171.66   
   160. D(H  23,C   7,C   6,H  21)     69.18 -0.000319    1.98     71.16   
   161. D(H  23,C   7,C   6,C   5)    -49.19 -0.000103    1.76    -47.43   
   162. D(C   8,C   7,C   6,H  22)      8.31 -0.000354    1.65      9.96   
   163. D(C   8,C   7,C   6,H  21)   -108.91 -0.000376    1.69   -107.22   
   164. D(C  10,C   8,C   7,H  23)   -178.41  0.000021   -0.53   -178.94   
   165. D(C  10,C   8,C   7,C   6)     -0.38  0.000078   -0.23     -0.61   
   166. D(C   9,C   8,C   7,C   6)    177.60  0.000040    0.20    177.80   
   167. D(C   9,C   8,C   7,H  23)     -0.43 -0.000017   -0.11     -0.54   
   168. D(H  26,C   9,C   8,C  10)    -60.60 -0.000164    2.12    -58.48   
   169. D(H  26,C   9,C   8,C   7)    121.26 -0.000119    1.72    122.97   
   170. D(H  25,C   9,C   8,C  10)     57.38 -0.000221    2.16     59.53   
   171. D(H  25,C   9,C   8,C   7)   -120.76 -0.000175    1.75   -119.01   
   172. D(H  24,C   9,C   8,C  10)    178.09 -0.000229    2.19    180.27   
   173. D(H  24,C   9,C   8,C   7)     -0.05 -0.000184    1.79      1.73   
   174. D(C  30,C  10,C   8,C   9)     91.94  0.000527    0.00     91.94   
   175. D(C  30,C  10,C   8,C   7)    -90.01  0.000477    0.42    -89.59   
   176. D(H  29,C  10,C   8,C   9)    -30.26  0.000075    0.37    -29.88   
   177. D(H  29,C  10,C   8,C   7)    147.80  0.000026    0.79    148.58   
   178. D(H  27,C  10,C   8,C   9)   -146.58  0.000080    0.46   -146.12   
   179. D(H  27,C  10,C   8,C   7)     31.47  0.000031    0.87     32.34   
   180. D(H  28,C  11,C   5,C   6)      1.60  0.000011   -0.03      1.57   
   181. D(H  28,C  11,C   5,C   4)   -179.68  0.000014    0.04   -179.64   
   182. D(C  12,C  11,C   5,C   6)   -178.50  0.000013   -0.13   -178.63   
   183. D(C  12,C  11,C   5,C   4)      0.22  0.000016   -0.06      0.16   
   184. D(C   1,C  12,C  11,H  28)    179.41 -0.000010   -0.11    179.29   
   185. D(C   1,C  12,C  11,C   5)     -0.49 -0.000012   -0.02     -0.51   
   186. D(O  13,C  12,C   1,C   2)    179.60 -0.000036    0.27    179.87   
   187. D(O  13,C  12,C   1,C   0)     -0.19 -0.000033    0.27      0.08   
   188. D(C  11,C  12,C   1,C   2)      0.23  0.000001    0.07      0.31   
   189. D(O  13,C  12,C  11,C   5)   -179.89  0.000024   -0.21   -180.10   
   190. D(C  11,C  12,C   1,C   0)   -179.55  0.000004    0.07   -179.48   
   191. D(O  13,C  12,C  11,H  28)      0.01  0.000025   -0.30     -0.30   
   192. D(H  44,O  13,C  12,C  11)   -177.11  0.000091   -2.31   -179.42   
   193. D(H  44,O  13,C  12,C   1)      3.50  0.000127   -2.50      1.00   
   194. D(H  45,O  14,C   4,C   5)    178.88  0.000005    1.07    179.95   
   195. D(H  45,O  14,C   4,C   2)     -2.02 -0.000085    1.40     -0.62   
   196. D(C  33,C  30,C  10,H  29)     60.05  0.000047    0.98     61.03   
   197. D(C  33,C  30,C  10,H  27)    174.51 -0.000096    1.06    175.57   
   198. D(C  33,C  30,C  10,C   8)    -62.34 -0.000230    1.29    -61.06   
   199. D(H  32,C  30,C  10,H  29)   -178.52  0.000118    0.96   -177.56   
   200. D(H  32,C  30,C  10,H  27)    -64.05 -0.000026    1.04    -63.01   
   201. D(H  32,C  30,C  10,C   8)     59.09 -0.000159    1.27     60.36   
   202. D(H  31,C  30,C  10,H  29)    -64.10 -0.000147    1.10    -63.00   
   203. D(H  31,C  30,C  10,H  27)     50.37 -0.000290    1.18     51.55   
   204. D(H  31,C  30,C  10,C   8)    173.52 -0.000424    1.41    174.92   
   205. D(C  35,C  33,C  30,H  32)    134.51 -0.000049   -0.12    134.39   
   206. D(C  35,C  33,C  30,H  31)     17.61  0.000087   -0.09     17.51   
   207. D(C  35,C  33,C  30,C  10)   -104.69 -0.000064   -0.06   -104.75   
   208. D(H  34,C  33,C  30,H  32)    -44.86  0.000095   -0.45    -45.32   
   209. D(H  34,C  33,C  30,H  31)   -161.76  0.000232   -0.43   -162.19   
   210. D(H  34,C  33,C  30,C  10)     75.94  0.000081   -0.39     75.55   
   211. D(C  40,C  35,C  33,H  34)      0.08 -0.000110    0.01      0.09   
   212. D(C  40,C  35,C  33,C  30)   -179.28  0.000036   -0.32   -179.60   
   213. D(C  36,C  35,C  33,H  34)    179.61 -0.000118    0.36    179.97   
   214. D(C  36,C  35,C  33,C  30)      0.25  0.000028    0.02      0.27   
   215. D(H  39,C  36,C  35,C  40)    -55.49  0.000118   -3.66    -59.15   
   216. D(H  39,C  36,C  35,C  33)    124.95  0.000124   -3.97    120.98   
   217. D(H  38,C  36,C  35,C  40)   -176.76  0.000032   -3.79   -180.55   
   218. D(H  38,C  36,C  35,C  33)      3.68  0.000038   -4.10     -0.43   
   219. D(H  37,C  36,C  35,C  40)     61.90  0.000207   -4.01     57.89   
   220. D(H  37,C  36,C  35,C  33)   -117.66  0.000213   -4.33   -121.99   
   221. D(H  43,C  40,C  35,C  36)     59.18  0.000042    0.22     59.40   
   222. D(H  43,C  40,C  35,C  33)   -121.25  0.000035    0.52   -120.73   
   223. D(H  42,C  40,C  35,C  36)    -58.97 -0.000126    0.39    -58.58   
   224. D(H  42,C  40,C  35,C  33)    120.61 -0.000133    0.69    121.29   
   225. D(H  41,C  40,C  35,C  36)   -179.80  0.000035    0.33   -179.47   
   226. D(H  41,C  40,C  35,C  33)     -0.22  0.000028    0.62      0.41   
    ----------------------------------------------------------------------------

         *************************************************************
         *                GEOMETRY OPTIMIZATION CYCLE  36            *
         *************************************************************
---------------------------------
CARTESIAN COORDINATES (ANGSTROEM)
---------------------------------
  C      3.847967    0.271729    1.221376
  C      2.487188    0.108075    0.573740
  C      1.682664    1.185392    0.140896
  C      2.090983    2.639501    0.273948
  C      0.429306    0.919665   -0.450917
  C     -0.043269   -0.387877   -0.635913
  C     -1.402610   -0.673000   -1.256335
  C     -2.509246   -0.759302   -0.222299
  C     -3.729704   -0.195107   -0.253766
  C     -4.711018   -0.449215    0.870273
  C     -4.234113    0.684992   -1.387045
  C      0.767662   -1.440593   -0.205244
  C      2.004161   -1.203327    0.391789
  O      2.720260   -2.313500    0.780219
  O     -0.385639    1.942220   -0.887163
  H      4.156824    1.312737    1.310067
  H      4.629555   -0.244056    0.643853
  H      3.862294   -0.151036    2.236667
  H      3.079021    2.765227    0.715180
  H      1.386460    3.197502    0.907787
  H      2.114264    3.139712   -0.704902
  H     -1.331211   -1.642931   -1.772278
  H     -1.636083    0.075973   -2.016829
  H     -2.263711   -1.386417    0.637004
  H     -4.279900   -1.084532    1.651649
  H     -5.618552   -0.940055    0.490247
  H     -5.040732    0.489719    1.334638
  H     -3.800674    0.358693   -2.339881
  H      0.438671   -2.468730   -0.336555
  H     -5.320653    0.552982   -1.477964
  C     -3.938570    2.207486   -1.238626
  H     -4.272391    2.700019   -2.159352
  H     -2.849367    2.332174   -1.193005
  C     -4.551531    2.863506   -0.027884
  H     -4.048634    2.643068    0.916065
  C     -5.619902    3.677670    0.029997
  C     -6.451398    4.106592   -1.157176
  H     -6.460857    5.202448   -1.245164
  H     -6.100674    3.693947   -2.106692
  H     -7.499519    3.803286   -1.022066
  C     -6.084315    4.251263    1.351406
  H     -5.451385    3.924802    2.183824
  H     -6.078430    5.350889    1.329066
  H     -7.120061    3.954440    1.569395
  H      3.556616   -2.041515    1.190542
  H      0.033942    2.799269   -0.710838

----------------------------
CARTESIAN COORDINATES (A.U.)
----------------------------
  NO LB      ZA    FRAG     MASS         X           Y           Z
   0 C     6.0000    0    12.011    7.271604    0.513493    2.308067
   1 C     6.0000    0    12.011    4.700104    0.204233    1.084212
   2 C     6.0000    0    12.011    3.179774    2.240066    0.266255
   3 C     6.0000    0    12.011    3.951386    4.987934    0.517687
   4 C     6.0000    0    12.011    0.811270    1.737914   -0.852110
   5 C     6.0000    0    12.011   -0.081766   -0.732982   -1.201702
   6 C     6.0000    0    12.011   -2.650549   -1.271786   -2.374130
   7 C     6.0000    0    12.011   -4.741787   -1.434872   -0.420085
   8 C     6.0000    0    12.011   -7.048119   -0.368699   -0.479548
   9 C     6.0000    0    12.011   -8.902534   -0.848893    1.644578
  10 C     6.0000    0    12.011   -8.001315    1.294447   -2.621135
  11 C     6.0000    0    12.011    1.450670   -2.722326   -0.387856
  12 C     6.0000    0    12.011    3.787316   -2.273959    0.740374
  13 O     8.0000    0    15.999    5.140546   -4.371881    1.474401
  14 O     8.0000    0    15.999   -0.728752    3.670265   -1.676496
  15 H     1.0000    0     1.008    7.855260    2.480713    2.475667
  16 H     1.0000    0     1.008    8.748591   -0.461199    1.216705
  17 H     1.0000    0     1.008    7.298677   -0.285416    4.226688
  18 H     1.0000    0     1.008    5.818507    5.225522    1.351495
  19 H     1.0000    0     1.008    2.620030    6.042404    1.715468
  20 H     1.0000    0     1.008    3.995379    5.933195   -1.332072
  21 H     1.0000    0     1.008   -2.515624   -3.104690   -3.349119
  22 H     1.0000    0     1.008   -3.091749    0.143568   -3.811254
  23 H     1.0000    0     1.008   -4.277794   -2.619948    1.203762
  24 H     1.0000    0     1.008   -8.087838   -2.049469    3.121164
  25 H     1.0000    0     1.008  -10.617525   -1.776446    0.926432
  26 H     1.0000    0     1.008   -9.525603    0.925436    2.522100
  27 H     1.0000    0     1.008   -7.182233    0.677831   -4.421735
  28 H     1.0000    0     1.008    0.828967   -4.665224   -0.635996
  29 H     1.0000    0     1.008  -10.054577    1.044985   -2.792947
  30 C     6.0000    0    12.011   -7.442818    4.171544   -2.340663
  31 H     1.0000    0     1.008   -8.073648    5.102296   -4.080584
  32 H     1.0000    0     1.008   -5.384523    4.407171   -2.254454
  33 C     6.0000    0    12.011   -8.601147    5.411241   -0.052692
  34 H     1.0000    0     1.008   -7.650810    4.994675    1.731112
  35 C     6.0000    0    12.011  -10.620077    6.949789    0.056685
  36 C     6.0000    0    12.011  -12.191375    7.760334   -2.186745
  37 H     1.0000    0     1.008  -12.209251    9.831201   -2.353019
  38 H     1.0000    0     1.008  -11.528602    6.980549   -3.981072
  39 H     1.0000    0     1.008  -14.172036    7.187169   -1.931424
  40 C     6.0000    0    12.011  -11.497690    8.033723    2.553788
  41 H     1.0000    0     1.008  -10.301624    7.416801    4.126829
  42 H     1.0000    0     1.008  -11.486567   10.111714    2.511570
  43 H     1.0000    0     1.008  -13.454965    7.472808    2.965727
  44 H     1.0000    0     1.008    6.721031   -3.857905    2.249798
  45 H     1.0000    0     1.008    0.064141    5.289852   -1.343289

--------------------------------
INTERNAL COORDINATES (ANGSTROEM)
--------------------------------
 C      0   0   0     0.000000000000     0.00000000     0.00000000
 C      1   0   0     1.515893866105     0.00000000     0.00000000
 C      2   1   0     1.412524264127   124.04629531     0.00000000
 C      3   2   1     1.516199448148   123.44791907     0.06150512
 C      3   2   1     1.411297628438   119.38794929   179.99185654
 C      5   3   2     1.402574647751   122.00986325   359.43184998
 C      6   5   3     1.521192732291   121.97932670   179.13800225
 C      7   6   5     1.517010402463   112.61448943   269.61466784
 C      8   7   6     1.344925180857   128.47414000   134.06091175
 C      9   8   7     1.513609179603   120.03483091   177.83230868
 C      9   8   7     1.520961562912   124.13336377   359.38761056
 C      6   5   3     1.396887551604   117.79371910     0.37916128
 C     12   6   5     1.393440064384   121.25978247     0.15708589
 O     13  12   6     1.377010587678   116.42658533   179.90492140
 O      5   3   2     1.378428785327   121.20402870   180.03112904
 H      1   2   3     1.089475345369   113.10506413   359.19687629
 H      1   2   3     1.100203240544   111.27441366   238.95564209
 H      1   2   3     1.099886194879   111.38095349   119.44859294
 H      4   3   2     1.089362781903   112.98470796     1.42159298
 H      4   3   2     1.099759009545   111.38681556   241.20377770
 H      4   3   2     1.099499982447   111.33934892   121.59369123
 H      7   6   5     1.100936068624   107.35629461   150.30338394
 H      7   6   5     1.092621011445   110.26360138    34.13319173
 H      8   7   6     1.091770169784   113.89800664   312.49184165
 H     10   9   8     1.095462813806   111.83376247     1.71779640
 H     10   9   8     1.099527842652   110.69500048   240.97517519
 H     10   9   8     1.098154529097   111.41617229   122.96005022
 H     11   9   8     1.096466468819   110.13319456    32.37305782
 H     12   6   5     1.087448335371   119.97712414   180.35921337
 H     11   9   8     1.098299201522   108.67615299   148.63672717
 C     11   9   8     1.557999685536   115.56717633   270.50580673
 H     31  11   9     1.096249315545   107.53425504   174.89328751
 H     31  11   9     1.097265273736   107.65633456    60.34340572
 C     31  11   9     1.507308577131   115.13077749   298.93117468
 H     34  31  11     1.092032922619   114.78388497    75.51558117
 C     34  31  11     1.344481813841   128.40972049   255.19521457
 C     36  34  31     1.511534514825   125.11040880     0.25879854
 H     37  36  34     1.099423053163   110.51395965   238.05078506
 H     37  36  34     1.093098947959   113.49191270   359.58225811
 H     37  36  34     1.099457307514   110.46379025   120.99541160
 C     36  34  31     1.513542864004   120.72385531   180.40928576
 H     41  36  34     1.095489218922   111.91220279     0.40103054
 H     41  36  34     1.099868573994   111.07037803   121.29029347
 H     41  36  34     1.099268503855   111.09450057   239.26759081
 H     14  13  12     0.970480252809   109.96730680   180.58131451
 H     15   5   3     0.970397763246   110.00133579   359.36277317

---------------------------
INTERNAL COORDINATES (A.U.)
---------------------------
 C      0   0   0     0.000000000000     0.00000000     0.00000000
 C      1   0   0     2.864624255030     0.00000000     0.00000000
 C      2   1   0     2.669284016719   124.04629531     0.00000000
 C      3   2   1     2.865201721402   123.44791907     0.06150512
 C      3   2   1     2.666966011201   119.38794929   179.99185654
 C      5   3   2     2.650481966630   122.00986325   359.43184998
 C      6   5   3     2.874637660941   121.97932670   179.13800225
 C      7   6   5     2.866734202964   112.61448943   269.61466784
 C      8   7   6     2.541540262434   128.47414000   134.06091175
 C      9   8   7     2.860306823240   120.03483091   177.83230868
 C      9   8   7     2.874200814125   124.13336377   359.38761056
 C      6   5   3     2.639734912415   117.79371910     0.37916128
 C     12   6   5     2.633220105719   121.25978247     0.15708589
 O     13  12   6     2.602172894222   116.42658533   179.90492140
 O      5   3   2     2.604852899382   121.20402870   180.03112904
 H      1   2   3     2.058810032406   113.10506413   359.19687629
 H      1   2   3     2.079082816281   111.27441366   238.95564209
 H      1   2   3     2.078483686801   111.38095349   119.44859294
 H      4   3   2     2.058597318284   112.98470796     1.42159298
 H      4   3   2     2.078243341353   111.38681556   241.20377770
 H      4   3   2     2.077753851077   111.33934892   121.59369123
 H      7   6   5     2.080467660655   107.35629461   150.30338394
 H      7   6   5     2.064754479800   110.26360138    34.13319173
 H      8   7   6     2.063146622076   113.89800664   312.49184165
 H     10   9   8     2.070124707988   111.83376247     1.71779640
 H     10   9   8     2.077806499234   110.69500048   240.97517519
 H     10   9   8     2.075211312719   111.41617229   122.96005022
 H     11   9   8     2.072021341095   110.13319456    32.37305782
 H     12   6   5     2.054979538641   119.97712414   180.35921337
 H     11   9   8     2.075484703982   108.67615299   148.63672717
 C     11   9   8     2.944192722399   115.56717633   270.50580673
 H     31  11   9     2.071610980878   107.53425504   174.89328751
 H     31  11   9     2.073530863623   107.65633456    60.34340572
 C     31  11   9     2.848400410088   115.13077749   298.93117468
 H     34  31  11     2.063643152976   114.78388497    75.51558117
 C     34  31  11     2.540702420198   128.40972049   255.19521457
 C     36  34  31     2.856386274989   125.11040880     0.25879854
 H     37  36  34     2.077608475798   110.51395965   238.05078506
 H     37  36  34     2.065657648921   113.49191270   359.58225811
 H     37  36  34     2.077673207140   110.46379025   120.99541160
 C     36  34  31     2.860181504918   120.72385531   180.40928576
 H     41  36  34     2.070174606426   111.91220279     0.40103054
 H     41  36  34     2.078450388155   111.07037803   121.29029347
 H     41  36  34     2.077316419930   111.09450057   239.26759081
 H     14  13  12     1.833941896188   109.96730680   180.58131451
 H     15   5   3     1.833786013505   110.00133579   359.36277317


           ************************************************************
           *        Program running with 4 parallel MPI-processes     *
           *              working on a common directory               *
           ************************************************************
------------------------------------------------------------------------------
                   ___                                                        
                  /   \      - P O W E R E D   B Y -                         
                 /     \                                                     
                 |  |  |   _    _      __       _____    __    __             
                 |  |  |  | |  | |    /  \     |  _  \  |  |  /  |          
                  \  \/   | |  | |   /    \    | | | |  |  | /  /          
                 / \  \   | |__| |  /  /\  \   | |_| |  |  |/  /          
                |  |  |   |  __  | /  /__\  \  |    /   |      \           
                |  |  |   | |  | | |   __   |  |    \   |  |\   \          
                \     /   | |  | | |  |  |  |  | |\  \  |  | \   \       
                 \___/    |_|  |_| |__|  |__|  |_| \__\ |__|  \__/        
                                                                              
                      - O R C A' S   B I G   F R I E N D -                    
                                      &                                       
                       - I N T E G R A L  F E E D E R -                       
                                                                              
 v1 FN, 2020, v2 2021                                                         
------------------------------------------------------------------------------


Reading SHARK input file PQ2_2e_2H_B3LYP_631Gd_opt.SHARKINP.tmp ... ok
----------------------
SHARK INTEGRAL PACKAGE
----------------------

Number of atoms                             ...     46
Number of basis functions                   ...    332
Number of shells                            ...    172
Maximum angular momentum                    ...      2
Integral batch strategy                     ... SHARK/LIBINT Hybrid
RI-J (if used) integral strategy            ... SPLIT-RIJ (Revised 2003 algorithm where possible)
Printlevel                                  ...      1
Contraction scheme used                     ... SEGMENTED contraction
Coulomb Range Separation                    ... NOT USED
Exchange Range Separation                   ... NOT USED
Finite Nucleus Model                        ... NOT USED
Auxiliary Coulomb fitting basis             ... AVAILABLE
   # of basis functions in Aux-J            ...   1266
   # of shells in Aux-J                     ...    430
   Maximum angular momentum in Aux-J        ...      4
Auxiliary J/K fitting basis                 ... NOT available
Auxiliary Correlation fitting basis         ... NOT available
Auxiliary 'external' fitting basis          ... NOT available
Integral threshold                          ...     2.500000e-11
Primitive cut-off                           ...     2.500000e-12
Primitive pair pre-selection threshold      ...     2.500000e-12

Calculating pre-screening integrals         ... done (  0.1 sec) Dimension = 172
Organizing shell pair data                  ... done (  0.1 sec)
Shell pair information
Total number of shell pairs                 ...     14878
Shell pairs after pre-screening             ...     10093
Total number of primitive shell pairs       ...     82308
Primitive shell pairs kept                  ...     31162
          la=0 lb=0:   4067 shell pairs
          la=1 lb=0:   3312 shell pairs
          la=1 lb=1:    679 shell pairs
          la=2 lb=0:   1340 shell pairs
          la=2 lb=1:    576 shell pairs
          la=2 lb=2:    119 shell pairs

Calculating one electron integrals          ... done (  0.0 sec)
Calculating RI/J V-Matrix + Cholesky decomp.... done (  0.1 sec)
Calculating Nuclear repulsion               ... done (  0.0 sec) ENN=   1514.952774175052 Eh

SHARK setup successfully completed in   0.9 seconds

Maximum memory used throughout the entire GTOINT-calculation: 24.7 MB
[1717828476.803227] [eu-a2p-415:104150:0]          mpool.c:38   UCX  WARN  object 0x3328840 was not returned to mpool ucp_requests
[1717828476.803250] [eu-a2p-415:104150:0]          mpool.c:38   UCX  WARN  object 0x3328a00 was not returned to mpool ucp_requests
[1717828476.803254] [eu-a2p-415:104150:0]          mpool.c:38   UCX  WARN  object 0x3328bc0 was not returned to mpool ucp_requests
[1717828476.803257] [eu-a2p-415:104150:0]          mpool.c:38   UCX  WARN  object 0x3328d80 was not returned to mpool ucp_requests
[1717828476.803260] [eu-a2p-415:104150:0]          mpool.c:38   UCX  WARN  object 0x3328f40 was not returned to mpool ucp_requests
[1717828476.803263] [eu-a2p-415:104150:0]          mpool.c:38   UCX  WARN  object 0x3329100 was not returned to mpool ucp_requests
[1717828476.803265] [eu-a2p-415:104150:0]          mpool.c:38   UCX  WARN  object 0x33292c0 was not returned to mpool ucp_requests
[1717828476.803268] [eu-a2p-415:104150:0]          mpool.c:38   UCX  WARN  object 0x3329480 was not returned to mpool ucp_requests
[1717828476.803270] [eu-a2p-415:104150:0]          mpool.c:38   UCX  WARN  object 0x3329640 was not returned to mpool ucp_requests
[1717828476.803273] [eu-a2p-415:104150:0]          mpool.c:38   UCX  WARN  object 0x3329800 was not returned to mpool ucp_requests
[1717828476.803276] [eu-a2p-415:104150:0]          mpool.c:38   UCX  WARN  object 0x33299c0 was not returned to mpool ucp_requests
[1717828476.803278] [eu-a2p-415:104150:0]          mpool.c:38   UCX  WARN  object 0x3329b80 was not returned to mpool ucp_requests
[1717828476.805433] [eu-a2p-415:104152:0]          mpool.c:38   UCX  WARN  object 0x3ef5a40 was not returned to mpool ucp_requests
[1717828476.805456] [eu-a2p-415:104152:0]          mpool.c:38   UCX  WARN  object 0x3ef5c00 was not returned to mpool ucp_requests
[1717828476.805460] [eu-a2p-415:104152:0]          mpool.c:38   UCX  WARN  object 0x3ef5dc0 was not returned to mpool ucp_requests
[1717828476.805463] [eu-a2p-415:104152:0]          mpool.c:38   UCX  WARN  object 0x3ef5f80 was not returned to mpool ucp_requests
[1717828476.805465] [eu-a2p-415:104152:0]          mpool.c:38   UCX  WARN  object 0x3ef6140 was not returned to mpool ucp_requests
[1717828476.805468] [eu-a2p-415:104152:0]          mpool.c:38   UCX  WARN  object 0x3ef6300 was not returned to mpool ucp_requests
[1717828476.805471] [eu-a2p-415:104152:0]          mpool.c:38   UCX  WARN  object 0x3ef64c0 was not returned to mpool ucp_requests
[1717828476.805473] [eu-a2p-415:104152:0]          mpool.c:38   UCX  WARN  object 0x3ef6680 was not returned to mpool ucp_requests
[1717828476.805476] [eu-a2p-415:104152:0]          mpool.c:38   UCX  WARN  object 0x3ef6840 was not returned to mpool ucp_requests
[1717828476.805478] [eu-a2p-415:104152:0]          mpool.c:38   UCX  WARN  object 0x3ef6a00 was not returned to mpool ucp_requests
[1717828476.805481] [eu-a2p-415:104152:0]          mpool.c:38   UCX  WARN  object 0x3ef6bc0 was not returned to mpool ucp_requests
[1717828476.805483] [eu-a2p-415:104152:0]          mpool.c:38   UCX  WARN  object 0x3ef6d80 was not returned to mpool ucp_requests
[1717828476.805486] [eu-a2p-415:104152:0]          mpool.c:38   UCX  WARN  object 0x3ef6f40 was not returned to mpool ucp_requests
[1717828476.805488] [eu-a2p-415:104152:0]          mpool.c:38   UCX  WARN  object 0x3ef7100 was not returned to mpool ucp_requests
[1717828476.805490] [eu-a2p-415:104152:0]          mpool.c:38   UCX  WARN  object 0x3ef72c0 was not returned to mpool ucp_requests
[1717828476.805493] [eu-a2p-415:104152:0]          mpool.c:38   UCX  WARN  object 0x3ef7480 was not returned to mpool ucp_requests
[1717828476.805496] [eu-a2p-415:104152:0]          mpool.c:38   UCX  WARN  object 0x3ef7640 was not returned to mpool ucp_requests
[1717828476.805498] [eu-a2p-415:104152:0]          mpool.c:38   UCX  WARN  object 0x3ef7800 was not returned to mpool ucp_requests
[1717828476.805501] [eu-a2p-415:104152:0]          mpool.c:38   UCX  WARN  object 0x3ef79c0 was not returned to mpool ucp_requests
[1717828476.805504] [eu-a2p-415:104152:0]          mpool.c:38   UCX  WARN  object 0x3ef7b80 was not returned to mpool ucp_requests
[1717828476.805506] [eu-a2p-415:104152:0]          mpool.c:38   UCX  WARN  object 0x3ef7d40 was not returned to mpool ucp_requests
[1717828476.809376] [eu-a2p-415:104151:0]          mpool.c:38   UCX  WARN  object 0x2db6a40 was not returned to mpool ucp_requests
[1717828476.809404] [eu-a2p-415:104151:0]          mpool.c:38   UCX  WARN  object 0x2db6c00 was not returned to mpool ucp_requests
[1717828476.809410] [eu-a2p-415:104151:0]          mpool.c:38   UCX  WARN  object 0x2db6dc0 was not returned to mpool ucp_requests
[1717828476.809414] [eu-a2p-415:104151:0]          mpool.c:38   UCX  WARN  object 0x2db6f80 was not returned to mpool ucp_requests
[1717828476.809417] [eu-a2p-415:104151:0]          mpool.c:38   UCX  WARN  object 0x2db7140 was not returned to mpool ucp_requests
[1717828476.809421] [eu-a2p-415:104151:0]          mpool.c:38   UCX  WARN  object 0x2db7300 was not returned to mpool ucp_requests
[1717828476.809425] [eu-a2p-415:104151:0]          mpool.c:38   UCX  WARN  object 0x2db74c0 was not returned to mpool ucp_requests
[1717828476.809428] [eu-a2p-415:104151:0]          mpool.c:38   UCX  WARN  object 0x2db7680 was not returned to mpool ucp_requests
[1717828476.809432] [eu-a2p-415:104151:0]          mpool.c:38   UCX  WARN  object 0x2db7840 was not returned to mpool ucp_requests
[1717828476.809435] [eu-a2p-415:104151:0]          mpool.c:38   UCX  WARN  object 0x2db7a00 was not returned to mpool ucp_requests
[1717828476.809439] [eu-a2p-415:104151:0]          mpool.c:38   UCX  WARN  object 0x2db7bc0 was not returned to mpool ucp_requests
[1717828476.809443] [eu-a2p-415:104151:0]          mpool.c:38   UCX  WARN  object 0x2db7d80 was not returned to mpool ucp_requests
[1717828476.809446] [eu-a2p-415:104151:0]          mpool.c:38   UCX  WARN  object 0x2db7f40 was not returned to mpool ucp_requests
[1717828476.809450] [eu-a2p-415:104151:0]          mpool.c:38   UCX  WARN  object 0x2db8100 was not returned to mpool ucp_requests
[1717828476.809453] [eu-a2p-415:104151:0]          mpool.c:38   UCX  WARN  object 0x2db82c0 was not returned to mpool ucp_requests
[1717828476.809457] [eu-a2p-415:104151:0]          mpool.c:38   UCX  WARN  object 0x2db8480 was not returned to mpool ucp_requests
[1717828476.809460] [eu-a2p-415:104151:0]          mpool.c:38   UCX  WARN  object 0x2db8640 was not returned to mpool ucp_requests
[1717828476.809464] [eu-a2p-415:104151:0]          mpool.c:38   UCX  WARN  object 0x2db8800 was not returned to mpool ucp_requests
[1717828476.809468] [eu-a2p-415:104151:0]          mpool.c:38   UCX  WARN  object 0x2db89c0 was not returned to mpool ucp_requests
[1717828476.809471] [eu-a2p-415:104151:0]          mpool.c:38   UCX  WARN  object 0x2db8b80 was not returned to mpool ucp_requests
[1717828476.809475] [eu-a2p-415:104151:0]          mpool.c:38   UCX  WARN  object 0x2db8d40 was not returned to mpool ucp_requests


           ************************************************************
           *        Program running with 4 parallel MPI-processes     *
           *              working on a common directory               *
           ************************************************************

Diagonalization of the overlap matrix:
Smallest eigenvalue                        ... 3.509e-04
Time for diagonalization                   ...    0.016 sec
Threshold for overlap eigenvalues          ... 1.000e-08
Number of eigenvalues below threshold      ... 0
Time for construction of square roots      ...    0.008 sec
Total time needed                          ...    0.025 sec

-------------------
DFT GRID GENERATION
-------------------

General Integration Accuracy     IntAcc      ... 4.959
Radial Grid Type                 RadialGrid  ... OptM3 with GC (2021)
Angular Grid (max. ang.)         AngularGrid ... 6 (Lebedev-590)
Angular grid pruning method      GridPruning ... 4 (adaptive)
Weight generation scheme         WeightScheme... Becke
Basis function cutoff            BFCut       ... 1.0000e-11
Integration weight cutoff        WCut        ... 1.0000e-14
Angular grids for H and He will be reduced by one unit
Partially contracted basis set               ... off
Rotationally invariant grid construction     ... off

Total number of grid points                  ...   505089
Total number of batches                      ...     7912
Average number of points per batch           ...       63
Average number of grid points per atom       ...    10980
Time for grid setup =   17.003 sec

--------------------
COSX GRID GENERATION
--------------------

GRIDX 1
-------
General Integration Accuracy     IntAcc      ... 4.020
Radial Grid Type                 RadialGrid  ... OptM3 with GC (2021)
Angular Grid (max. ang.)         AngularGrid ... 2 (Lebedev-110)
Angular grid pruning method      GridPruning ... 4 (adaptive)
Weight generation scheme         WeightScheme... Becke
Basis function cutoff            BFCut       ... 1.0000e-11
Integration weight cutoff        WCut        ... 1.0000e-14
Angular grids for H and He will be reduced by one unit
Partially contracted basis set               ... on
Rotationally invariant grid construction     ... off

Total number of grid points                  ...    54149
Total number of batches                      ...      869
Average number of points per batch           ...       62
Average number of grid points per atom       ...     1177
UseSFitting                                  ... on

GRIDX 2
-------
General Integration Accuracy     IntAcc      ... 4.338
Radial Grid Type                 RadialGrid  ... OptM3 with GC (2021)
Angular Grid (max. ang.)         AngularGrid ... 3 (Lebedev-194)
Angular grid pruning method      GridPruning ... 4 (adaptive)
Weight generation scheme         WeightScheme... Becke
Basis function cutoff            BFCut       ... 1.0000e-11
Integration weight cutoff        WCut        ... 1.0000e-14
Angular grids for H and He will be reduced by one unit
Partially contracted basis set               ... on
Rotationally invariant grid construction     ... off

Total number of grid points                  ...   117850
Total number of batches                      ...     1867
Average number of points per batch           ...       63
Average number of grid points per atom       ...     2562
UseSFitting                                  ... on

GRIDX 3
-------
General Integration Accuracy     IntAcc      ... 4.871
Radial Grid Type                 RadialGrid  ... OptM3 with GC (2021)
Angular Grid (max. ang.)         AngularGrid ... 4 (Lebedev-302)
Angular grid pruning method      GridPruning ... 4 (adaptive)
Weight generation scheme         WeightScheme... Becke
Basis function cutoff            BFCut       ... 1.0000e-11
Integration weight cutoff        WCut        ... 1.0000e-14
Angular grids for H and He will be reduced by one unit
Partially contracted basis set               ... on
Rotationally invariant grid construction     ... off

Total number of grid points                  ...   226923
Total number of batches                      ...     3567
Average number of points per batch           ...       63
Average number of grid points per atom       ...     4933
UseSFitting                                  ... on

Time for X-Grid setup             =   15.312 sec


--------------------
CPCM SOLVATION MODEL
--------------------
CPCM parameters:
  Epsilon                                         ...      80.4000
  Refrac                                          ...       1.3300
  Rsolv                                           ...       1.3000
  Surface type                                    ... GAUSSIAN VDW
  Epsilon function type                           ...         CPCM
Radii:
 Radius for C  used is    3.8550 Bohr (=   2.0400 Ang.)
 Radius for O  used is    3.4469 Bohr (=   1.8240 Ang.)
 Radius for H  used is    2.4944 Bohr (=   1.3200 Ang.)
Calculating surface                               ...        done! (  0.0s)
GEPOL surface points                              ...         2434
GEPOL Volume                                      ...    2492.7961
GEPOL Surface-area                                ...    1307.2023
Calculating surface distance matrix               ...        done! (  0.0s)
Performing Cholesky decomposition & store         ...        done! ( 15.0s)
Overall time for CPCM initialization              ...                15.1s
--------------
SCF ITERATIONS
--------------
ITER       Energy         Delta-E        Max-DP      RMS-DP      [F,P]     Damp
               ***  Starting incremental Fock matrix formation  ***
  0   -851.4361829794   0.000000000000 0.00358829  0.00005570  0.0191894 0.7000
                      *** Initiating the SOSCF procedure ***
                      *** Re-Reading the Fockian *** 
                      *** Removing any level shift *** 
ITER      Energy       Delta-E        Grad      Rot      Max-DP    RMS-DP
  1   -851.43695223  -0.0007692487  0.000891  0.000891  0.010973  0.000180
               *** Restarting incremental Fock matrix formation ***
  2   -851.43907137  -0.0021191447  0.000513  0.001151  0.003439  0.000056
  3   -851.43913314  -0.0000617640  0.000101  0.000576  0.000620  0.000014
  4   -851.43913264   0.0000004949  0.000210  0.000383  0.000306  0.000007
  5   -851.43913466  -0.0000020227  0.000030  0.000074  0.000117  0.000002
  6   -851.43913467  -0.0000000052  0.000027  0.000035  0.000073  0.000001
  7   -851.43913472  -0.0000000463  0.000004  0.000017  0.000024  0.000000
  8   -851.43913471   0.0000000052  0.000006  0.000011  0.000012  0.000000
                 **** Energy Check signals convergence ****
              ***Rediagonalizing the Fockian in SOSCF/NRSCF***

               *****************************************************
               *                     SUCCESS                       *
               *           SCF CONVERGED AFTER   9 CYCLES          *
               *****************************************************

Old exchange energy                            =    -23.825126266 Eh
New exchange energy                            =    -23.825123312 Eh
Exchange energy change after final integration =      0.000002954 Eh
Total energy after final integration           =   -851.439131753 Eh
Final COS-X integration done in                =    27.182 sec
Total Energy       :         -851.43913175 Eh          -23168.83666 eV
  Last Energy change         ...    4.2419e-09  Tolerance :   1.0000e-08
  Last MAX-Density change    ...    3.9968e-15  Tolerance :   1.0000e-07
             **** THE GBW FILE WAS UPDATED (PQ2_2e_2H_B3LYP_631Gd_opt.gbw) ****
             **** DENSITY PQ2_2e_2H_B3LYP_631Gd_opt.scfp WAS UPDATED ****
             **** ENERGY FILE WAS UPDATED (PQ2_2e_2H_B3LYP_631Gd_opt.en.tmp) ****
             **** THE GBW FILE WAS UPDATED (PQ2_2e_2H_B3LYP_631Gd_opt.gbw) ****
             **** DENSITY PQ2_2e_2H_B3LYP_631Gd_opt.scfp WAS UPDATED ****
Total SCF time: 0 days 0 hours 4 min 50 sec 

Maximum memory used throughout the entire SCF-calculation: 170.7 MB

-------------------------   --------------------
FINAL SINGLE POINT ENERGY      -851.439131752868
-------------------------   --------------------


           ************************************************************
           *        Program running with 4 parallel MPI-processes     *
           *              working on a common directory               *
           ************************************************************
------------------------------------------------------------------------------
                         ORCA SCF GRADIENT CALCULATION
------------------------------------------------------------------------------

 ... reading COSX grid (gridx3)
Gradient of the Kohn-Sham DFT energy:
Kohn-Sham wavefunction type      ... RKS
Hartree-Fock exchange scaling    ...    0.200
Number of operators              ...    1
Number of atoms                  ...   46
Basis set dimensions             ...  332
Integral neglect threshold       ... 2.5e-11
Integral primitive cutoff        ... 2.5e-12
SHARK Integral package           ... ON

Nuc. rep. gradient       (SHARK) ... done (  0.0 sec)
HCore & Overlap gradient (SHARK) ... done (  0.4 sec)
RI-J gradient            (SHARK) ... done (  3.1 sec)
COSX-gradient                    ... done ( 47.7 sec)
Exchange-correlation gradient    ... done

------------------
CARTESIAN GRADIENT
------------------

   1   C   :    0.000129821    0.000338357    0.000202607
   2   C   :   -0.000181046    0.000162594   -0.000137530
   3   C   :    0.000180524    0.000082226    0.000198198
   4   C   :    0.000101517    0.000283799   -0.000183638
   5   C   :   -0.000721694    0.000579288   -0.000533225
   6   C   :    0.000098751   -0.000180188    0.000004579
   7   C   :    0.000228794    0.000450563   -0.000134079
   8   C   :    0.000208077   -0.000321890   -0.000002569
   9   C   :   -0.000772358   -0.000132134   -0.000121096
  10   C   :    0.000149889   -0.000207213   -0.000098584
  11   C   :   -0.000004645    0.000255600   -0.000015127
  12   C   :    0.000214497    0.000087144    0.000168713
  13   C   :    0.000092698   -0.000753418    0.000113580
  14   O   :    0.000012571    0.000076355   -0.000021655
  15   O   :    0.000464889   -0.000210879    0.000258825
  16   H   :   -0.000044031   -0.000285352    0.000026104
  17   H   :    0.000237665   -0.000208718   -0.000185702
  18   H   :    0.000067242    0.000023417    0.000214970
  19   H   :   -0.000233507   -0.000051973   -0.000052688
  20   H   :   -0.000027621    0.000049059    0.000034267
  21   H   :   -0.000088177    0.000042211    0.000017236
  22   H   :    0.000256650   -0.000237559    0.000112110
  23   H   :   -0.000224440   -0.000209236    0.000119210
  24   H   :    0.000021873   -0.000053011   -0.000095588
  25   H   :   -0.000018529    0.000079662   -0.000019797
  26   H   :    0.000034230    0.000160852   -0.000083173
  27   H   :    0.000070808    0.000152315    0.000219472
  28   H   :   -0.000160894   -0.000045528    0.000020400
  29   H   :   -0.000110540   -0.000014465   -0.000073556
  30   H   :    0.000022823    0.000019444    0.000216811
  31   C   :   -0.000226666   -0.000019489    0.000277383
  32   H   :    0.000453922    0.000156876   -0.000030845
  33   H   :    0.000053824   -0.000050288   -0.000039773
  34   C   :   -0.000472958   -0.000009385   -0.000508547
  35   H   :    0.000180343    0.000066408    0.000248132
  36   C   :    0.000847877   -0.000803645   -0.000453512
  37   C   :   -0.000207570   -0.000008595   -0.000105586
  38   H   :   -0.000187079   -0.000120062    0.000039962
  39   H   :   -0.000054669    0.000210664   -0.000085772
  40   H   :   -0.000105374    0.000332815    0.000056808
  41   C   :   -0.000593133   -0.000061030    0.000210884
  42   H   :    0.000170567    0.000147897    0.000056207
  43   H   :   -0.000082188    0.000014726    0.000186848
  44   H   :    0.000214302    0.000228546   -0.000038877
  45   H   :   -0.000133455    0.000104539   -0.000064433
  46   H   :    0.000094259   -0.000039634    0.000097695

Difference to translation invariance:
           :   -0.0000421644    0.0000816682    0.0000156496

Difference to rotation invariance:
           :    0.0000483822   -0.0003546895   -0.0008312814

Norm of the cartesian gradient     ...    0.0028452007
RMS gradient                       ...    0.0002421996
MAX gradient                       ...    0.0008478766

-------
TIMINGS
-------

Total SCF gradient time            ...       73.129 sec

One electron gradient       ....       0.439 sec  (  0.6%)
RI-J Coulomb gradient       ....       3.073 sec  (  4.2%)
COSX gradient               ....      47.687 sec  ( 65.2%)
XC gradient                 ....      13.545 sec  ( 18.5%)
CPCM gradient               ....       1.373 sec  (  1.9%)
   A-Matrix (El+Nuc)        ....       0.333 sec  (  0.5%)
   Potential                ....       1.040 sec  (  1.4%)

Maximum memory used throughout the entire SCFGRAD-calculation: 106.8 MB
------------------------------------------------------------------------------
                         ORCA GEOMETRY RELAXATION STEP
------------------------------------------------------------------------------

Reading the OPT-File                    .... done
Getting information on internals        .... done
Copying old internal coords+grads       .... done
Making the new internal coordinates     .... (new redundants).... done
Validating the new internal coordinates .... (new redundants).... done
Calculating the B-matrix                .... done
Calculating the G,G- and P matrices     .... done
Transforming gradient to internals      .... done
Projecting the internal gradient        .... done
Number of atoms                         ....  46
Number of internal coordinates          .... 226
Current Energy                          ....  -851.439131753 Eh
Current gradient norm                   ....     0.002845201 Eh/bohr
Maximum allowed component of the step   ....  0.300
Current trust radius                    ....  0.300
Updating the Hessian (BFGS)             .... done
Forming the augmented Hessian           .... done
Diagonalizing the augmented Hessian     .... done
Last element of RFO vector              ....  0.975294792
Lowest eigenvalues of augmented Hessian:
 -0.000095560  0.000189675  0.001499795  0.002345933  0.002977478
Length of the computed step             ....  0.226503185
The final length of the internal step   ....  0.226503185
Converting the step to cartesian space:
 Initial RMS(Int)=    0.0150667678
Transforming coordinates:
 Iter   0:  RMS(Cart)=    0.0531442663 RMS(Int)=    1.0230141599
 Iter   1:  RMS(Cart)=    0.0009902368 RMS(Int)=    0.0004718078
 Iter   2:  RMS(Cart)=    0.0000301492 RMS(Int)=    0.0000107254
 Iter   3:  RMS(Cart)=    0.0000013861 RMS(Int)=    0.0000006574
 Iter   4:  RMS(Cart)=    0.0000000521 RMS(Int)=    0.0000000230
done
Storing new coordinates                 .... done

                                .--------------------.
          ----------------------|Geometry convergence|-------------------------
          Item                value                   Tolerance       Converged
          ---------------------------------------------------------------------
          Energy change      -0.0001304699            0.0000002000      NO
          RMS gradient        0.0001950058            0.0000080000      NO
          MAX gradient        0.0010356383            0.0000300000      NO
          RMS step            0.0150667678            0.0001000000      NO
          MAX step            0.1704236606            0.0002000000      NO
          ........................................................
          Max(Bonds)      0.0902      Max(Angles)    0.33
          Max(Dihed)        1.95      Max(Improp)    0.00
          ---------------------------------------------------------------------

The optimization has not yet converged - more geometry cycles are needed


    ---------------------------------------------------------------------------
                         Redundant Internal Coordinates
                            (Angstroem and degrees)

        Definition                    Value    dE/dq     Step     New-Value
    ----------------------------------------------------------------------------
     1. B(C   1,C   0)                1.5159  0.000449 -0.0003    1.5156   
     2. B(C   2,C   1)                1.4125  0.000453 -0.0003    1.4122   
     3. B(C   3,C   2)                1.5162  0.000226 -0.0000    1.5162   
     4. B(C   4,C   2)                1.4113  0.000129 -0.0002    1.4110   
     5. B(C   5,C   4)                1.4026  0.000250 -0.0005    1.4021   
     6. B(C   6,C   5)                1.5212  0.000123 -0.0007    1.5205   
     7. B(C   7,C   6)                1.5170  0.000170 -0.0005    1.5165   
     8. B(C   8,C   7)                1.3449  0.000649 -0.0010    1.3440   
     9. B(C   9,C   8)                1.5136 -0.000171  0.0000    1.5136   
    10. B(C  10,C   8)                1.5210  0.000113 -0.0003    1.5206   
    11. B(C  11,C   5)                1.3969  0.000148 -0.0005    1.3964   
    12. B(C  12,C  11)                1.3934  0.000023  0.0000    1.3934   
    13. B(C  12,C   1)                1.4093  0.000450 -0.0004    1.4089   
    14. B(O  13,C  12)                1.3770 -0.000232  0.0001    1.3771   
    15. B(O  14,C   4)                1.3784 -0.000553  0.0008    1.3793   
    16. B(H  15,C   0)                1.0895 -0.000282  0.0004    1.0898   
    17. B(H  16,C   0)                1.1002  0.000366 -0.0005    1.0997   
    18. B(H  17,C   0)                1.0999  0.000188 -0.0003    1.0995   
    19. B(H  18,C   3)                1.0894 -0.000240  0.0003    1.0896   
    20. B(H  19,C   3)                1.0998  0.000061 -0.0001    1.0996   
    21. B(H  20,C   3)                1.0995  0.000004  0.0000    1.0995   
    22. B(H  21,C   6)                1.1009  0.000175 -0.0001    1.1008   
    23. B(H  22,C   6)                1.0926 -0.000180  0.0002    1.0928   
    24. B(H  23,C   7)                1.0918 -0.000038  0.0000    1.0918   
    25. B(H  24,C   9)                1.0955 -0.000065  0.0001    1.0956   
    26. B(H  25,C   9)                1.0995 -0.000072  0.0003    1.0998   
    27. B(H  26,C   9)                1.0982  0.000199 -0.0003    1.0978   
    28. B(H  27,C  10)                1.0965 -0.000067  0.0001    1.0966   
    29. B(H  28,C  11)                1.0874  0.000056 -0.0000    1.0874   
    30. B(H  29,C  10)                1.0983 -0.000043  0.0001    1.0984   
    31. B(C  30,C  10)                1.5580  0.000005 -0.0004    1.5576   
    32. B(H  31,C  30)                1.0962 -0.000043  0.0000    1.0963   
    33. B(H  32,C  30)                1.0973  0.000046 -0.0001    1.0972   
    34. B(C  33,C  30)                1.5073 -0.000252  0.0005    1.5078   
    35. B(H  34,C  33)                1.0920  0.000285 -0.0003    1.0917   
    36. B(C  35,C  33)                1.3445 -0.000149 -0.0003    1.3442   
    37. B(C  36,C  35)                1.5115  0.000429 -0.0006    1.5109   
    38. B(H  37,C  36)                1.0994 -0.000159  0.0002    1.0997   
    39. B(H  38,C  36)                1.0931 -0.000022  0.0001    1.0932   
    40. B(H  39,C  36)                1.0995  0.000017 -0.0000    1.0994   
    41. B(C  40,C  35)                1.5135  0.000574 -0.0009    1.5127   
    42. B(H  41,C  40)                1.0955  0.000099 -0.0000    1.0955   
    43. B(H  42,C  40)                1.0999  0.000007 -0.0001    1.0998   
    44. B(H  43,C  40)                1.0993 -0.000270  0.0004    1.0997   
    45. B(H  44,O  13)                0.9705 -0.000111  0.0002    0.9706   
    46. B(H  45,H  37)                6.9457  0.000093  0.0902    7.0359   
    47. B(H  45,O  14)                0.9704  0.000012  0.0000    0.9704   
    48. A(C   1,C   0,H  15)          113.11  0.000056   -0.04    113.07   
    49. A(C   1,C   0,H  16)          111.27 -0.000055    0.03    111.30   
    50. A(H  15,C   0,H  17)          106.76 -0.000114    0.07    106.83   
    51. A(H  16,C   0,H  17)          107.16 -0.000021    0.02    107.18   
    52. A(C   1,C   0,H  17)          111.38  0.000121   -0.03    111.35   
    53. A(H  15,C   0,H  16)          106.82  0.000003   -0.04    106.78   
    54. A(C   0,C   1,C   2)          124.05  0.000258   -0.04    124.01   
    55. A(C   0,C   1,C  12)          117.60 -0.000272    0.03    117.63   
    56. A(C   2,C   1,C  12)          118.35  0.000014    0.01    118.36   
    57. A(C   1,C   2,C   3)          123.45  0.000554   -0.05    123.40   
    58. A(C   1,C   2,C   4)          119.39 -0.000037   -0.01    119.38   
    59. A(C   3,C   2,C   4)          117.16 -0.000517    0.06    117.22   
    60. A(H  19,C   3,H  20)          107.21 -0.000053    0.00    107.21   
    61. A(H  18,C   3,H  19)          106.80 -0.000013    0.04    106.84   
    62. A(C   2,C   3,H  19)          111.39  0.000009    0.02    111.40   
    63. A(C   2,C   3,H  18)          112.98 -0.000032   -0.03    112.96   
    64. A(H  18,C   3,H  20)          106.79  0.000051   -0.01    106.79   
    65. A(C   2,C   3,H  20)          111.34  0.000037   -0.02    111.31   
    66. A(C   2,C   4,C   5)          122.01 -0.000043   -0.01    122.00   
    67. A(C   5,C   4,O  14)          116.78  0.000425   -0.10    116.68   
    68. A(C   2,C   4,O  14)          121.20 -0.000382    0.11    121.32   
    69. A(C   4,C   5,C  11)          117.79  0.000079    0.03    117.83   
    70. A(C   4,C   5,C   6)          121.98 -0.000188   -0.19    121.79   
    71. A(C   6,C   5,C  11)          120.22  0.000109    0.16    120.37   
    72. A(C   5,C   6,C   7)          112.61  0.000028    0.05    112.66   
    73. A(C   7,C   6,H  21)          108.46  0.000108    0.02    108.48   
    74. A(C   5,C   6,H  22)          110.26  0.000078   -0.01    110.25   
    75. A(C   7,C   6,H  22)          110.95 -0.000208   -0.05    110.90   
    76. A(H  21,C   6,H  22)          106.95  0.000071   -0.06    106.90   
    77. A(C   5,C   6,H  21)          107.36 -0.000068    0.04    107.40   
    78. A(C   8,C   7,H  23)          117.61  0.000039    0.12    117.73   
    79. A(C   6,C   7,H  23)          113.90 -0.000111    0.20    114.10   
    80. A(C   6,C   7,C   8)          128.47  0.000079   -0.33    128.15   
    81. A(C   9,C   8,C  10)          115.82  0.000084   -0.01    115.80   
    82. A(C   7,C   8,C  10)          124.13 -0.000009   -0.17    123.97   
    83. A(C   7,C   8,C   9)          120.03 -0.000070    0.16    120.20   
    84. A(H  25,C   9,H  26)          106.26  0.000053    0.02    106.28   
    85. A(H  24,C   9,H  26)          108.20 -0.000094    0.10    108.30   
    86. A(C   8,C   9,H  26)          111.42  0.000017   -0.04    111.37   
    87. A(H  24,C   9,H  25)          108.21  0.000108   -0.04    108.17   
    88. A(C   8,C   9,H  25)          110.70 -0.000103   -0.07    110.63   
    89. A(C   8,C   9,H  24)          111.83  0.000023    0.04    111.87   
    90. A(H  29,C  10,C  30)          108.24  0.000136   -0.00    108.24   
    91. A(H  27,C  10,C  30)          107.37  0.000035    0.04    107.41   
    92. A(C   8,C  10,C  30)          115.57 -0.000181   -0.18    115.39   
    93. A(H  27,C  10,H  29)          106.46 -0.000009    0.00    106.46   
    94. A(C   8,C  10,H  29)          108.68  0.000012    0.03    108.71   
    95. A(C   8,C  10,H  27)          110.13  0.000021    0.12    110.25   
    96. A(C  12,C  11,H  28)          118.76  0.000074   -0.12    118.64   
    97. A(C   5,C  11,H  28)          119.98 -0.000168    0.15    120.13   
    98. A(C   5,C  11,C  12)          121.26  0.000094   -0.03    121.23   
    99. A(C  11,C  12,O  13)          116.43  0.000174   -0.01    116.42   
   100. A(C   1,C  12,O  13)          122.38 -0.000067    0.01    122.39   
   101. A(C   1,C  12,C  11)          121.19 -0.000107    0.00    121.19   
   102. A(C  12,O  13,H  44)          109.97 -0.000260    0.01    109.97   
   103. A(C   4,O  14,H  45)          110.00 -0.000084    0.06    110.06   
   104. A(H  32,C  30,C  33)          108.71  0.000131   -0.07    108.64   
   105. A(H  31,C  30,C  33)          110.81  0.000045   -0.05    110.76   
   106. A(C  10,C  30,C  33)          115.13 -0.000202    0.02    115.15   
   107. A(H  31,C  30,H  32)          106.63 -0.000170    0.13    106.76   
   108. A(C  10,C  30,H  32)          107.66 -0.000084    0.05    107.71   
   109. A(C  10,C  30,H  31)          107.53  0.000273   -0.07    107.47   
   110. A(H  34,C  33,C  35)          116.81 -0.000394    0.19    117.00   
   111. A(C  30,C  33,C  35)          128.41  0.000710   -0.24    128.17   
   112. A(C  30,C  33,H  34)          114.78 -0.000316    0.04    114.83   
   113. A(C  36,C  35,C  40)          114.17 -0.000668    0.20    114.36   
   114. A(C  33,C  35,C  40)          120.72 -0.000367    0.09    120.81   
   115. A(C  33,C  35,C  36)          125.11  0.001036   -0.28    124.83   
   116. A(H  38,C  36,H  39)          107.97  0.000009   -0.04    107.93   
   117. A(H  37,C  36,H  39)          106.06 -0.000228    0.10    106.16   
   118. A(C  35,C  36,H  39)          110.46  0.000113    0.01    110.48   
   119. A(H  37,C  36,H  38)          108.03 -0.000123    0.04    108.07   
   120. A(C  35,C  36,H  38)          113.49  0.000309   -0.17    113.32   
   121. A(C  35,C  36,H  37)          110.51 -0.000118    0.07    110.58   
   122. A(H  42,C  40,H  43)          106.20 -0.000199    0.09    106.29   
   123. A(H  41,C  40,H  43)          108.25  0.000057   -0.07    108.18   
   124. A(C  35,C  40,H  43)          111.09  0.000116   -0.07    111.02   
   125. A(H  41,C  40,H  42)          108.08 -0.000182    0.08    108.15   
   126. A(C  35,C  40,H  42)          111.07  0.000223    0.05    111.12   
   127. A(C  35,C  40,H  41)          111.91 -0.000034   -0.06    111.85   
   128. D(C   2,C   1,C   0,H  17)    119.45 -0.000043   -0.24    119.21   
   129. D(C  12,C   1,C   0,H  17)    -60.77 -0.000042   -0.17    -60.95   
   130. D(C  12,C   1,C   0,H  15)    178.97 -0.000021   -0.21    178.77   
   131. D(C   2,C   1,C   0,H  16)   -121.04 -0.000025   -0.22   -121.27   
   132. D(C  12,C   1,C   0,H  16)     58.73 -0.000024   -0.15     58.58   
   133. D(C   2,C   1,C   0,H  15)     -0.80 -0.000022   -0.28     -1.08   
   134. D(C   4,C   2,C   1,C  12)      0.22 -0.000013    0.04      0.25   
   135. D(C   3,C   2,C   1,C  12)   -179.71 -0.000003   -0.03   -179.74   
   136. D(C   3,C   2,C   1,C   0)      0.06 -0.000003    0.04      0.10   
   137. D(C   4,C   2,C   1,C   0)    179.99 -0.000013    0.10    180.09   
   138. D(H  19,C   3,C   2,C   4)     61.27  0.000021    0.33     61.60   
   139. D(H  20,C   3,C   2,C   1)    121.59  0.000049    0.39    121.98   
   140. D(H  19,C   3,C   2,C   1)   -118.80  0.000012    0.39   -118.41   
   141. D(H  18,C   3,C   2,C   4)   -178.51 -0.000012    0.37   -178.14   
   142. D(H  18,C   3,C   2,C   1)      1.42 -0.000021    0.43      1.85   
   143. D(H  20,C   3,C   2,C   4)    -58.34  0.000058    0.33    -58.01   
   144. D(O  14,C   4,C   2,C   3)     -0.03 -0.000069   -0.12     -0.16   
   145. D(C   5,C   4,C   2,C   3)    179.37 -0.000011   -0.03    179.34   
   146. D(C   5,C   4,C   2,C   1)     -0.57 -0.000002   -0.09     -0.66   
   147. D(O  14,C   4,C   2,C   1)   -179.97 -0.000060   -0.18   -180.15   
   148. D(C  11,C   5,C   4,C   2)      0.38  0.000017    0.07      0.45   
   149. D(C  11,C   5,C   4,O  14)    179.80  0.000068    0.16    179.97   
   150. D(C   6,C   5,C   4,O  14)     -1.44  0.000048    0.23     -1.21   
   151. D(C   6,C   5,C   4,C   2)    179.14 -0.000003    0.14    179.27   
   152. D(H  22,C   6,C   5,C  11)   -147.14 -0.000090    0.27   -146.87   
   153. D(H  22,C   6,C   5,C   4)     34.13 -0.000069    0.20     34.33   
   154. D(H  21,C   6,C   5,C  11)    -30.97 -0.000002    0.21    -30.75   
   155. D(H  21,C   6,C   5,C   4)    150.30  0.000019    0.15    150.45   
   156. D(C   7,C   6,C   5,C  11)     88.34  0.000103    0.30     88.64   
   157. D(C   7,C   6,C   5,C   4)    -90.39  0.000124    0.23    -90.15   
   158. D(C   8,C   7,C   6,C   5)    134.06 -0.000387    1.75    135.81   
   159. D(H  23,C   7,C   6,H  22)   -171.65 -0.000096    1.25   -170.40   
   160. D(H  23,C   7,C   6,H  21)     71.16 -0.000129    1.33     72.49   
   161. D(H  23,C   7,C   6,C   5)    -47.51 -0.000132    1.24    -46.27   
   162. D(C   8,C   7,C   6,H  22)      9.92 -0.000352    1.76     11.68   
   163. D(C   8,C   7,C   6,H  21)   -107.27 -0.000384    1.85   -105.43   
   164. D(C  10,C   8,C   7,H  23)   -178.99 -0.000217    0.25   -178.75   
   165. D(C  10,C   8,C   7,C   6)     -0.61  0.000045   -0.28     -0.89   
   166. D(C   9,C   8,C   7,C   6)    177.83  0.000278   -0.71    177.12   
   167. D(C   9,C   8,C   7,H  23)     -0.55  0.000016   -0.18     -0.73   
   168. D(H  26,C   9,C   8,C  10)    -58.47 -0.000019    1.48    -56.99   
   169. D(H  26,C   9,C   8,C   7)    122.96 -0.000232    1.89    124.85   
   170. D(H  25,C   9,C   8,C  10)     59.55 -0.000008    1.44     60.98   
   171. D(H  25,C   9,C   8,C   7)   -119.02 -0.000221    1.84   -117.19   
   172. D(H  24,C   9,C   8,C  10)   -179.71  0.000074    1.37   -178.35   
   173. D(H  24,C   9,C   8,C   7)      1.72 -0.000139    1.77      3.49   
   174. D(C  30,C  10,C   8,C   9)     92.00  0.000064    0.66     92.66   
   175. D(C  30,C  10,C   8,C   7)    -89.49  0.000286    0.24    -89.25   
   176. D(H  29,C  10,C   8,C   9)    -29.87  0.000002    0.76    -29.10   
   177. D(H  29,C  10,C   8,C   7)    148.64  0.000224    0.35    148.99   
   178. D(H  27,C  10,C   8,C   9)   -146.13 -0.000005    0.67   -145.46   
   179. D(H  27,C  10,C   8,C   7)     32.37  0.000217    0.26     32.63   
   180. D(H  28,C  11,C   5,C   6)      1.58  0.000024   -0.10      1.48   
   181. D(H  28,C  11,C   5,C   4)   -179.64  0.000000   -0.04   -179.68   
   182. D(C  12,C  11,C   5,C   6)   -178.62  0.000009   -0.06   -178.68   
   183. D(C  12,C  11,C   5,C   4)      0.16 -0.000014   -0.00      0.16   
   184. D(C   1,C  12,C  11,H  28)    179.30 -0.000016   -0.01    179.28   
   185. D(C   1,C  12,C  11,C   5)     -0.50 -0.000001   -0.05     -0.55   
   186. D(O  13,C  12,C   1,C   2)    179.87 -0.000006    0.14    180.02   
   187. D(O  13,C  12,C   1,C   0)      0.08 -0.000008    0.08      0.16   
   188. D(C  11,C  12,C   1,C   2)      0.31  0.000015    0.03      0.34   
   189. D(O  13,C  12,C  11,C   5)    179.90  0.000020   -0.15    179.76   
   190. D(C  11,C  12,C   1,C   0)   -179.48  0.000013   -0.03   -179.51   
   191. D(O  13,C  12,C  11,H  28)     -0.29  0.000005   -0.11     -0.41   
   192. D(H  44,O  13,C  12,C  11)   -179.42 -0.000009   -0.69   -180.11   
   193. D(H  44,O  13,C  12,C   1)      1.00  0.000012   -0.79      0.20   
   194. D(H  45,O  14,C   4,C   5)    179.93 -0.000092    0.53    180.46   
   195. D(H  45,O  14,C   4,C   2)     -0.64 -0.000040    0.62     -0.02   
   196. D(C  33,C  30,C  10,H  29)     61.03 -0.000049    1.77     62.80   
   197. D(C  33,C  30,C  10,H  27)    175.60  0.000026    1.79    177.39   
   198. D(C  33,C  30,C  10,C   8)    -61.07 -0.000044    1.85    -59.21   
   199. D(H  32,C  30,C  10,H  29)   -177.55 -0.000076    1.72   -175.83   
   200. D(H  32,C  30,C  10,H  27)    -62.99 -0.000001    1.74    -61.25   
   201. D(H  32,C  30,C  10,C   8)     60.34 -0.000071    1.81     62.15   
   202. D(H  31,C  30,C  10,H  29)    -63.00 -0.000179    1.87    -61.14   
   203. D(H  31,C  30,C  10,H  27)     51.56 -0.000105    1.89     53.45   
   204. D(H  31,C  30,C  10,C   8)    174.89 -0.000175    1.95    176.85   
   205. D(C  35,C  33,C  30,H  32)    134.36 -0.000010    1.07    135.42   
   206. D(C  35,C  33,C  30,H  31)     17.49  0.000092    0.98     18.47   
   207. D(C  35,C  33,C  30,C  10)   -104.80 -0.000157    1.09   -103.72   
   208. D(H  34,C  33,C  30,H  32)    -45.32  0.000057    0.84    -44.48   
   209. D(H  34,C  33,C  30,H  31)   -162.19  0.000160    0.75   -161.44   
   210. D(H  34,C  33,C  30,C  10)     75.52 -0.000090    0.87     76.38   
   211. D(C  40,C  35,C  33,H  34)      0.08 -0.000026    0.02      0.10   
   212. D(C  40,C  35,C  33,C  30)   -179.59  0.000043   -0.21   -179.80   
   213. D(C  36,C  35,C  33,H  34)    179.93 -0.000079    0.16    180.09   
   214. D(C  36,C  35,C  33,C  30)      0.26 -0.000010   -0.07      0.19   
   215. D(H  39,C  36,C  35,C  40)    -59.15  0.000203   -0.28    -59.43   
   216. D(H  39,C  36,C  35,C  33)    121.00  0.000253   -0.40    120.59   
   217. D(H  38,C  36,C  35,C  40)    179.44 -0.000109   -0.14    179.30   
   218. D(H  38,C  36,C  35,C  33)     -0.42 -0.000059   -0.26     -0.67   
   219. D(H  37,C  36,C  35,C  40)     57.91 -0.000081   -0.11     57.80   
   220. D(H  37,C  36,C  35,C  33)   -121.95 -0.000031   -0.23   -122.18   
   221. D(H  43,C  40,C  35,C  36)     59.40 -0.000001   -0.03     59.38   
   222. D(H  43,C  40,C  35,C  33)   -120.73 -0.000047    0.08   -120.65   
   223. D(H  42,C  40,C  35,C  36)    -58.57  0.000030   -0.12    -58.70   
   224. D(H  42,C  40,C  35,C  33)    121.29 -0.000016   -0.01    121.28   
   225. D(H  41,C  40,C  35,C  36)   -179.46  0.000130   -0.22   -179.68   
   226. D(H  41,C  40,C  35,C  33)      0.40  0.000084   -0.11      0.30   
    ----------------------------------------------------------------------------

         *************************************************************
         *                GEOMETRY OPTIMIZATION CYCLE  37            *
         *************************************************************
---------------------------------
CARTESIAN COORDINATES (ANGSTROEM)
---------------------------------
  C      3.863992    0.242915    1.220412
  C      2.499741    0.094643    0.577108
  C      1.702660    1.181642    0.156055
  C      2.125182    2.630747    0.298743
  C      0.444072    0.931130   -0.430799
  C     -0.039996   -0.370690   -0.623801
  C     -1.403622   -0.637877   -1.241686
  C     -2.509597   -0.717774   -0.206861
  C     -3.734691   -0.166293   -0.253477
  C     -4.725273   -0.419954    0.862556
  C     -4.240146    0.691478   -1.403103
  C      0.763827   -1.433168   -0.205180
  C      2.004822   -1.210730    0.388123
  O      2.711946   -2.329889    0.767596
  O     -0.366874    1.963417   -0.853016
  H      4.182766    1.281131    1.311180
  H      4.638698   -0.277302    0.638585
  H      3.877311   -0.183940    2.233636
  H      3.119624    2.743011    0.729765
  H      1.432761    3.188809    0.945541
  H      2.142103    3.139917   -0.675615
  H     -1.343864   -1.605498   -1.763212
  H     -1.631223    0.117228   -1.998206
  H     -2.263527   -1.333559    0.660469
  H     -4.287295   -1.018658    1.668759
  H     -5.609701   -0.951614    0.482237
  H     -5.093062    0.520808    1.292578
  H     -3.801851    0.353239   -2.349658
  H      0.427656   -2.458313   -0.341436
  H     -5.325757    0.552192   -1.495119
  C     -3.955071    2.217623   -1.276429
  H     -4.320640    2.697641   -2.191733
  H     -2.866512    2.354213   -1.260760
  C     -4.541711    2.878827   -0.054641
  H     -4.003006    2.684220    0.874762
  C     -5.628707    3.666314    0.023776
  C     -6.504778    4.048759   -1.146656
  H     -6.551010    5.142238   -1.254715
  H     -6.165299    3.628297   -2.096948
  H     -7.538556    3.714374   -0.978555
  C     -6.068471    4.249516    1.348391
  H     -5.403201    3.951438    2.166090
  H     -6.092278    5.348361    1.309242
  H     -7.089058    3.927665    1.601739
  H      3.557451   -2.068466    1.166252
  H      0.063853    2.815717   -0.680259

----------------------------
CARTESIAN COORDINATES (A.U.)
----------------------------
  NO LB      ZA    FRAG     MASS         X           Y           Z
   0 C     6.0000    0    12.011    7.301887    0.459043    2.306245
   1 C     6.0000    0    12.011    4.723825    0.178850    1.090576
   2 C     6.0000    0    12.011    3.217561    2.232981    0.294900
   3 C     6.0000    0    12.011    4.016011    4.971392    0.564543
   4 C     6.0000    0    12.011    0.839175    1.759580   -0.814092
   5 C     6.0000    0    12.011   -0.075581   -0.700503   -1.178813
   6 C     6.0000    0    12.011   -2.652460   -1.205412   -2.346447
   7 C     6.0000    0    12.011   -4.742451   -1.356396   -0.390911
   8 C     6.0000    0    12.011   -7.057544   -0.314247   -0.479001
   9 C     6.0000    0    12.011   -8.929472   -0.793597    1.629995
  10 C     6.0000    0    12.011   -8.012714    1.306703   -2.651481
  11 C     6.0000    0    12.011    1.443424   -2.708294   -0.387734
  12 C     6.0000    0    12.011    3.788565   -2.287949    0.733446
  13 O     8.0000    0    15.999    5.124834   -4.402852    1.450547
  14 O     8.0000    0    15.999   -0.693291    3.710321   -1.611966
  15 H     1.0000    0     1.008    7.904282    2.420986    2.477771
  16 H     1.0000    0     1.008    8.765869   -0.524024    1.206751
  17 H     1.0000    0     1.008    7.327056   -0.347597    4.220960
  18 H     1.0000    0     1.008    5.895236    5.183540    1.379056
  19 H     1.0000    0     1.008    2.707526    6.025976    1.786814
  20 H     1.0000    0     1.008    4.047987    5.933583   -1.276727
  21 H     1.0000    0     1.008   -2.539534   -3.033951   -3.331987
  22 H     1.0000    0     1.008   -3.082565    0.221529   -3.776062
  23 H     1.0000    0     1.008   -4.277446   -2.520061    1.248106
  24 H     1.0000    0     1.008   -8.101814   -1.924985    3.153498
  25 H     1.0000    0     1.008  -10.600798   -1.798290    0.911296
  26 H     1.0000    0     1.008   -9.624492    0.984185    2.442618
  27 H     1.0000    0     1.008   -7.184457    0.667525   -4.440211
  28 H     1.0000    0     1.008    0.808153   -4.645539   -0.645220
  29 H     1.0000    0     1.008  -10.064222    1.043491   -2.825366
  30 C     6.0000    0    12.011   -7.474000    4.190700   -2.412102
  31 H     1.0000    0     1.008   -8.164826    5.097803   -4.141774
  32 H     1.0000    0     1.008   -5.416922    4.448817   -2.382492
  33 C     6.0000    0    12.011   -8.582590    5.440194   -0.103256
  34 H     1.0000    0     1.008   -7.564584    5.072441    1.653061
  35 C     6.0000    0    12.011  -10.636714    6.928330    0.044930
  36 C     6.0000    0    12.011  -12.292248    7.651045   -2.166867
  37 H     1.0000    0     1.008  -12.379615    9.717421   -2.371069
  38 H     1.0000    0     1.008  -11.650727    6.856487   -3.962658
  39 H     1.0000    0     1.008  -14.245807    7.019150   -1.849200
  40 C     6.0000    0    12.011  -11.467749    8.030422    2.548090
  41 H     1.0000    0     1.008  -10.210571    7.467136    4.093316
  42 H     1.0000    0     1.008  -11.512737   10.106938    2.474109
  43 H     1.0000    0     1.008  -13.396379    7.422210    3.026847
  44 H     1.0000    0     1.008    6.722608   -3.908835    2.203898
  45 H     1.0000    0     1.008    0.120665    5.320934   -1.285503

--------------------------------
INTERNAL COORDINATES (ANGSTROEM)
--------------------------------
 C      0   0   0     0.000000000000     0.00000000     0.00000000
 C      1   0   0     1.515588117222     0.00000000     0.00000000
 C      2   1   0     1.412158098863   124.00968644     0.00000000
 C      3   2   1     1.516175712415   123.39004907     0.10268958
 C      3   2   1     1.411097978680   119.39222540   180.09448775
 C      5   3   2     1.402250240146   122.00241397   359.34347568
 C      6   5   3     1.520738861753   121.90941552   179.27523797
 C      7   6   5     1.516716383873   112.69939288   269.79924929
 C      8   7   6     1.344306829537   128.26191619   135.90272455
 C      9   8   7     1.513646238102   120.13795358   177.09127215
 C      9   8   7     1.520820580152   124.08868823   359.10826853
 C      6   5   3     1.396507371584   117.79840441     0.44642447
 C     12   6   5     1.393397259807   121.25341263     0.16039820
 O     13  12   6     1.377149026971   116.41731121   179.75064396
 O      5   3   2     1.378955343120   121.26288508   179.85771001
 H      1   2   3     1.089838148034   113.06890859   358.92201663
 H      1   2   3     1.099689734008   111.30168984   238.73541824
 H      1   2   3     1.099547475939   111.34971460   119.21083973
 H      4   3   2     1.089632755269   112.95631774     1.85251746
 H      4   3   2     1.099648589028   111.40273244   241.59041761
 H      4   3   2     1.099506139778   111.31491132   121.97984966
 H      7   6   5     1.100840572854   107.35227859   150.44888686
 H      7   6   5     1.092843815297   110.28047981    34.33602942
 H      8   7   6     1.091789103861   114.04007842   313.78456682
 H     10   9   8     1.095552644397   111.87193391     3.49656391
 H     10   9   8     1.099780370586   110.62970662   242.82480321
 H     10   9   8     1.097824992703   111.37354563   124.85770537
 H     11   9   8     1.096573697882   110.22434571    32.60952178
 H     12   6   5     1.087428117428   120.11474154   180.32413697
 H     11   9   8     1.098371251905   108.68100554   148.94534199
 C     11   9   8     1.557701526743   115.48627509   270.67800846
 H     31  11   9     1.096283970327   107.46157457   176.86797116
 H     31  11   9     1.097206834132   107.73984433    62.16653985
 C     31  11   9     1.508013275843   115.10446665   300.78910886
 H     34  31  11     1.091725779119   114.81048995    76.40971431
 C     34  31  11     1.344561586904   128.21003198   256.32795884
 C     36  34  31     1.511183662817   124.87051697     0.19278088
 H     37  36  34     1.099777672445   110.61564258   237.79278177
 H     37  36  34     1.093200938209   113.32227433   359.32179463
 H     37  36  34     1.099440599260   110.46958713   120.57711217
 C     36  34  31     1.512653852279   120.79137612   180.20190072
 H     41  36  34     1.095475205747   111.85029065     0.30408141
 H     41  36  34     1.099800012524   111.12082567   121.28595253
 H     41  36  34     1.099714149461   111.02070746   239.35981912
 H     14  13  12     0.970642843596   109.97250369   179.89168390
 H     15   5   3     0.970455958728   109.99476955     0.00000000

---------------------------
INTERNAL COORDINATES (A.U.)
---------------------------
 C      0   0   0     0.000000000000     0.00000000     0.00000000
 C      1   0   0     2.864046473374     0.00000000     0.00000000
 C      2   1   0     2.668592064651   124.00968644     0.00000000
 C      3   2   1     2.865156867368   123.39004907     0.10268958
 C      3   2   1     2.666588727834   119.39222540   180.09448775
 C      5   3   2     2.649868925101   122.00241397   359.34347568
 C      6   5   3     2.873779969925   121.90941552   179.27523797
 C      7   6   5     2.866178588351   112.69939288   269.79924929
 C      8   7   6     2.540371747785   128.26191619   135.90272455
 C      9   8   7     2.860376853653   120.13795358   177.09127215
 C      9   8   7     2.873934395318   124.08868823   359.10826853
 C      6   5   3     2.639016476296   117.79840441     0.44642447
 C     12   6   5     2.633139216792   121.25341263     0.16039820
 O     13  12   6     2.602434506571   116.41731121   179.75064396
 O      5   3   2     2.605847949404   121.26288508   179.85771001
 H      1   2   3     2.059495630085   113.06890859   358.92201663
 H      1   2   3     2.078112429560   111.30168984   238.73541824
 H      1   2   3     2.077843600770   111.34971460   119.21083973
 H      4   3   2     2.059107494008   112.95631774     1.85251746
 H      4   3   2     2.078034676816   111.40273244   241.59041761
 H      4   3   2     2.077765486746   111.31491132   121.97984966
 H      7   6   5     2.080287199802   107.35227859   150.44888686
 H      7   6   5     2.065175518060   110.28047981    34.33602942
 H      8   7   6     2.063182402296   114.04007842   313.78456682
 H     10   9   8     2.070294463204   111.87193391     3.49656391
 H     10   9   8     2.078283707871   110.62970662   242.82480321
 H     10   9   8     2.074588579183   111.37354563   124.85770537
 H     11   9   8     2.072223974659   110.22434571    32.60952178
 H     12   6   5     2.054941332265   120.11474154   180.32413697
 H     11   9   8     2.075620859472   108.68100554   148.94534199
 C     11   9   8     2.943629283935   115.48627509   270.67800846
 H     31  11   9     2.071676468927   107.46157457   176.86797116
 H     31  11   9     2.073420428776   107.73984433    62.16653985
 C     31  11   9     2.849732097661   115.10446665   300.78910886
 H     34  31  11     2.063062735876   114.81048995    76.40971431
 C     34  31  11     2.540853169440   128.21003198   256.32795884
 C     36  34  31     2.855723260781   124.87051697     0.19278088
 H     37  36  34     2.078278609123   110.61564258   237.79278177
 H     37  36  34     2.065850382560   113.32227433   359.32179463
 H     37  36  34     2.077641633115   110.46958713   120.57711217
 C     36  34  31     2.858501516227   120.79137612   180.20190072
 H     41  36  34     2.070148125363   111.85029065     0.30408141
 H     41  36  34     2.078320825754   111.12082567   121.28595253
 H     41  36  34     2.078158568079   111.02070746   239.35981912
 H     14  13  12     1.834249148247   109.97250369   179.89168390
 H     15   5   3     1.833895987028   109.99476955     0.00000000


           ************************************************************
           *        Program running with 4 parallel MPI-processes     *
           *              working on a common directory               *
           ************************************************************
------------------------------------------------------------------------------
                   ___                                                        
                  /   \      - P O W E R E D   B Y -                         
                 /     \                                                     
                 |  |  |   _    _      __       _____    __    __             
                 |  |  |  | |  | |    /  \     |  _  \  |  |  /  |          
                  \  \/   | |  | |   /    \    | | | |  |  | /  /          
                 / \  \   | |__| |  /  /\  \   | |_| |  |  |/  /          
                |  |  |   |  __  | /  /__\  \  |    /   |      \           
                |  |  |   | |  | | |   __   |  |    \   |  |\   \          
                \     /   | |  | | |  |  |  |  | |\  \  |  | \   \       
                 \___/    |_|  |_| |__|  |__|  |_| \__\ |__|  \__/        
                                                                              
                      - O R C A' S   B I G   F R I E N D -                    
                                      &                                       
                       - I N T E G R A L  F E E D E R -                       
                                                                              
 v1 FN, 2020, v2 2021                                                         
------------------------------------------------------------------------------


Reading SHARK input file PQ2_2e_2H_B3LYP_631Gd_opt.SHARKINP.tmp ... ok
----------------------
SHARK INTEGRAL PACKAGE
----------------------

Number of atoms                             ...     46
Number of basis functions                   ...    332
Number of shells                            ...    172
Maximum angular momentum                    ...      2
Integral batch strategy                     ... SHARK/LIBINT Hybrid
RI-J (if used) integral strategy            ... SPLIT-RIJ (Revised 2003 algorithm where possible)
Printlevel                                  ...      1
Contraction scheme used                     ... SEGMENTED contraction
Coulomb Range Separation                    ... NOT USED
Exchange Range Separation                   ... NOT USED
Finite Nucleus Model                        ... NOT USED
Auxiliary Coulomb fitting basis             ... AVAILABLE
   # of basis functions in Aux-J            ...   1266
   # of shells in Aux-J                     ...    430
   Maximum angular momentum in Aux-J        ...      4
Auxiliary J/K fitting basis                 ... NOT available
Auxiliary Correlation fitting basis         ... NOT available
Auxiliary 'external' fitting basis          ... NOT available
Integral threshold                          ...     2.500000e-11
Primitive cut-off                           ...     2.500000e-12
Primitive pair pre-selection threshold      ...     2.500000e-12

Calculating pre-screening integrals         ... done (  0.1 sec) Dimension = 172
Organizing shell pair data                  ... done (  0.1 sec)
Shell pair information
Total number of shell pairs                 ...     14878
Shell pairs after pre-screening             ...     10095
Total number of primitive shell pairs       ...     82308
Primitive shell pairs kept                  ...     31131
          la=0 lb=0:   4072 shell pairs
          la=1 lb=0:   3309 shell pairs
          la=1 lb=1:    679 shell pairs
          la=2 lb=0:   1339 shell pairs
          la=2 lb=1:    577 shell pairs
          la=2 lb=2:    119 shell pairs

Calculating one electron integrals          ... done (  0.0 sec)
Calculating RI/J V-Matrix + Cholesky decomp.... done (  0.1 sec)
Calculating Nuclear repulsion               ... done (  0.0 sec) ENN=   1514.814375782776 Eh

SHARK setup successfully completed in   0.5 seconds

Maximum memory used throughout the entire GTOINT-calculation: 24.7 MB
[1717828843.970041] [eu-a2p-415:108057:0]          mpool.c:38   UCX  WARN  object 0x2b99f80 was not returned to mpool ucp_requests
[1717828843.970070] [eu-a2p-415:108057:0]          mpool.c:38   UCX  WARN  object 0x2b9a140 was not returned to mpool ucp_requests
[1717828843.970075] [eu-a2p-415:108057:0]          mpool.c:38   UCX  WARN  object 0x2b9a300 was not returned to mpool ucp_requests
[1717828843.970080] [eu-a2p-415:108057:0]          mpool.c:38   UCX  WARN  object 0x2b9a4c0 was not returned to mpool ucp_requests
[1717828843.970083] [eu-a2p-415:108057:0]          mpool.c:38   UCX  WARN  object 0x2b9a680 was not returned to mpool ucp_requests
[1717828843.970087] [eu-a2p-415:108057:0]          mpool.c:38   UCX  WARN  object 0x2b9a840 was not returned to mpool ucp_requests
[1717828843.970090] [eu-a2p-415:108057:0]          mpool.c:38   UCX  WARN  object 0x2b9aa00 was not returned to mpool ucp_requests
[1717828843.970094] [eu-a2p-415:108057:0]          mpool.c:38   UCX  WARN  object 0x2b9abc0 was not returned to mpool ucp_requests
[1717828843.970098] [eu-a2p-415:108057:0]          mpool.c:38   UCX  WARN  object 0x2b9ad80 was not returned to mpool ucp_requests
[1717828843.970101] [eu-a2p-415:108057:0]          mpool.c:38   UCX  WARN  object 0x2b9af40 was not returned to mpool ucp_requests
[1717828843.970105] [eu-a2p-415:108057:0]          mpool.c:38   UCX  WARN  object 0x2b9b100 was not returned to mpool ucp_requests
[1717828843.970108] [eu-a2p-415:108057:0]          mpool.c:38   UCX  WARN  object 0x2b9b2c0 was not returned to mpool ucp_requests
[1717828843.970112] [eu-a2p-415:108057:0]          mpool.c:38   UCX  WARN  object 0x2b9b480 was not returned to mpool ucp_requests
[1717828843.970115] [eu-a2p-415:108057:0]          mpool.c:38   UCX  WARN  object 0x2b9b640 was not returned to mpool ucp_requests
[1717828843.970119] [eu-a2p-415:108057:0]          mpool.c:38   UCX  WARN  object 0x2b9b800 was not returned to mpool ucp_requests
[1717828843.970122] [eu-a2p-415:108057:0]          mpool.c:38   UCX  WARN  object 0x2b9b9c0 was not returned to mpool ucp_requests
[1717828843.970126] [eu-a2p-415:108057:0]          mpool.c:38   UCX  WARN  object 0x2b9bb80 was not returned to mpool ucp_requests
[1717828843.970129] [eu-a2p-415:108057:0]          mpool.c:38   UCX  WARN  object 0x2b9bd40 was not returned to mpool ucp_requests
[1717828843.997726] [eu-a2p-415:108056:0]          mpool.c:38   UCX  WARN  object 0x3df4bc0 was not returned to mpool ucp_requests
[1717828843.997750] [eu-a2p-415:108056:0]          mpool.c:38   UCX  WARN  object 0x3df4d80 was not returned to mpool ucp_requests
[1717828843.997755] [eu-a2p-415:108056:0]          mpool.c:38   UCX  WARN  object 0x3df4f40 was not returned to mpool ucp_requests
[1717828843.997758] [eu-a2p-415:108056:0]          mpool.c:38   UCX  WARN  object 0x3df5100 was not returned to mpool ucp_requests
[1717828843.997760] [eu-a2p-415:108056:0]          mpool.c:38   UCX  WARN  object 0x3df52c0 was not returned to mpool ucp_requests
[1717828843.997763] [eu-a2p-415:108056:0]          mpool.c:38   UCX  WARN  object 0x3df5480 was not returned to mpool ucp_requests
[1717828843.997765] [eu-a2p-415:108056:0]          mpool.c:38   UCX  WARN  object 0x3df5640 was not returned to mpool ucp_requests
[1717828843.997767] [eu-a2p-415:108056:0]          mpool.c:38   UCX  WARN  object 0x3df5800 was not returned to mpool ucp_requests
[1717828843.997770] [eu-a2p-415:108056:0]          mpool.c:38   UCX  WARN  object 0x3df5b80 was not returned to mpool ucp_requests
[1717828843.997772] [eu-a2p-415:108056:0]          mpool.c:38   UCX  WARN  object 0x3df5d40 was not returned to mpool ucp_requests
[1717828843.998663] [eu-a2p-415:108058:0]          mpool.c:38   UCX  WARN  object 0x34e0a40 was not returned to mpool ucp_requests
[1717828843.998687] [eu-a2p-415:108058:0]          mpool.c:38   UCX  WARN  object 0x34e0c00 was not returned to mpool ucp_requests
[1717828843.998692] [eu-a2p-415:108058:0]          mpool.c:38   UCX  WARN  object 0x34e0dc0 was not returned to mpool ucp_requests
[1717828843.998695] [eu-a2p-415:108058:0]          mpool.c:38   UCX  WARN  object 0x34e0f80 was not returned to mpool ucp_requests
[1717828843.998698] [eu-a2p-415:108058:0]          mpool.c:38   UCX  WARN  object 0x34e1140 was not returned to mpool ucp_requests
[1717828843.998700] [eu-a2p-415:108058:0]          mpool.c:38   UCX  WARN  object 0x34e1300 was not returned to mpool ucp_requests
[1717828843.998703] [eu-a2p-415:108058:0]          mpool.c:38   UCX  WARN  object 0x34e14c0 was not returned to mpool ucp_requests
[1717828843.998705] [eu-a2p-415:108058:0]          mpool.c:38   UCX  WARN  object 0x34e1680 was not returned to mpool ucp_requests
[1717828843.998708] [eu-a2p-415:108058:0]          mpool.c:38   UCX  WARN  object 0x34e1840 was not returned to mpool ucp_requests
[1717828843.998710] [eu-a2p-415:108058:0]          mpool.c:38   UCX  WARN  object 0x34e1a00 was not returned to mpool ucp_requests
[1717828843.998713] [eu-a2p-415:108058:0]          mpool.c:38   UCX  WARN  object 0x34e1bc0 was not returned to mpool ucp_requests
[1717828843.998716] [eu-a2p-415:108058:0]          mpool.c:38   UCX  WARN  object 0x34e1d80 was not returned to mpool ucp_requests
[1717828843.998718] [eu-a2p-415:108058:0]          mpool.c:38   UCX  WARN  object 0x34e1f40 was not returned to mpool ucp_requests
[1717828843.998721] [eu-a2p-415:108058:0]          mpool.c:38   UCX  WARN  object 0x34e2100 was not returned to mpool ucp_requests
[1717828843.998723] [eu-a2p-415:108058:0]          mpool.c:38   UCX  WARN  object 0x34e22c0 was not returned to mpool ucp_requests
[1717828843.998726] [eu-a2p-415:108058:0]          mpool.c:38   UCX  WARN  object 0x34e2480 was not returned to mpool ucp_requests
[1717828843.998728] [eu-a2p-415:108058:0]          mpool.c:38   UCX  WARN  object 0x34e2640 was not returned to mpool ucp_requests
[1717828843.998731] [eu-a2p-415:108058:0]          mpool.c:38   UCX  WARN  object 0x34e2800 was not returned to mpool ucp_requests
[1717828843.998733] [eu-a2p-415:108058:0]          mpool.c:38   UCX  WARN  object 0x34e29c0 was not returned to mpool ucp_requests
[1717828843.998736] [eu-a2p-415:108058:0]          mpool.c:38   UCX  WARN  object 0x34e2b80 was not returned to mpool ucp_requests
[1717828843.998738] [eu-a2p-415:108058:0]          mpool.c:38   UCX  WARN  object 0x34e2d40 was not returned to mpool ucp_requests


           ************************************************************
           *        Program running with 4 parallel MPI-processes     *
           *              working on a common directory               *
           ************************************************************

Diagonalization of the overlap matrix:
Smallest eigenvalue                        ... 3.502e-04
Time for diagonalization                   ...    0.019 sec
Threshold for overlap eigenvalues          ... 1.000e-08
Number of eigenvalues below threshold      ... 0
Time for construction of square roots      ...    0.010 sec
Total time needed                          ...    0.031 sec

-------------------
DFT GRID GENERATION
-------------------

General Integration Accuracy     IntAcc      ... 4.959
Radial Grid Type                 RadialGrid  ... OptM3 with GC (2021)
Angular Grid (max. ang.)         AngularGrid ... 6 (Lebedev-590)
Angular grid pruning method      GridPruning ... 4 (adaptive)
Weight generation scheme         WeightScheme... Becke
Basis function cutoff            BFCut       ... 1.0000e-11
Integration weight cutoff        WCut        ... 1.0000e-14
Angular grids for H and He will be reduced by one unit
Partially contracted basis set               ... off
Rotationally invariant grid construction     ... off

Total number of grid points                  ...   505067
Total number of batches                      ...     7914
Average number of points per batch           ...       63
Average number of grid points per atom       ...    10980
Time for grid setup =    6.664 sec

--------------------
COSX GRID GENERATION
--------------------

GRIDX 1
-------
General Integration Accuracy     IntAcc      ... 4.020
Radial Grid Type                 RadialGrid  ... OptM3 with GC (2021)
Angular Grid (max. ang.)         AngularGrid ... 2 (Lebedev-110)
Angular grid pruning method      GridPruning ... 4 (adaptive)
Weight generation scheme         WeightScheme... Becke
Basis function cutoff            BFCut       ... 1.0000e-11
Integration weight cutoff        WCut        ... 1.0000e-14
Angular grids for H and He will be reduced by one unit
Partially contracted basis set               ... on
Rotationally invariant grid construction     ... off

Total number of grid points                  ...    54153
Total number of batches                      ...      868
Average number of points per batch           ...       62
Average number of grid points per atom       ...     1177
UseSFitting                                  ... on

GRIDX 2
-------
General Integration Accuracy     IntAcc      ... 4.338
Radial Grid Type                 RadialGrid  ... OptM3 with GC (2021)
Angular Grid (max. ang.)         AngularGrid ... 3 (Lebedev-194)
Angular grid pruning method      GridPruning ... 4 (adaptive)
Weight generation scheme         WeightScheme... Becke
Basis function cutoff            BFCut       ... 1.0000e-11
Integration weight cutoff        WCut        ... 1.0000e-14
Angular grids for H and He will be reduced by one unit
Partially contracted basis set               ... on
Rotationally invariant grid construction     ... off

Total number of grid points                  ...   117857
Total number of batches                      ...     1869
Average number of points per batch           ...       63
Average number of grid points per atom       ...     2562
UseSFitting                                  ... on

GRIDX 3
-------
General Integration Accuracy     IntAcc      ... 4.871
Radial Grid Type                 RadialGrid  ... OptM3 with GC (2021)
Angular Grid (max. ang.)         AngularGrid ... 4 (Lebedev-302)
Angular grid pruning method      GridPruning ... 4 (adaptive)
Weight generation scheme         WeightScheme... Becke
Basis function cutoff            BFCut       ... 1.0000e-11
Integration weight cutoff        WCut        ... 1.0000e-14
Angular grids for H and He will be reduced by one unit
Partially contracted basis set               ... on
Rotationally invariant grid construction     ... off

Total number of grid points                  ...   226894
Total number of batches                      ...     3567
Average number of points per batch           ...       63
Average number of grid points per atom       ...     4932
UseSFitting                                  ... on

Time for X-Grid setup             =    3.521 sec


--------------------
CPCM SOLVATION MODEL
--------------------
CPCM parameters:
  Epsilon                                         ...      80.4000
  Refrac                                          ...       1.3300
  Rsolv                                           ...       1.3000
  Surface type                                    ... GAUSSIAN VDW
  Epsilon function type                           ...         CPCM
Radii:
 Radius for C  used is    3.8550 Bohr (=   2.0400 Ang.)
 Radius for O  used is    3.4469 Bohr (=   1.8240 Ang.)
 Radius for H  used is    2.4944 Bohr (=   1.3200 Ang.)
Calculating surface                               ...        done! (  0.0s)
GEPOL surface points                              ...         2430
GEPOL Volume                                      ...    2496.0649
GEPOL Surface-area                                ...    1307.9671
Calculating surface distance matrix               ...        done! (  0.1s)
Performing Cholesky decomposition & store         ...        done! (  0.7s)
Overall time for CPCM initialization              ...                 0.8s
--------------
SCF ITERATIONS
--------------
ITER       Energy         Delta-E        Max-DP      RMS-DP      [F,P]     Damp
               ***  Starting incremental Fock matrix formation  ***
                      *** Initiating the SOSCF procedure ***
                      *** Re-Reading the Fockian *** 
                      *** Removing any level shift *** 
ITER      Energy       Delta-E        Grad      Rot      Max-DP    RMS-DP
  0   -851.43586175 -851.4358617499  0.003116  0.003116  0.009741  0.000195
               *** Restarting incremental Fock matrix formation ***
  1   -851.43883703  -0.0029752821  0.001138  0.002822  0.004266  0.000113
  2   -851.43916593  -0.0003288954  0.000208  0.000687  0.001642  0.000026
  3   -851.43916688  -0.0000009567  0.000394  0.000537  0.001263  0.000012
  4   -851.43917271  -0.0000058288  0.000040  0.000114  0.000172  0.000004
  5   -851.43917286  -0.0000001445  0.000032  0.000090  0.000090  0.000002
  6   -851.43917291  -0.0000000545  0.000017  0.000043  0.000047  0.000001
  7   -851.43917292  -0.0000000124  0.000008  0.000014  0.000019  0.000000
  8   -851.43917294  -0.0000000134  0.000003  0.000005  0.000010  0.000000
                  ***Gradient check signals convergence***
              ***Rediagonalizing the Fockian in SOSCF/NRSCF***

               *****************************************************
               *                     SUCCESS                       *
               *           SCF CONVERGED AFTER   9 CYCLES          *
               *****************************************************

Old exchange energy                            =    -23.825511428 Eh
New exchange energy                            =    -23.825508824 Eh
Exchange energy change after final integration =      0.000002604 Eh
Total energy after final integration           =   -851.439170329 Eh
Final COS-X integration done in                =    31.463 sec
Total Energy       :         -851.43917033 Eh          -23168.83771 eV
  Last Energy change         ...    4.8497e-09  Tolerance :   1.0000e-08
  Last MAX-Density change    ...    4.4409e-15  Tolerance :   1.0000e-07
             **** THE GBW FILE WAS UPDATED (PQ2_2e_2H_B3LYP_631Gd_opt.gbw) ****
             **** DENSITY PQ2_2e_2H_B3LYP_631Gd_opt.scfp WAS UPDATED ****
             **** ENERGY FILE WAS UPDATED (PQ2_2e_2H_B3LYP_631Gd_opt.en.tmp) ****
             **** THE GBW FILE WAS UPDATED (PQ2_2e_2H_B3LYP_631Gd_opt.gbw) ****
             **** DENSITY PQ2_2e_2H_B3LYP_631Gd_opt.scfp WAS UPDATED ****
Total SCF time: 0 days 0 hours 4 min 28 sec 

Maximum memory used throughout the entire SCF-calculation: 170.4 MB

-------------------------   --------------------
FINAL SINGLE POINT ENERGY      -851.439170329067
-------------------------   --------------------


           ************************************************************
           *        Program running with 4 parallel MPI-processes     *
           *              working on a common directory               *
           ************************************************************
------------------------------------------------------------------------------
                         ORCA SCF GRADIENT CALCULATION
------------------------------------------------------------------------------

 ... reading COSX grid (gridx3)
Gradient of the Kohn-Sham DFT energy:
Kohn-Sham wavefunction type      ... RKS
Hartree-Fock exchange scaling    ...    0.200
Number of operators              ...    1
Number of atoms                  ...   46
Basis set dimensions             ...  332
Integral neglect threshold       ... 2.5e-11
Integral primitive cutoff        ... 2.5e-12
SHARK Integral package           ... ON

Nuc. rep. gradient       (SHARK) ... done (  0.0 sec)
HCore & Overlap gradient (SHARK) ... done (  0.7 sec)
RI-J gradient            (SHARK) ... done (  3.9 sec)
COSX-gradient                    ... done ( 50.0 sec)
Exchange-correlation gradient    ... done

------------------
CARTESIAN GRADIENT
------------------

   1   C   :    0.000163314   -0.000058719    0.000162005
   2   C   :   -0.000356531    0.000086490   -0.000149009
   3   C   :    0.000249850   -0.000275379    0.000199712
   4   C   :    0.000055137    0.000243119   -0.000135567
   5   C   :   -0.000474053    0.000128038   -0.000455666
   6   C   :    0.000292321   -0.000217908    0.000224451
   7   C   :    0.000029874    0.000476806   -0.000100515
   8   C   :    0.000093420   -0.000015137    0.000022710
   9   C   :   -0.000150350    0.000199528    0.000061199
  10   C   :    0.000017484   -0.000227175   -0.000058642
  11   C   :    0.000060958    0.000061056   -0.000125336
  12   C   :   -0.000035631    0.000422965   -0.000007561
  13   C   :    0.000089840   -0.000480454    0.000000840
  14   O   :   -0.000124368    0.000001313    0.000008757
  15   O   :    0.000268865   -0.000126715    0.000161430
  16   H   :   -0.000023233    0.000023766   -0.000058676
  17   H   :    0.000005817   -0.000027320   -0.000006858
  18   H   :    0.000004348    0.000044199    0.000023601
  19   H   :   -0.000009108   -0.000120526    0.000044992
  20   H   :    0.000015628    0.000026369    0.000031702
  21   H   :   -0.000116479    0.000000285    0.000000965
  22   H   :    0.000236875   -0.000106321    0.000143204
  23   H   :   -0.000339134   -0.000109100    0.000002688
  24   H   :   -0.000067348   -0.000155241   -0.000096193
  25   H   :   -0.000008671    0.000061114    0.000024404
  26   H   :   -0.000015100    0.000056332   -0.000091869
  27   H   :    0.000046160    0.000026261    0.000063124
  28   H   :   -0.000065316   -0.000040840   -0.000011699
  29   H   :    0.000113241   -0.000076136    0.000059634
  30   H   :   -0.000044762    0.000076700    0.000124871
  31   C   :   -0.000058127   -0.000050695    0.000055344
  32   H   :    0.000026510    0.000136282   -0.000048881
  33   H   :   -0.000091137   -0.000074313   -0.000040281
  34   C   :   -0.000249171    0.000099358    0.000032581
  35   H   :    0.000181867    0.000099355    0.000040308
  36   C   :    0.000438123   -0.000534813   -0.000168121
  37   C   :   -0.000118452   -0.000183854    0.000047231
  38   H   :   -0.000155845    0.000121797   -0.000035926
  39   H   :    0.000151247   -0.000012644   -0.000078716
  40   H   :   -0.000064968    0.000207276    0.000028749
  41   C   :   -0.000245347    0.000177591   -0.000054391
  42   H   :    0.000117666   -0.000003717    0.000003653
  43   H   :   -0.000027285    0.000021202    0.000132874
  44   H   :    0.000016393   -0.000030681   -0.000002994
  45   H   :    0.000033390    0.000144442   -0.000028882
  46   H   :    0.000095527    0.000047022    0.000063183

Difference to translation invariance:
           :   -0.0000365584    0.0000609773    0.0000084324

Difference to rotation invariance:
           :    0.0001661320   -0.0002186889   -0.0008341054

Norm of the cartesian gradient     ...    0.0018486423
RMS gradient                       ...    0.0001573669
MAX gradient                       ...    0.0005348135

-------
TIMINGS
-------

Total SCF gradient time            ...       77.060 sec

One electron gradient       ....       0.739 sec  (  1.0%)
RI-J Coulomb gradient       ....       3.910 sec  (  5.1%)
COSX gradient               ....      50.031 sec  ( 64.9%)
XC gradient                 ....      15.832 sec  ( 20.5%)
CPCM gradient               ....       1.731 sec  (  2.2%)
   A-Matrix (El+Nuc)        ....       0.293 sec  (  0.4%)
   Potential                ....       1.437 sec  (  1.9%)

Maximum memory used throughout the entire SCFGRAD-calculation: 109.3 MB
------------------------------------------------------------------------------
                         ORCA GEOMETRY RELAXATION STEP
------------------------------------------------------------------------------

Reading the OPT-File                    .... done
Getting information on internals        .... done
Copying old internal coords+grads       .... done
Making the new internal coordinates     .... (new redundants).... done
Validating the new internal coordinates .... (new redundants).... done
Calculating the B-matrix                .... done
Calculating the G,G- and P matrices     .... done
Transforming gradient to internals      .... done
Projecting the internal gradient        .... done
Number of atoms                         ....  46
Number of internal coordinates          .... 226
Current Energy                          ....  -851.439170329 Eh
Current gradient norm                   ....     0.001848642 Eh/bohr
Maximum allowed component of the step   ....  0.300
Current trust radius                    ....  0.300
Updating the Hessian (BFGS)             .... done
Forming the augmented Hessian           .... done
Diagonalizing the augmented Hessian     .... done
Last element of RFO vector              ....  0.986088587
Lowest eigenvalues of augmented Hessian:
 -0.000048613  0.000222496  0.002161982  0.002264777  0.003100687
Length of the computed step             ....  0.168565619
The final length of the internal step   ....  0.168565619
Converting the step to cartesian space:
 Initial RMS(Int)=    0.0112128182
Transforming coordinates:
 Iter   0:  RMS(Cart)=    0.0367283075 RMS(Int)=    0.0111578044
 Iter   1:  RMS(Cart)=    0.0006147760 RMS(Int)=    0.0002725749
 Iter   2:  RMS(Cart)=    0.0000155657 RMS(Int)=    0.0000052685
 Iter   3:  RMS(Cart)=    0.0000006422 RMS(Int)=    0.0000002471
 Iter   4:  RMS(Cart)=    0.0000000161 RMS(Int)=    0.0000000072
done
Storing new coordinates                 .... done

                                .--------------------.
          ----------------------|Geometry convergence|-------------------------
          Item                value                   Tolerance       Converged
          ---------------------------------------------------------------------
          Energy change      -0.0000385762            0.0000002000      NO
          RMS gradient        0.0000915045            0.0000080000      NO
          MAX gradient        0.0003862747            0.0000300000      NO
          RMS step            0.0112128182            0.0001000000      NO
          MAX step            0.1349773290            0.0002000000      NO
          ........................................................
          Max(Bonds)      0.0714      Max(Angles)    0.16
          Max(Dihed)        1.91      Max(Improp)    0.00
          ---------------------------------------------------------------------

The optimization has not yet converged - more geometry cycles are needed


    ---------------------------------------------------------------------------
                         Redundant Internal Coordinates
                            (Angstroem and degrees)

        Definition                    Value    dE/dq     Step     New-Value
    ----------------------------------------------------------------------------
     1. B(C   1,C   0)                1.5156  0.000188 -0.0002    1.5154   
     2. B(C   2,C   1)                1.4122 -0.000118  0.0005    1.4126   
     3. B(C   3,C   2)                1.5162  0.000124 -0.0003    1.5159   
     4. B(C   4,C   2)                1.4111  0.000109 -0.0001    1.4110   
     5. B(C   5,C   4)                1.4023 -0.000046  0.0002    1.4024   
     6. B(C   6,C   5)                1.5207  0.000138 -0.0005    1.5202   
     7. B(C   7,C   6)                1.5167 -0.000051  0.0002    1.5169   
     8. B(C   8,C   7)                1.3443  0.000123 -0.0000    1.3443   
     9. B(C   9,C   8)                1.5136 -0.000058  0.0000    1.5137   
    10. B(C  10,C   8)                1.5208  0.000048 -0.0002    1.5206   
    11. B(C  11,C   5)                1.3965 -0.000016  0.0000    1.3966   
    12. B(C  12,C  11)                1.3934 -0.000135  0.0003    1.3937   
    13. B(C  12,C   1)                1.4088 -0.000017  0.0000    1.4088   
    14. B(O  13,C  12)                1.3771 -0.000170  0.0002    1.3774   
    15. B(O  14,C   4)                1.3790 -0.000225  0.0004    1.3793   
    16. B(H  15,C   0)                1.0898  0.000013 -0.0000    1.0898   
    17. B(H  16,C   0)                1.0997  0.000022  0.0001    1.0998   
    18. B(H  17,C   0)                1.0995  0.000003 -0.0000    1.0995   
    19. B(H  18,C   3)                1.0896 -0.000003 -0.0000    1.0896   
    20. B(H  19,C   3)                1.0996  0.000021 -0.0000    1.0996   
    21. B(H  20,C   3)                1.0995 -0.000001  0.0001    1.0996   
    22. B(H  21,C   6)                1.1008  0.000040 -0.0000    1.1008   
    23. B(H  22,C   6)                1.0928 -0.000008  0.0000    1.0929   
    24. B(H  23,C   7)                1.0918 -0.000002 -0.0000    1.0918   
    25. B(H  24,C   9)                1.0956 -0.000016  0.0000    1.0956   
    26. B(H  25,C   9)                1.0998  0.000016  0.0000    1.0998   
    27. B(H  26,C   9)                1.0978  0.000030 -0.0002    1.0976   
    28. B(H  27,C  10)                1.0966 -0.000003 -0.0000    1.0965   
    29. B(H  28,C  11)                1.0874  0.000029 -0.0001    1.0874   
    30. B(H  29,C  10)                1.0984  0.000024  0.0001    1.0984   
    31. B(C  30,C  10)                1.5577 -0.000111  0.0001    1.5578   
    32. B(H  31,C  30)                1.0963  0.000090  0.0000    1.0963   
    33. B(H  32,C  30)                1.0972 -0.000101  0.0002    1.0974   
    34. B(C  33,C  30)                1.5080 -0.000156 -0.0001    1.5079   
    35. B(H  34,C  33)                1.0917  0.000107 -0.0000    1.0917   
    36. B(C  35,C  33)                1.3446 -0.000386  0.0001    1.3446   
    37. B(C  36,C  35)                1.5112  0.000071  0.0001    1.5113   
    38. B(H  37,C  36)                1.0998  0.000074 -0.0001    1.0997   
    39. B(H  38,C  36)                1.0932  0.000121  0.0000    1.0932   
    40. B(H  39,C  36)                1.0994  0.000004 -0.0001    1.0993   
    41. B(C  40,C  35)                1.5127  0.000169  0.0002    1.5128   
    42. B(H  41,C  40)                1.0955  0.000076 -0.0001    1.0954   
    43. B(H  42,C  40)                1.0998  0.000014 -0.0001    1.0997   
    44. B(H  43,C  40)                1.0997 -0.000006 -0.0001    1.0997   
    45. B(H  44,O  13)                0.9706  0.000059 -0.0001    0.9706   
    46. B(H  45,H  37)                7.0356  0.000143 -0.0714    6.9641   
    47. B(H  45,O  14)                0.9705  0.000074 -0.0001    0.9704   
    48. A(C   1,C   0,H  15)          113.07 -0.000088    0.01    113.08   
    49. A(C   1,C   0,H  16)          111.30 -0.000002    0.00    111.30   
    50. A(H  15,C   0,H  17)          106.83  0.000014    0.00    106.83   
    51. A(H  16,C   0,H  17)          107.18  0.000005    0.00    107.18   
    52. A(C   1,C   0,H  17)          111.35  0.000053    0.00    111.35   
    53. A(H  15,C   0,H  16)          106.78  0.000021   -0.02    106.75   
    54. A(C   0,C   1,C   2)          124.01 -0.000071   -0.01    124.00   
    55. A(C   0,C   1,C  12)          117.63 -0.000018    0.02    117.66   
    56. A(C   2,C   1,C  12)          118.36  0.000089   -0.02    118.34   
    57. A(C   1,C   2,C   3)          123.39  0.000041   -0.01    123.38   
    58. A(C   1,C   2,C   4)          119.39  0.000072   -0.03    119.37   
    59. A(C   3,C   2,C   4)          117.22 -0.000113    0.04    117.25   
    60. A(H  19,C   3,H  20)          107.21 -0.000025    0.01    107.22   
    61. A(H  18,C   3,H  19)          106.84  0.000025   -0.01    106.83   
    62. A(C   2,C   3,H  19)          111.40  0.000057   -0.03    111.38   
    63. A(C   2,C   3,H  18)          112.96 -0.000165    0.03    112.98   
    64. A(H  18,C   3,H  20)          106.79  0.000130   -0.01    106.77   
    65. A(C   2,C   3,H  20)          111.31 -0.000012    0.02    111.33   
    66. A(C   2,C   4,C   5)          122.00 -0.000169    0.03    122.03   
    67. A(C   5,C   4,O  14)          116.73  0.000293   -0.04    116.70   
    68. A(C   2,C   4,O  14)          121.26 -0.000124    0.01    121.27   
    69. A(C   4,C   5,C  11)          117.80  0.000025    0.01    117.81   
    70. A(C   4,C   5,C   6)          121.91 -0.000042   -0.06    121.85   
    71. A(C   6,C   5,C  11)          120.28  0.000017    0.05    120.33   
    72. A(C   5,C   6,C   7)          112.70  0.000093    0.00    112.70   
    73. A(C   7,C   6,H  21)          108.45  0.000053    0.06    108.51   
    74. A(C   5,C   6,H  22)          110.28  0.000262   -0.16    110.12   
    75. A(C   7,C   6,H  22)          110.91 -0.000246   -0.01    110.90   
    76. A(H  21,C   6,H  22)          106.90  0.000063   -0.04    106.86   
    77. A(C   5,C   6,H  21)          107.35 -0.000230    0.16    107.51   
    78. A(C   8,C   7,H  23)          117.67  0.000004    0.01    117.68   
    79. A(C   6,C   7,H  23)          114.04 -0.000011    0.06    114.10   
    80. A(C   6,C   7,C   8)          128.26  0.000008   -0.07    128.19   
    81. A(C   9,C   8,C  10)          115.75 -0.000043    0.03    115.77   
    82. A(C   7,C   8,C  10)          124.09  0.000120   -0.05    124.04   
    83. A(C   7,C   8,C   9)          120.14 -0.000077    0.03    120.17   
    84. A(H  25,C   9,H  26)          106.28  0.000041    0.02    106.30   
    85. A(H  24,C   9,H  26)          108.30 -0.000057    0.02    108.32   
    86. A(C   8,C   9,H  26)          111.37 -0.000008    0.02    111.39   
    87. A(H  24,C   9,H  25)          108.17  0.000075   -0.03    108.14   
    88. A(C   8,C   9,H  25)          110.63 -0.000099    0.00    110.63   
    89. A(C   8,C   9,H  24)          111.87  0.000051   -0.03    111.84   
    90. A(H  29,C  10,C  30)          108.18  0.000038    0.04    108.21   
    91. A(H  27,C  10,C  30)          107.41 -0.000039    0.08    107.49   
    92. A(C   8,C  10,C  30)          115.49 -0.000012   -0.05    115.44   
    93. A(H  27,C  10,H  29)          106.48  0.000022   -0.05    106.43   
    94. A(C   8,C  10,H  29)          108.68 -0.000066    0.04    108.72   
    95. A(C   8,C  10,H  27)          110.22  0.000061   -0.06    110.17   
    96. A(C  12,C  11,H  28)          118.63 -0.000229    0.02    118.65   
    97. A(C   5,C  11,H  28)          120.11  0.000075    0.02    120.14   
    98. A(C   5,C  11,C  12)          121.25  0.000154   -0.04    121.21   
    99. A(C  11,C  12,O  13)          116.42  0.000231   -0.05    116.37   
   100. A(C   1,C  12,O  13)          122.39 -0.000060    0.00    122.39   
   101. A(C   1,C  12,C  11)          121.19 -0.000171    0.05    121.24   
   102. A(C  12,O  13,H  44)          109.97 -0.000250    0.03    110.00   
   103. A(C   4,O  14,H  45)          109.99  0.000102   -0.05    109.94   
   104. A(H  32,C  30,C  33)          108.65  0.000031    0.06    108.72   
   105. A(H  31,C  30,C  33)          110.78 -0.000010   -0.05    110.72   
   106. A(C  10,C  30,C  33)          115.10 -0.000038    0.02    115.13   
   107. A(H  31,C  30,H  32)          106.75 -0.000027   -0.08    106.67   
   108. A(C  10,C  30,H  32)          107.74 -0.000033    0.05    107.79   
   109. A(C  10,C  30,H  31)          107.46  0.000075    0.00    107.46   
   110. A(H  34,C  33,C  35)          116.98  0.000158   -0.01    116.97   
   111. A(C  30,C  33,C  35)          128.21 -0.000225    0.05    128.26   
   112. A(C  30,C  33,H  34)          114.81  0.000067   -0.05    114.76   
   113. A(C  36,C  35,C  40)          114.34 -0.000039    0.05    114.39   
   114. A(C  33,C  35,C  40)          120.79  0.000071   -0.05    120.74   
   115. A(C  33,C  35,C  36)          124.87 -0.000031    0.00    124.87   
   116. A(H  38,C  36,H  39)          107.93  0.000102   -0.07    107.87   
   117. A(H  37,C  36,H  39)          106.13 -0.000121    0.02    106.15   
   118. A(C  35,C  36,H  39)          110.47  0.000142    0.01    110.48   
   119. A(H  37,C  36,H  38)          108.06  0.000002   -0.04    108.02   
   120. A(C  35,C  36,H  38)          113.32 -0.000121    0.02    113.34   
   121. A(C  35,C  36,H  37)          110.62 -0.000005    0.06    110.67   
   122. A(H  42,C  40,H  43)          106.29 -0.000041   -0.02    106.27   
   123. A(H  41,C  40,H  43)          108.18  0.000053   -0.04    108.14   
   124. A(C  35,C  40,H  43)          111.02 -0.000032   -0.01    111.01   
   125. A(H  41,C  40,H  42)          108.15 -0.000062    0.00    108.16   
   126. A(C  35,C  40,H  42)          111.12  0.000226    0.03    111.15   
   127. A(C  35,C  40,H  41)          111.85 -0.000143    0.04    111.89   
   128. D(C   2,C   1,C   0,H  17)    119.21 -0.000052    0.19    119.40   
   129. D(C  12,C   1,C   0,H  17)    -60.95 -0.000047    0.21    -60.74   
   130. D(C  12,C   1,C   0,H  15)    178.76 -0.000042    0.19    178.96   
   131. D(C   2,C   1,C   0,H  16)   -121.26 -0.000011    0.19   -121.07   
   132. D(C  12,C   1,C   0,H  16)     58.58 -0.000007    0.21     58.79   
   133. D(C   2,C   1,C   0,H  15)     -1.08 -0.000046    0.17     -0.91   
   134. D(C   4,C   2,C   1,C  12)      0.25  0.000003   -0.06      0.19   
   135. D(C   3,C   2,C   1,C  12)   -179.74  0.000010   -0.10   -179.84   
   136. D(C   3,C   2,C   1,C   0)      0.10  0.000014   -0.08      0.02   
   137. D(C   4,C   2,C   1,C   0)   -179.91  0.000007   -0.04   -179.94   
   138. D(H  19,C   3,C   2,C   4)     61.60  0.000049   -0.53     61.07   
   139. D(H  20,C   3,C   2,C   1)    121.98  0.000044   -0.50    121.48   
   140. D(H  19,C   3,C   2,C   1)   -118.41  0.000041   -0.49   -118.90   
   141. D(H  18,C   3,C   2,C   4)   -178.14  0.000007   -0.55   -178.69   
   142. D(H  18,C   3,C   2,C   1)      1.85 -0.000001   -0.51      1.34   
   143. D(H  20,C   3,C   2,C   4)    -58.01  0.000051   -0.53    -58.55   
   144. D(O  14,C   4,C   2,C   3)     -0.15 -0.000063    0.12     -0.03   
   145. D(C   5,C   4,C   2,C   3)    179.34 -0.000018    0.14    179.47   
   146. D(C   5,C   4,C   2,C   1)     -0.66 -0.000011    0.10     -0.56   
   147. D(O  14,C   4,C   2,C   1)    179.86 -0.000056    0.08    179.94   
   148. D(C  11,C   5,C   4,C   2)      0.45  0.000010   -0.06      0.39   
   149. D(C  11,C   5,C   4,O  14)    179.95  0.000050   -0.04    179.91   
   150. D(C   6,C   5,C   4,O  14)     -1.22  0.000057   -0.03     -1.24   
   151. D(C   6,C   5,C   4,C   2)    179.28  0.000016   -0.04    179.23   
   152. D(H  22,C   6,C   5,C  11)   -146.86 -0.000070    0.26   -146.60   
   153. D(H  22,C   6,C   5,C   4)     34.34 -0.000077    0.25     34.58   
   154. D(H  21,C   6,C   5,C  11)    -30.75  0.000014    0.23    -30.53   
   155. D(H  21,C   6,C   5,C   4)    150.45  0.000007    0.21    150.66   
   156. D(C   7,C   6,C   5,C  11)     88.60 -0.000017    0.40     89.00   
   157. D(C   7,C   6,C   5,C   4)    -90.20 -0.000024    0.38    -89.82   
   158. D(C   8,C   7,C   6,C   5)    135.90  0.000016    0.20    136.11   
   159. D(H  23,C   7,C   6,H  22)   -170.41 -0.000178    0.55   -169.85   
   160. D(H  23,C   7,C   6,H  21)     72.49 -0.000146    0.57     73.07   
   161. D(H  23,C   7,C   6,C   5)    -46.22  0.000048    0.34    -45.88   
   162. D(C   8,C   7,C   6,H  22)     11.71 -0.000210    0.42     12.13   
   163. D(C   8,C   7,C   6,H  21)   -105.39 -0.000178    0.44   -104.95   
   164. D(C  10,C   8,C   7,H  23)   -178.71  0.000044   -0.34   -179.05   
   165. D(C  10,C   8,C   7,C   6)     -0.89  0.000076   -0.21     -1.10   
   166. D(C   9,C   8,C   7,C   6)    177.09  0.000077   -0.06    177.03   
   167. D(C   9,C   8,C   7,H  23)     -0.72  0.000044   -0.20     -0.92   
   168. D(H  26,C   9,C   8,C  10)    -57.00 -0.000035    0.90    -56.10   
   169. D(H  26,C   9,C   8,C   7)    124.86 -0.000039    0.76    125.62   
   170. D(H  25,C   9,C   8,C  10)     60.97 -0.000053    0.94     61.91   
   171. D(H  25,C   9,C   8,C   7)   -117.18 -0.000057    0.80   -116.37   
   172. D(H  24,C   9,C   8,C  10)   -178.36  0.000008    0.88   -177.47   
   173. D(H  24,C   9,C   8,C   7)      3.50  0.000004    0.75      4.24   
   174. D(C  30,C  10,C   8,C   9)     92.61  0.000135   -0.29     92.33   
   175. D(C  30,C  10,C   8,C   7)    -89.32  0.000134   -0.15    -89.47   
   176. D(H  29,C  10,C   8,C   9)    -29.12  0.000144   -0.33    -29.45   
   177. D(H  29,C  10,C   8,C   7)    148.95  0.000144   -0.19    148.76   
   178. D(H  27,C  10,C   8,C   9)   -145.45  0.000122   -0.26   -145.72   
   179. D(H  27,C  10,C   8,C   7)     32.61  0.000121   -0.12     32.49   
   180. D(H  28,C  11,C   5,C   6)      1.48 -0.000010   -0.01      1.47   
   181. D(H  28,C  11,C   5,C   4)   -179.68 -0.000004    0.01   -179.67   
   182. D(C  12,C  11,C   5,C   6)   -178.69 -0.000004   -0.03   -178.72   
   183. D(C  12,C  11,C   5,C   4)      0.16  0.000001   -0.02      0.14   
   184. D(C   1,C  12,C  11,H  28)    179.28 -0.000005    0.03    179.32   
   185. D(C   1,C  12,C  11,C   5)     -0.56 -0.000011    0.06     -0.50   
   186. D(O  13,C  12,C   1,C   2)   -179.99  0.000009    0.05   -179.93   
   187. D(O  13,C  12,C   1,C   0)      0.16  0.000005    0.03      0.20   
   188. D(C  11,C  12,C   1,C   2)      0.34  0.000008   -0.02      0.32   
   189. D(O  13,C  12,C  11,C   5)    179.75 -0.000010   -0.01    179.74   
   190. D(C  11,C  12,C   1,C   0)   -179.51  0.000005   -0.04   -179.55   
   191. D(O  13,C  12,C  11,H  28)     -0.41 -0.000005   -0.04     -0.45   
   192. D(H  44,O  13,C  12,C  11)    179.89 -0.000033   -0.80    179.09   
   193. D(H  44,O  13,C  12,C   1)      0.20 -0.000032   -0.87     -0.67   
   194. D(H  45,O  14,C   4,C   5)   -179.52 -0.000076    0.67   -178.86   
   195. D(H  45,O  14,C   4,C   2)     -0.01 -0.000036    0.69      0.67   
   196. D(C  33,C  30,C  10,H  29)     62.79  0.000009   -0.44     62.35   
   197. D(C  33,C  30,C  10,H  27)    177.36  0.000033   -0.44    176.92   
   198. D(C  33,C  30,C  10,C   8)    -59.21  0.000074   -0.49    -59.70   
   199. D(H  32,C  30,C  10,H  29)   -175.83 -0.000001   -0.31   -176.14   
   200. D(H  32,C  30,C  10,H  27)    -61.26  0.000024   -0.31    -61.57   
   201. D(H  32,C  30,C  10,C   8)     62.17  0.000064   -0.35     61.81   
   202. D(H  31,C  30,C  10,H  29)    -61.13 -0.000011   -0.38    -61.51   
   203. D(H  31,C  30,C  10,H  27)     53.44  0.000014   -0.38     53.06   
   204. D(H  31,C  30,C  10,C   8)    176.87  0.000054   -0.43    176.44   
   205. D(C  35,C  33,C  30,H  32)    135.45  0.000039   -1.91    133.53   
   206. D(C  35,C  33,C  30,H  31)     18.48  0.000059   -1.82     16.66   
   207. D(C  35,C  33,C  30,C  10)   -103.67 -0.000006   -1.79   -105.46   
   208. D(H  34,C  33,C  30,H  32)    -44.47  0.000078   -1.80    -46.27   
   209. D(H  34,C  33,C  30,H  31)   -161.44  0.000097   -1.70   -163.14   
   210. D(H  34,C  33,C  30,C  10)     76.41  0.000033   -1.67     74.74   
   211. D(C  40,C  35,C  33,H  34)      0.12 -0.000050   -0.00      0.12   
   212. D(C  40,C  35,C  33,C  30)   -179.80 -0.000010    0.11   -179.68   
   213. D(C  36,C  35,C  33,H  34)   -179.89 -0.000071   -0.08   -179.97   
   214. D(C  36,C  35,C  33,C  30)      0.19 -0.000032    0.04      0.23   
   215. D(H  39,C  36,C  35,C  40)    -59.43  0.000100    0.50    -58.93   
   216. D(H  39,C  36,C  35,C  33)    120.58  0.000120    0.57    121.15   
   217. D(H  38,C  36,C  35,C  40)    179.31 -0.000051    0.56    179.88   
   218. D(H  38,C  36,C  35,C  33)     -0.68 -0.000031    0.63     -0.04   
   219. D(H  37,C  36,C  35,C  40)     57.78  0.000035    0.56     58.35   
   220. D(H  37,C  36,C  35,C  33)   -122.21  0.000055    0.64   -121.57   
   221. D(H  43,C  40,C  35,C  36)     59.37  0.000077    0.08     59.45   
   222. D(H  43,C  40,C  35,C  33)   -120.64  0.000058    0.01   -120.63   
   223. D(H  42,C  40,C  35,C  36)    -58.71  0.000004    0.10    -58.61   
   224. D(H  42,C  40,C  35,C  33)    121.29 -0.000015    0.03    121.32   
   225. D(H  41,C  40,C  35,C  36)   -179.69  0.000024    0.05   -179.64   
   226. D(H  41,C  40,C  35,C  33)      0.30  0.000005   -0.02      0.28   
    ----------------------------------------------------------------------------

         *************************************************************
         *                GEOMETRY OPTIMIZATION CYCLE  38            *
         *************************************************************
---------------------------------
CARTESIAN COORDINATES (ANGSTROEM)
---------------------------------
  C      3.867772    0.252921    1.205043
  C      2.501447    0.098740    0.568112
  C      1.694148    1.183054    0.157982
  C      2.106445    2.633967    0.309227
  C      0.434821    0.926470   -0.424463
  C     -0.041523   -0.377647   -0.621981
  C     -1.406427   -0.647403   -1.234246
  C     -2.507999   -0.729179   -0.194728
  C     -3.734509   -0.181245   -0.240306
  C     -4.723409   -0.434214    0.877415
  C     -4.240423    0.674986   -1.390494
  C      0.771311   -1.437282   -0.213682
  C      2.014326   -1.208886    0.373763
  O      2.730693   -2.325740    0.743402
  O     -0.386436    1.954837   -0.838022
  H      4.178420    1.292882    1.303407
  H      4.643753   -0.255187    0.614073
  H      3.890530   -0.183024    2.214184
  H      3.098226    2.751224    0.744996
  H      1.407511    3.183928    0.955924
  H      2.124027    3.148151   -0.662547
  H     -1.349213   -1.612977   -1.759834
  H     -1.636701    0.110300   -1.987369
  H     -2.256695   -1.339700    0.674772
  H     -4.278805   -1.018798    1.690367
  H     -5.600656   -0.981321    0.502322
  H     -5.103127    0.506457    1.296610
  H     -3.798729    0.337990   -2.335865
  H      0.441490   -2.463905   -0.353731
  H     -5.325311    0.532008   -1.486192
  C     -3.959340    2.201639   -1.260328
  H     -4.316850    2.681505   -2.178931
  H     -2.871070    2.340931   -1.235368
  C     -4.559503    2.862339   -0.045056
  H     -4.046781    2.644958    0.893914
  C     -5.628663    3.675057    0.017668
  C     -6.466995    4.092122   -1.168389
  H     -6.475301    5.186808   -1.271692
  H     -6.121940    3.665744   -2.114062
  H     -7.514268    3.790349   -1.024458
  C     -6.083587    4.254312    1.339098
  H     -5.444785    3.931266    2.168216
  H     -6.080623    5.353670    1.312435
  H     -7.116928    3.954481    1.566132
  H      3.582252   -2.061913    1.127158
  H      0.043111    2.809113   -0.672741

----------------------------
CARTESIAN COORDINATES (A.U.)
----------------------------
  NO LB      ZA    FRAG     MASS         X           Y           Z
   0 C     6.0000    0    12.011    7.309031    0.477952    2.277201
   1 C     6.0000    0    12.011    4.727050    0.186591    1.073576
   2 C     6.0000    0    12.011    3.201475    2.235648    0.298543
   3 C     6.0000    0    12.011    3.980604    4.977477    0.584354
   4 C     6.0000    0    12.011    0.821693    1.750774   -0.802119
   5 C     6.0000    0    12.011   -0.078466   -0.713649   -1.175373
   6 C     6.0000    0    12.011   -2.657762   -1.223415   -2.332388
   7 C     6.0000    0    12.011   -4.739431   -1.377948   -0.367983
   8 C     6.0000    0    12.011   -7.057199   -0.342504   -0.454112
   9 C     6.0000    0    12.011   -8.925950   -0.820546    1.658073
  10 C     6.0000    0    12.011   -8.013237    1.275538   -2.627652
  11 C     6.0000    0    12.011    1.457566   -2.716069   -0.403801
  12 C     6.0000    0    12.011    3.806525   -2.284464    0.706309
  13 O     8.0000    0    15.999    5.160263   -4.395011    1.404825
  14 O     8.0000    0    15.999   -0.730257    3.694106   -1.583632
  15 H     1.0000    0     1.008    7.896069    2.443193    2.463081
  16 H     1.0000    0     1.008    8.775421   -0.482233    1.160430
  17 H     1.0000    0     1.008    7.352036   -0.345866    4.184202
  18 H     1.0000    0     1.008    5.854800    5.199060    1.407838
  19 H     1.0000    0     1.008    2.659811    6.016752    1.806435
  20 H     1.0000    0     1.008    4.013829    5.949143   -1.252032
  21 H     1.0000    0     1.008   -2.549643   -3.048085   -3.325605
  22 H     1.0000    0     1.008   -3.092916    0.208437   -3.755583
  23 H     1.0000    0     1.008   -4.264535   -2.531665    1.275135
  24 H     1.0000    0     1.008   -8.085769   -1.925250    3.194330
  25 H     1.0000    0     1.008  -10.583707   -1.854427    0.949252
  26 H     1.0000    0     1.008   -9.643513    0.957065    2.450237
  27 H     1.0000    0     1.008   -7.178558    0.638709   -4.414146
  28 H     1.0000    0     1.008    0.834295   -4.656107   -0.668454
  29 H     1.0000    0     1.008  -10.063379    1.005349   -2.808496
  30 C     6.0000    0    12.011   -7.482068    4.160495   -2.381675
  31 H     1.0000    0     1.008   -8.157665    5.067310   -4.117583
  32 H     1.0000    0     1.008   -5.425536    4.423718   -2.334506
  33 C     6.0000    0    12.011   -8.616211    5.409036   -0.085144
  34 H     1.0000    0     1.008   -7.647307    4.998246    1.689252
  35 C     6.0000    0    12.011  -10.636631    6.944851    0.033387
  36 C     6.0000    0    12.011  -12.220849    7.732989   -2.207935
  37 H     1.0000    0     1.008  -12.236546    9.801646   -2.403149
  38 H     1.0000    0     1.008  -11.568790    6.927252   -3.994998
  39 H     1.0000    0     1.008  -14.199909    7.162722   -1.935945
  40 C     6.0000    0    12.011  -11.496313    8.039485    2.530528
  41 H     1.0000    0     1.008  -10.289153    7.429017    4.097334
  42 H     1.0000    0     1.008  -11.490712   10.116971    2.480142
  43 H     1.0000    0     1.008  -13.449045    7.472887    2.959560
  44 H     1.0000    0     1.008    6.769476   -3.896450    2.130019
  45 H     1.0000    0     1.008    0.081468    5.308454   -1.271297

--------------------------------
INTERNAL COORDINATES (ANGSTROEM)
--------------------------------
 C      0   0   0     0.000000000000     0.00000000     0.00000000
 C      1   0   0     1.515353822776     0.00000000     0.00000000
 C      2   1   0     1.412684539252   124.00011185     0.00000000
 C      3   2   1     1.515919945691   123.38414372     0.02346168
 C      3   2   1     1.411021252684   119.35981303   180.05545057
 C      5   3   2     1.402368219408   122.03219013   359.44472831
 C      6   5   3     1.520066378411   121.78680124   179.22978667
 C      7   6   5     1.516820745590   112.68295030   270.20775301
 C      8   7   6     1.344111200576   128.13232944   136.05661386
 C      9   8   7     1.513676405016   120.19754957   177.04760794
 C      9   8   7     1.520530253383   123.97399629   358.90092512
 C      6   5   3     1.396506954384   117.82227729     0.38766492
 C     12   6   5     1.393680016142   121.19911188     0.13729196
 O     13  12   6     1.377379983386   116.36601939   179.74265526
 O      5   3   2     1.379504317817   121.29977551   179.93560941
 H      1   2   3     1.089814261059   113.08158313   359.09211530
 H      1   2   3     1.099802026819   111.30382032   238.92697729
 H      1   2   3     1.099514648919   111.35167057   119.39754424
 H      4   3   2     1.089621402019   112.98283864     1.34394537
 H      4   3   2     1.099627917975   111.37621249   241.09753743
 H      4   3   2     1.099562453673   111.33040412   121.48439289
 H      7   6   5     1.100840140977   107.53557205   150.66075124
 H      7   6   5     1.092855358670   110.10460595    34.58252162
 H      8   7   6     1.091751227322   114.12905559   314.09041687
 H     10   9   8     1.095583299571   111.83735269     4.23777968
 H     10   9   8     1.099810003429   110.63426953   243.62164302
 H     10   9   8     1.097621575482   111.39493852   125.61320490
 H     11   9   8     1.096533781013   110.18648590    32.50081842
 H     12   6   5     1.087359872412   120.14486614   180.32862596
 H     11   9   8     1.098446062547   108.73674849   148.78292617
 C     11   9   8     1.557761897794   115.38028659   270.57313450
 H     31  11   9     1.096319306987   107.46417299   176.42837132
 H     31  11   9     1.097431714539   107.77168564    61.80494837
 C     31  11   9     1.507847632978   115.14745925   300.30047279
 H     34  31  11     1.091697478095   114.77308179    74.72060488
 C     34  31  11     1.344450877819   128.24336414   254.51718386
 C     36  34  31     1.511116881216   124.84802796     0.22484071
 H     37  36  34     1.099580888810   110.65243997   238.44256063
 H     37  36  34     1.093232805766   113.34087897   359.96027407
 H     37  36  34     1.099347303036   110.48578880   121.15840302
 C     36  34  31     1.512835002988   120.75355830   180.31734146
 H     41  36  34     1.095382562754   111.89249343     0.28066160
 H     41  36  34     1.099685489722   111.14879253   121.31367757
 H     41  36  34     1.099653160462   111.00901024   239.36747640
 H     14  13  12     0.970580243649   109.99962571   179.09221245
 H     15   5   3     0.970368711615   109.97952958     0.66897576

---------------------------
INTERNAL COORDINATES (A.U.)
---------------------------
 C      0   0   0     0.000000000000     0.00000000     0.00000000
 C      1   0   0     2.863603721037     0.00000000     0.00000000
 C      2   1   0     2.669586892811   124.00011185     0.00000000
 C      3   2   1     2.864673538304   123.38414372     0.02346168
 C      3   2   1     2.666443736715   119.35981303   180.05545057
 C      5   3   2     2.650091873597   122.03219013   359.44472831
 C      6   5   3     2.872509160578   121.78680124   179.22978667
 C      7   6   5     2.866375803416   112.68295030   270.20775301
 C      8   7   6     2.540002062625   128.13232944   136.05661386
 C      9   8   7     2.860433860859   120.19754957   177.04760794
 C      9   8   7     2.873385757236   123.97399629   358.90092512
 C      6   5   3     2.639015687903   117.82227729     0.38766492
 C     12   6   5     2.633673548828   121.19911188     0.13729196
 O     13  12   6     2.602870950944   116.36601939   179.74265526
 O      5   3   2     2.606885361237   121.29977551   179.93560941
 H      1   2   3     2.059450490242   113.08158313   359.09211530
 H      1   2   3     2.078324632220   111.30382032   238.92697729
 H      1   2   3     2.077781566692   111.35167057   119.39754424
 H      4   3   2     2.059086039474   112.98283864     1.34394537
 H      4   3   2     2.077995614186   111.37621249   241.09753743
 H      4   3   2     2.077871904585   111.33040412   121.48439289
 H      7   6   5     2.080286383674   107.53557205   150.66075124
 H      7   6   5     2.065197331874   110.10460595    34.58252162
 H      8   7   6     2.063110826011   114.12905559   314.09041687
 H     10   9   8     2.070352393087   111.83735269     4.23777968
 H     10   9   8     2.078339705828   110.63426953   243.62164302
 H     10   9   8     2.074204176345   111.39493852   125.61320490
 H     11   9   8     2.072148542707   110.18648590    32.50081842
 H     12   6   5     2.054812367874   120.14486614   180.32862596
 H     11   9   8     2.075762231098   108.73674849   148.78292617
 C     11   9   8     2.943743368689   115.38028659   270.57313450
 H     31  11   9     2.071743245535   107.46417299   176.42837132
 H     31  11   9     2.073845391159   107.77168564    61.80494837
 C     31  11   9     2.849419078009   115.14745925   300.30047279
 H     34  31  11     2.063009254692   114.77308179    74.72060488
 C     34  31  11     2.540643959587   128.24336414   254.51718386
 C     36  34  31     2.855597061843   124.84802796     0.22484071
 H     37  36  34     2.077906741945   110.65243997   238.44256063
 H     37  36  34     2.065910603516   113.34087897   359.96027407
 H     37  36  34     2.077465328803   110.48578880   121.15840302
 C     36  34  31     2.858843841458   120.75355830   180.31734146
 H     41  36  34     2.069973055477   111.89249343     0.28066160
 H     41  36  34     2.078104409022   111.14879253   121.31367757
 H     41  36  34     2.078043315573   111.00901024   239.36747640
 H     14  13  12     1.834130851492   109.99962571   179.09221245
 H     15   5   3     1.833731113879   109.97952958     0.66897576


           ************************************************************
           *        Program running with 4 parallel MPI-processes     *
           *              working on a common directory               *
           ************************************************************
------------------------------------------------------------------------------
                   ___                                                        
                  /   \      - P O W E R E D   B Y -                         
                 /     \                                                     
                 |  |  |   _    _      __       _____    __    __             
                 |  |  |  | |  | |    /  \     |  _  \  |  |  /  |          
                  \  \/   | |  | |   /    \    | | | |  |  | /  /          
                 / \  \   | |__| |  /  /\  \   | |_| |  |  |/  /          
                |  |  |   |  __  | /  /__\  \  |    /   |      \           
                |  |  |   | |  | | |   __   |  |    \   |  |\   \          
                \     /   | |  | | |  |  |  |  | |\  \  |  | \   \       
                 \___/    |_|  |_| |__|  |__|  |_| \__\ |__|  \__/        
                                                                              
                      - O R C A' S   B I G   F R I E N D -                    
                                      &                                       
                       - I N T E G R A L  F E E D E R -                       
                                                                              
 v1 FN, 2020, v2 2021                                                         
------------------------------------------------------------------------------


Reading SHARK input file PQ2_2e_2H_B3LYP_631Gd_opt.SHARKINP.tmp ... ok
----------------------
SHARK INTEGRAL PACKAGE
----------------------

Number of atoms                             ...     46
Number of basis functions                   ...    332
Number of shells                            ...    172
Maximum angular momentum                    ...      2
Integral batch strategy                     ... SHARK/LIBINT Hybrid
RI-J (if used) integral strategy            ... SPLIT-RIJ (Revised 2003 algorithm where possible)
Printlevel                                  ...      1
Contraction scheme used                     ... SEGMENTED contraction
Coulomb Range Separation                    ... NOT USED
Exchange Range Separation                   ... NOT USED
Finite Nucleus Model                        ... NOT USED
Auxiliary Coulomb fitting basis             ... AVAILABLE
   # of basis functions in Aux-J            ...   1266
   # of shells in Aux-J                     ...    430
   Maximum angular momentum in Aux-J        ...      4
Auxiliary J/K fitting basis                 ... NOT available
Auxiliary Correlation fitting basis         ... NOT available
Auxiliary 'external' fitting basis          ... NOT available
Integral threshold                          ...     2.500000e-11
Primitive cut-off                           ...     2.500000e-12
Primitive pair pre-selection threshold      ...     2.500000e-12

Calculating pre-screening integrals         ... done (  0.1 sec) Dimension = 172
Organizing shell pair data                  ... done (  0.1 sec)
Shell pair information
Total number of shell pairs                 ...     14878
Shell pairs after pre-screening             ...     10090
Total number of primitive shell pairs       ...     82308
Primitive shell pairs kept                  ...     31126
          la=0 lb=0:   4067 shell pairs
          la=1 lb=0:   3307 shell pairs
          la=1 lb=1:    679 shell pairs
          la=2 lb=0:   1341 shell pairs
          la=2 lb=1:    577 shell pairs
          la=2 lb=2:    119 shell pairs

Calculating one electron integrals          ... done (  0.0 sec)
Calculating RI/J V-Matrix + Cholesky decomp.... done (  0.1 sec)
Calculating Nuclear repulsion               ... done (  0.0 sec) ENN=   1514.770189443923 Eh

SHARK setup successfully completed in   0.4 seconds

Maximum memory used throughout the entire GTOINT-calculation: 24.7 MB
[1717829192.857357] [eu-a2p-415:111912:0]          mpool.c:38   UCX  WARN  object 0x2d0f680 was not returned to mpool ucp_requests
[1717829192.857379] [eu-a2p-415:111912:0]          mpool.c:38   UCX  WARN  object 0x2d0f840 was not returned to mpool ucp_requests
[1717829192.857383] [eu-a2p-415:111912:0]          mpool.c:38   UCX  WARN  object 0x2d0fa00 was not returned to mpool ucp_requests
[1717829192.857387] [eu-a2p-415:111912:0]          mpool.c:38   UCX  WARN  object 0x2d0fbc0 was not returned to mpool ucp_requests
[1717829192.857389] [eu-a2p-415:111912:0]          mpool.c:38   UCX  WARN  object 0x2d0fd80 was not returned to mpool ucp_requests
[1717829192.857392] [eu-a2p-415:111912:0]          mpool.c:38   UCX  WARN  object 0x2d0ff40 was not returned to mpool ucp_requests
[1717829192.857394] [eu-a2p-415:111912:0]          mpool.c:38   UCX  WARN  object 0x2d10100 was not returned to mpool ucp_requests
[1717829192.857397] [eu-a2p-415:111912:0]          mpool.c:38   UCX  WARN  object 0x2d102c0 was not returned to mpool ucp_requests
[1717829192.857400] [eu-a2p-415:111912:0]          mpool.c:38   UCX  WARN  object 0x2d10480 was not returned to mpool ucp_requests
[1717829192.857402] [eu-a2p-415:111912:0]          mpool.c:38   UCX  WARN  object 0x2d10640 was not returned to mpool ucp_requests
[1717829192.857405] [eu-a2p-415:111912:0]          mpool.c:38   UCX  WARN  object 0x2d10800 was not returned to mpool ucp_requests
[1717829192.857407] [eu-a2p-415:111912:0]          mpool.c:38   UCX  WARN  object 0x2d109c0 was not returned to mpool ucp_requests
[1717829192.857410] [eu-a2p-415:111912:0]          mpool.c:38   UCX  WARN  object 0x2d10b80 was not returned to mpool ucp_requests
[1717829192.857413] [eu-a2p-415:111912:0]          mpool.c:38   UCX  WARN  object 0x2d10d40 was not returned to mpool ucp_requests
[1717829192.858141] [eu-a2p-415:111914:0]          mpool.c:38   UCX  WARN  object 0x2e38a40 was not returned to mpool ucp_requests
[1717829192.858164] [eu-a2p-415:111914:0]          mpool.c:38   UCX  WARN  object 0x2e38c00 was not returned to mpool ucp_requests
[1717829192.858168] [eu-a2p-415:111914:0]          mpool.c:38   UCX  WARN  object 0x2e38dc0 was not returned to mpool ucp_requests
[1717829192.858171] [eu-a2p-415:111914:0]          mpool.c:38   UCX  WARN  object 0x2e38f80 was not returned to mpool ucp_requests
[1717829192.858174] [eu-a2p-415:111914:0]          mpool.c:38   UCX  WARN  object 0x2e39140 was not returned to mpool ucp_requests
[1717829192.858176] [eu-a2p-415:111914:0]          mpool.c:38   UCX  WARN  object 0x2e39300 was not returned to mpool ucp_requests
[1717829192.858179] [eu-a2p-415:111914:0]          mpool.c:38   UCX  WARN  object 0x2e394c0 was not returned to mpool ucp_requests
[1717829192.858181] [eu-a2p-415:111914:0]          mpool.c:38   UCX  WARN  object 0x2e39680 was not returned to mpool ucp_requests
[1717829192.858184] [eu-a2p-415:111914:0]          mpool.c:38   UCX  WARN  object 0x2e39840 was not returned to mpool ucp_requests
[1717829192.858186] [eu-a2p-415:111914:0]          mpool.c:38   UCX  WARN  object 0x2e39a00 was not returned to mpool ucp_requests
[1717829192.858189] [eu-a2p-415:111914:0]          mpool.c:38   UCX  WARN  object 0x2e39bc0 was not returned to mpool ucp_requests
[1717829192.858191] [eu-a2p-415:111914:0]          mpool.c:38   UCX  WARN  object 0x2e39d80 was not returned to mpool ucp_requests
[1717829192.858194] [eu-a2p-415:111914:0]          mpool.c:38   UCX  WARN  object 0x2e39f40 was not returned to mpool ucp_requests
[1717829192.858196] [eu-a2p-415:111914:0]          mpool.c:38   UCX  WARN  object 0x2e3a100 was not returned to mpool ucp_requests
[1717829192.858199] [eu-a2p-415:111914:0]          mpool.c:38   UCX  WARN  object 0x2e3a2c0 was not returned to mpool ucp_requests
[1717829192.858202] [eu-a2p-415:111914:0]          mpool.c:38   UCX  WARN  object 0x2e3a480 was not returned to mpool ucp_requests
[1717829192.858205] [eu-a2p-415:111914:0]          mpool.c:38   UCX  WARN  object 0x2e3a640 was not returned to mpool ucp_requests
[1717829192.858207] [eu-a2p-415:111914:0]          mpool.c:38   UCX  WARN  object 0x2e3a800 was not returned to mpool ucp_requests
[1717829192.858210] [eu-a2p-415:111914:0]          mpool.c:38   UCX  WARN  object 0x2e3a9c0 was not returned to mpool ucp_requests
[1717829192.858212] [eu-a2p-415:111914:0]          mpool.c:38   UCX  WARN  object 0x2e3ab80 was not returned to mpool ucp_requests
[1717829192.858217] [eu-a2p-415:111914:0]          mpool.c:38   UCX  WARN  object 0x2e3ad40 was not returned to mpool ucp_requests
[1717829192.869554] [eu-a2p-415:111913:0]          mpool.c:38   UCX  WARN  object 0x3f7fa40 was not returned to mpool ucp_requests
[1717829192.869602] [eu-a2p-415:111913:0]          mpool.c:38   UCX  WARN  object 0x3f7fc00 was not returned to mpool ucp_requests
[1717829192.869607] [eu-a2p-415:111913:0]          mpool.c:38   UCX  WARN  object 0x3f7fdc0 was not returned to mpool ucp_requests
[1717829192.869611] [eu-a2p-415:111913:0]          mpool.c:38   UCX  WARN  object 0x3f7ff80 was not returned to mpool ucp_requests
[1717829192.869615] [eu-a2p-415:111913:0]          mpool.c:38   UCX  WARN  object 0x3f80140 was not returned to mpool ucp_requests
[1717829192.869618] [eu-a2p-415:111913:0]          mpool.c:38   UCX  WARN  object 0x3f80300 was not returned to mpool ucp_requests
[1717829192.869622] [eu-a2p-415:111913:0]          mpool.c:38   UCX  WARN  object 0x3f804c0 was not returned to mpool ucp_requests
[1717829192.869626] [eu-a2p-415:111913:0]          mpool.c:38   UCX  WARN  object 0x3f80680 was not returned to mpool ucp_requests
[1717829192.869629] [eu-a2p-415:111913:0]          mpool.c:38   UCX  WARN  object 0x3f80840 was not returned to mpool ucp_requests
[1717829192.869633] [eu-a2p-415:111913:0]          mpool.c:38   UCX  WARN  object 0x3f80a00 was not returned to mpool ucp_requests
[1717829192.869636] [eu-a2p-415:111913:0]          mpool.c:38   UCX  WARN  object 0x3f80bc0 was not returned to mpool ucp_requests
[1717829192.869640] [eu-a2p-415:111913:0]          mpool.c:38   UCX  WARN  object 0x3f80d80 was not returned to mpool ucp_requests
[1717829192.869644] [eu-a2p-415:111913:0]          mpool.c:38   UCX  WARN  object 0x3f80f40 was not returned to mpool ucp_requests
[1717829192.869647] [eu-a2p-415:111913:0]          mpool.c:38   UCX  WARN  object 0x3f81100 was not returned to mpool ucp_requests
[1717829192.869651] [eu-a2p-415:111913:0]          mpool.c:38   UCX  WARN  object 0x3f812c0 was not returned to mpool ucp_requests
[1717829192.869654] [eu-a2p-415:111913:0]          mpool.c:38   UCX  WARN  object 0x3f81480 was not returned to mpool ucp_requests
[1717829192.869658] [eu-a2p-415:111913:0]          mpool.c:38   UCX  WARN  object 0x3f81640 was not returned to mpool ucp_requests
[1717829192.869662] [eu-a2p-415:111913:0]          mpool.c:38   UCX  WARN  object 0x3f81800 was not returned to mpool ucp_requests
[1717829192.869665] [eu-a2p-415:111913:0]          mpool.c:38   UCX  WARN  object 0x3f819c0 was not returned to mpool ucp_requests
[1717829192.869669] [eu-a2p-415:111913:0]          mpool.c:38   UCX  WARN  object 0x3f81b80 was not returned to mpool ucp_requests
[1717829192.869673] [eu-a2p-415:111913:0]          mpool.c:38   UCX  WARN  object 0x3f81d40 was not returned to mpool ucp_requests


           ************************************************************
           *        Program running with 4 parallel MPI-processes     *
           *              working on a common directory               *
           ************************************************************

Diagonalization of the overlap matrix:
Smallest eigenvalue                        ... 3.503e-04
Time for diagonalization                   ...    0.017 sec
Threshold for overlap eigenvalues          ... 1.000e-08
Number of eigenvalues below threshold      ... 0
Time for construction of square roots      ...    0.009 sec
Total time needed                          ...    0.031 sec

-------------------
DFT GRID GENERATION
-------------------

General Integration Accuracy     IntAcc      ... 4.959
Radial Grid Type                 RadialGrid  ... OptM3 with GC (2021)
Angular Grid (max. ang.)         AngularGrid ... 6 (Lebedev-590)
Angular grid pruning method      GridPruning ... 4 (adaptive)
Weight generation scheme         WeightScheme... Becke
Basis function cutoff            BFCut       ... 1.0000e-11
Integration weight cutoff        WCut        ... 1.0000e-14
Angular grids for H and He will be reduced by one unit
Partially contracted basis set               ... off
Rotationally invariant grid construction     ... off

Total number of grid points                  ...   505028
Total number of batches                      ...     7912
Average number of points per batch           ...       63
Average number of grid points per atom       ...    10979
Time for grid setup =   21.593 sec

--------------------
COSX GRID GENERATION
--------------------

GRIDX 1
-------
General Integration Accuracy     IntAcc      ... 4.020
Radial Grid Type                 RadialGrid  ... OptM3 with GC (2021)
Angular Grid (max. ang.)         AngularGrid ... 2 (Lebedev-110)
Angular grid pruning method      GridPruning ... 4 (adaptive)
Weight generation scheme         WeightScheme... Becke
Basis function cutoff            BFCut       ... 1.0000e-11
Integration weight cutoff        WCut        ... 1.0000e-14
Angular grids for H and He will be reduced by one unit
Partially contracted basis set               ... on
Rotationally invariant grid construction     ... off

Total number of grid points                  ...    54152
Total number of batches                      ...      867
Average number of points per batch           ...       62
Average number of grid points per atom       ...     1177
UseSFitting                                  ... on

GRIDX 2
-------
General Integration Accuracy     IntAcc      ... 4.338
Radial Grid Type                 RadialGrid  ... OptM3 with GC (2021)
Angular Grid (max. ang.)         AngularGrid ... 3 (Lebedev-194)
Angular grid pruning method      GridPruning ... 4 (adaptive)
Weight generation scheme         WeightScheme... Becke
Basis function cutoff            BFCut       ... 1.0000e-11
Integration weight cutoff        WCut        ... 1.0000e-14
Angular grids for H and He will be reduced by one unit
Partially contracted basis set               ... on
Rotationally invariant grid construction     ... off

Total number of grid points                  ...   117869
Total number of batches                      ...     1869
Average number of points per batch           ...       63
Average number of grid points per atom       ...     2562
UseSFitting                                  ... on

GRIDX 3
-------
General Integration Accuracy     IntAcc      ... 4.871
Radial Grid Type                 RadialGrid  ... OptM3 with GC (2021)
Angular Grid (max. ang.)         AngularGrid ... 4 (Lebedev-302)
Angular grid pruning method      GridPruning ... 4 (adaptive)
Weight generation scheme         WeightScheme... Becke
Basis function cutoff            BFCut       ... 1.0000e-11
Integration weight cutoff        WCut        ... 1.0000e-14
Angular grids for H and He will be reduced by one unit
Partially contracted basis set               ... on
Rotationally invariant grid construction     ... off

Total number of grid points                  ...   226918
Total number of batches                      ...     3569
Average number of points per batch           ...       63
Average number of grid points per atom       ...     4933
UseSFitting                                  ... on

Time for X-Grid setup             =    9.499 sec


--------------------
CPCM SOLVATION MODEL
--------------------
CPCM parameters:
  Epsilon                                         ...      80.4000
  Refrac                                          ...       1.3300
  Rsolv                                           ...       1.3000
  Surface type                                    ... GAUSSIAN VDW
  Epsilon function type                           ...         CPCM
Radii:
 Radius for C  used is    3.8550 Bohr (=   2.0400 Ang.)
 Radius for O  used is    3.4469 Bohr (=   1.8240 Ang.)
 Radius for H  used is    2.4944 Bohr (=   1.3200 Ang.)
Calculating surface                               ...        done! (  0.0s)
GEPOL surface points                              ...         2431
GEPOL Volume                                      ...    2494.1456
GEPOL Surface-area                                ...    1307.4043
Calculating surface distance matrix               ...        done! (  0.1s)
Performing Cholesky decomposition & store         ...        done! ( 12.8s)
Overall time for CPCM initialization              ...                12.9s
--------------
SCF ITERATIONS
--------------
ITER       Energy         Delta-E        Max-DP      RMS-DP      [F,P]     Damp
               ***  Starting incremental Fock matrix formation  ***
                      *** Initiating the SOSCF procedure ***
                      *** Re-Reading the Fockian *** 
                      *** Removing any level shift *** 
ITER      Energy       Delta-E        Grad      Rot      Max-DP    RMS-DP
  0   -851.43749645 -851.4374964486  0.002389  0.002389  0.009108  0.000137
               *** Restarting incremental Fock matrix formation ***
  1   -851.43901522  -0.0015187747  0.000906  0.002499  0.004006  0.000082
  2   -851.43919527  -0.0001800461  0.000151  0.000492  0.000648  0.000015
  3   -851.43919783  -0.0000025620  0.000140  0.000399  0.000455  0.000007
  4   -851.43919816  -0.0000003303  0.000090  0.000158  0.000181  0.000004
  5   -851.43919859  -0.0000004279  0.000007  0.000025  0.000047  0.000001
  6   -851.43919858   0.0000000065  0.000011  0.000017  0.000032  0.000000
  7   -851.43919859  -0.0000000071  0.000003  0.000007  0.000012  0.000000
  8   -851.43919859  -0.0000000014  0.000003  0.000004  0.000007  0.000000
                  ***Gradient check signals convergence***
              ***Rediagonalizing the Fockian in SOSCF/NRSCF***

               *****************************************************
               *                     SUCCESS                       *
               *           SCF CONVERGED AFTER   9 CYCLES          *
               *****************************************************

Old exchange energy                            =    -23.825559616 Eh
New exchange energy                            =    -23.825556735 Eh
Exchange energy change after final integration =      0.000002882 Eh
Total energy after final integration           =   -851.439195708 Eh
Final COS-X integration done in                =    35.760 sec
Total Energy       :         -851.43919571 Eh          -23168.83840 eV
  Last Energy change         ...    1.5226e-09  Tolerance :   1.0000e-08
  Last MAX-Density change    ...    3.1086e-15  Tolerance :   1.0000e-07
             **** THE GBW FILE WAS UPDATED (PQ2_2e_2H_B3LYP_631Gd_opt.gbw) ****
             **** DENSITY PQ2_2e_2H_B3LYP_631Gd_opt.scfp WAS UPDATED ****
             **** ENERGY FILE WAS UPDATED (PQ2_2e_2H_B3LYP_631Gd_opt.en.tmp) ****
             **** THE GBW FILE WAS UPDATED (PQ2_2e_2H_B3LYP_631Gd_opt.gbw) ****
             **** DENSITY PQ2_2e_2H_B3LYP_631Gd_opt.scfp WAS UPDATED ****
Total SCF time: 0 days 0 hours 5 min 11 sec 

Maximum memory used throughout the entire SCF-calculation: 170.2 MB

-------------------------   --------------------
FINAL SINGLE POINT ENERGY      -851.439195708354
-------------------------   --------------------


           ************************************************************
           *        Program running with 4 parallel MPI-processes     *
           *              working on a common directory               *
           ************************************************************
------------------------------------------------------------------------------
                         ORCA SCF GRADIENT CALCULATION
------------------------------------------------------------------------------

 ... reading COSX grid (gridx3)
Gradient of the Kohn-Sham DFT energy:
Kohn-Sham wavefunction type      ... RKS
Hartree-Fock exchange scaling    ...    0.200
Number of operators              ...    1
Number of atoms                  ...   46
Basis set dimensions             ...  332
Integral neglect threshold       ... 2.5e-11
Integral primitive cutoff        ... 2.5e-12
SHARK Integral package           ... ON

Nuc. rep. gradient       (SHARK) ... done (  0.0 sec)
HCore & Overlap gradient (SHARK) ... done (  1.4 sec)
RI-J gradient            (SHARK) ... done (  3.7 sec)
COSX-gradient                    ... done ( 50.1 sec)
Exchange-correlation gradient    ... done

------------------
CARTESIAN GRADIENT
------------------

   1   C   :    0.000039355   -0.000004792    0.000141041
   2   C   :    0.000041222   -0.000030084    0.000008051
   3   C   :    0.000156021    0.000139287    0.000109434
   4   C   :    0.000079429    0.000107978   -0.000086080
   5   C   :   -0.000343288   -0.000030886   -0.000307296
   6   C   :    0.000068669   -0.000077127    0.000127051
   7   C   :    0.000101975    0.000336946   -0.000024444
   8   C   :    0.000001953   -0.000076112    0.000045887
   9   C   :   -0.000038535    0.000011596   -0.000058411
  10   C   :   -0.000100875   -0.000072349   -0.000013665
  11   C   :    0.000239830    0.000202831   -0.000172812
  12   C   :   -0.000163116    0.000063955   -0.000078100
  13   C   :    0.000048393   -0.000280701   -0.000018128
  14   O   :   -0.000085204   -0.000092639    0.000091945
  15   O   :   -0.000117400    0.000075483   -0.000027045
  16   H   :   -0.000008805    0.000000703   -0.000031972
  17   H   :    0.000053681   -0.000044006   -0.000060834
  18   H   :    0.000007753    0.000064600    0.000034100
  19   H   :   -0.000018498   -0.000076202    0.000029103
  20   H   :    0.000022229    0.000023996    0.000064312
  21   H   :   -0.000075062   -0.000013205   -0.000004500
  22   H   :    0.000062622   -0.000045389   -0.000021588
  23   H   :   -0.000169480   -0.000015266    0.000019840
  24   H   :   -0.000051051    0.000005647   -0.000000868
  25   H   :    0.000034510    0.000082934    0.000021840
  26   H   :    0.000013793    0.000009245   -0.000053061
  27   H   :    0.000075062    0.000033854    0.000009737
  28   H   :   -0.000070807   -0.000208211   -0.000006692
  29   H   :    0.000112133   -0.000056216    0.000067740
  30   H   :   -0.000029240   -0.000014271    0.000050469
  31   C   :    0.000058432   -0.000273905    0.000497108
  32   H   :    0.000002120    0.000191632   -0.000077237
  33   H   :    0.000008749    0.000087692   -0.000169096
  34   C   :   -0.000507183    0.000361656    0.000032630
  35   H   :    0.000134170   -0.000034427    0.000040357
  36   C   :    0.000335835   -0.000576045   -0.000219413
  37   C   :    0.000042324   -0.000036235    0.000114769
  38   H   :   -0.000118191   -0.000014223   -0.000104941
  39   H   :    0.000110422   -0.000052262   -0.000145127
  40   H   :    0.000008507    0.000159041   -0.000052513
  41   C   :   -0.000041130    0.000215668    0.000058037
  42   H   :    0.000002867    0.000021012    0.000037498
  43   H   :   -0.000068413   -0.000052876    0.000168137
  44   H   :    0.000082578   -0.000014982    0.000015716
  45   H   :   -0.000017132    0.000105405   -0.000069247
  46   H   :    0.000044801   -0.000066083    0.000028354

Difference to translation invariance:
           :   -0.0000339760    0.0000426665    0.0000100863

Difference to rotation invariance:
           :   -0.0000120123   -0.0003052390   -0.0010240849

Norm of the cartesian gradient     ...    0.0015762732
RMS gradient                       ...    0.0001341813
MAX gradient                       ...    0.0005760454

-------
TIMINGS
-------

Total SCF gradient time            ...       70.473 sec

One electron gradient       ....       1.410 sec  (  2.0%)
RI-J Coulomb gradient       ....       3.696 sec  (  5.2%)
COSX gradient               ....      50.115 sec  ( 71.1%)
XC gradient                 ....      10.683 sec  ( 15.2%)
CPCM gradient               ....       1.678 sec  (  2.4%)
   A-Matrix (El+Nuc)        ....       0.238 sec  (  0.3%)
   Potential                ....       1.440 sec  (  2.0%)

Maximum memory used throughout the entire SCFGRAD-calculation: 108.3 MB
------------------------------------------------------------------------------
                         ORCA GEOMETRY RELAXATION STEP
------------------------------------------------------------------------------

Reading the OPT-File                    .... done
Getting information on internals        .... done
Copying old internal coords+grads       .... done
Making the new internal coordinates     .... (new redundants).... done
Validating the new internal coordinates .... (new redundants).... done
Calculating the B-matrix                .... done
Calculating the G,G- and P matrices     .... done
Transforming gradient to internals      .... done
Projecting the internal gradient        .... done
Number of atoms                         ....  46
Number of internal coordinates          .... 226
Current Energy                          ....  -851.439195708 Eh
Current gradient norm                   ....     0.001576273 Eh/bohr
Maximum allowed component of the step   ....  0.300
Current trust radius                    ....  0.300
Updating the Hessian (BFGS)             .... done
Forming the augmented Hessian           .... done
Diagonalizing the augmented Hessian     .... done
Last element of RFO vector              ....  0.992675574
Lowest eigenvalues of augmented Hessian:
 -0.000028286  0.000280256  0.001726582  0.002269771  0.003021131
Length of the computed step             ....  0.121702016
The final length of the internal step   ....  0.121702016
Converting the step to cartesian space:
 Initial RMS(Int)=    0.0080954977
Transforming coordinates:
 Iter   0:  RMS(Cart)=    0.0303470870 RMS(Int)=    0.7230844506
 Iter   1:  RMS(Cart)=    0.0002416416 RMS(Int)=    0.0001146592
 Iter   2:  RMS(Cart)=    0.0000045093 RMS(Int)=    0.0000019904
 Iter   3:  RMS(Cart)=    0.0000000961 RMS(Int)=    0.0000000656
done
Storing new coordinates                 .... done

                                .--------------------.
          ----------------------|Geometry convergence|-------------------------
          Item                value                   Tolerance       Converged
          ---------------------------------------------------------------------
          Energy change      -0.0000253793            0.0000002000      NO
          RMS gradient        0.0000993527            0.0000080000      NO
          MAX gradient        0.0004750301            0.0000300000      NO
          RMS step            0.0080954977            0.0001000000      NO
          MAX step            0.0630438961            0.0002000000      NO
          ........................................................
          Max(Bonds)      0.0334      Max(Angles)    0.14
          Max(Dihed)        1.69      Max(Improp)    0.00
          ---------------------------------------------------------------------

The optimization has not yet converged - more geometry cycles are needed


    ---------------------------------------------------------------------------
                         Redundant Internal Coordinates
                            (Angstroem and degrees)

        Definition                    Value    dE/dq     Step     New-Value
    ----------------------------------------------------------------------------
     1. B(C   1,C   0)                1.5154  0.000123 -0.0005    1.5149   
     2. B(C   2,C   1)                1.4127  0.000175 -0.0003    1.4124   
     3. B(C   3,C   2)                1.5159  0.000048 -0.0003    1.5156   
     4. B(C   4,C   2)                1.4110  0.000295 -0.0005    1.4105   
     5. B(C   5,C   4)                1.4024 -0.000056 -0.0002    1.4022   
     6. B(C   6,C   5)                1.5201 -0.000116  0.0001    1.5201   
     7. B(C   7,C   6)                1.5168 -0.000043  0.0000    1.5168   
     8. B(C   8,C   7)                1.3441 -0.000136 -0.0000    1.3441   
     9. B(C   9,C   8)                1.5137 -0.000052  0.0002    1.5139   
    10. B(C  10,C   8)                1.5205 -0.000149 -0.0000    1.5205   
    11. B(C  11,C   5)                1.3965  0.000068  0.0000    1.3965   
    12. B(C  12,C  11)                1.3937  0.000004 -0.0001    1.3936   
    13. B(C  12,C   1)                1.4089  0.000158 -0.0003    1.4086   
    14. B(O  13,C  12)                1.3774 -0.000059  0.0002    1.3776   
    15. B(O  14,C   4)                1.3795  0.000018  0.0002    1.3797   
    16. B(H  15,C   0)                1.0898 -0.000002  0.0001    1.0899   
    17. B(H  16,C   0)                1.0998  0.000092 -0.0003    1.0995   
    18. B(H  17,C   0)                1.0995  0.000003 -0.0001    1.0994   
    19. B(H  18,C   3)                1.0896 -0.000014  0.0001    1.0897   
    20. B(H  19,C   3)                1.0996  0.000036 -0.0001    1.0995   
    21. B(H  20,C   3)                1.0996 -0.000002  0.0000    1.0996   
    22. B(H  21,C   6)                1.1008  0.000054 -0.0002    1.1006   
    23. B(H  22,C   6)                1.0929  0.000011  0.0001    1.0930   
    24. B(H  23,C   7)                1.0918 -0.000014  0.0001    1.0918   
    25. B(H  24,C   9)                1.0956 -0.000011  0.0001    1.0956   
    26. B(H  25,C   9)                1.0998  0.000002  0.0000    1.0998   
    27. B(H  26,C   9)                1.0976  0.000004 -0.0000    1.0976   
    28. B(H  27,C  10)                1.0965  0.000042 -0.0000    1.0965   
    29. B(H  28,C  11)                1.0874  0.000009 -0.0000    1.0873   
    30. B(H  29,C  10)                1.0984  0.000026 -0.0001    1.0984   
    31. B(C  30,C  10)                1.5578 -0.000031  0.0005    1.5582   
    32. B(H  31,C  30)                1.0963  0.000147 -0.0002    1.0961   
    33. B(H  32,C  30)                1.0974  0.000016  0.0000    1.0975   
    34. B(C  33,C  30)                1.5078 -0.000034  0.0001    1.5079   
    35. B(H  34,C  33)                1.0917  0.000105 -0.0002    1.0915   
    36. B(C  35,C  33)                1.3445 -0.000475  0.0005    1.3450   
    37. B(C  36,C  35)                1.5111  0.000161 -0.0008    1.5103   
    38. B(H  37,C  36)                1.0996  0.000007  0.0001    1.0997   
    39. B(H  38,C  36)                1.0932  0.000181 -0.0004    1.0928   
    40. B(H  39,C  36)                1.0993 -0.000056  0.0002    1.0995   
    41. B(C  40,C  35)                1.5128  0.000315 -0.0005    1.5123   
    42. B(H  41,C  40)                1.0954  0.000025 -0.0002    1.0952   
    43. B(H  42,C  40)                1.0997 -0.000061  0.0001    1.0998   
    44. B(H  43,C  40)                1.0997 -0.000068  0.0001    1.0998   
    45. B(H  44,O  13)                0.9706 -0.000011  0.0000    0.9706   
    46. B(H  45,H  37)                6.9643 -0.000039  0.0334    6.9977   
    47. B(H  45,O  14)                0.9704 -0.000029 -0.0000    0.9704   
    48. A(C   1,C   0,H  15)          113.08 -0.000051    0.03    113.11   
    49. A(C   1,C   0,H  16)          111.30 -0.000017   -0.01    111.30   
    50. A(H  15,C   0,H  17)          106.83 -0.000019   -0.00    106.83   
    51. A(H  16,C   0,H  17)          107.18  0.000019   -0.02    107.16   
    52. A(C   1,C   0,H  17)          111.35  0.000062   -0.03    111.32   
    53. A(H  15,C   0,H  16)          106.75  0.000008    0.03    106.79   
    54. A(C   0,C   1,C   2)          124.00 -0.000081    0.02    124.02   
    55. A(C   0,C   1,C  12)          117.66  0.000069   -0.01    117.65   
    56. A(C   2,C   1,C  12)          118.34  0.000012   -0.01    118.33   
    57. A(C   1,C   2,C   3)          123.38 -0.000051   -0.01    123.37   
    58. A(C   1,C   2,C   4)          119.36 -0.000007   -0.00    119.36   
    59. A(C   3,C   2,C   4)          117.26  0.000058    0.01    117.27   
    60. A(H  19,C   3,H  20)          107.22  0.000001    0.00    107.22   
    61. A(H  18,C   3,H  19)          106.83 -0.000005    0.01    106.84   
    62. A(C   2,C   3,H  19)          111.38  0.000049   -0.02    111.35   
    63. A(C   2,C   3,H  18)          112.98 -0.000106    0.05    113.03   
    64. A(H  18,C   3,H  20)          106.77  0.000089   -0.03    106.74   
    65. A(C   2,C   3,H  20)          111.33 -0.000021   -0.00    111.33   
    66. A(C   2,C   4,C   5)          122.03 -0.000110    0.03    122.06   
    67. A(C   5,C   4,O  14)          116.67  0.000126   -0.05    116.61   
    68. A(C   2,C   4,O  14)          121.30 -0.000015    0.02    121.32   
    69. A(C   4,C   5,C  11)          117.82  0.000120   -0.02    117.80   
    70. A(C   4,C   5,C   6)          121.79 -0.000093    0.03    121.81   
    71. A(C   6,C   5,C  11)          120.38 -0.000026   -0.00    120.38   
    72. A(C   5,C   6,C   7)          112.68  0.000107   -0.06    112.62   
    73. A(C   7,C   6,H  21)          108.52 -0.000049    0.03    108.56   
    74. A(C   5,C   6,H  22)          110.10  0.000115   -0.14    109.96   
    75. A(C   7,C   6,H  22)          110.89 -0.000097    0.06    110.95   
    76. A(H  21,C   6,H  22)          106.86  0.000018   -0.00    106.86   
    77. A(C   5,C   6,H  21)          107.54 -0.000102    0.12    107.65   
    78. A(C   8,C   7,H  23)          117.71  0.000042   -0.02    117.69   
    79. A(C   6,C   7,H  23)          114.13  0.000130   -0.04    114.09   
    80. A(C   6,C   7,C   8)          128.13 -0.000173    0.06    128.20   
    81. A(C   9,C   8,C  10)          115.80 -0.000019    0.00    115.80   
    82. A(C   7,C   8,C  10)          123.97 -0.000053    0.02    124.00   
    83. A(C   7,C   8,C   9)          120.20  0.000072   -0.03    120.17   
    84. A(H  25,C   9,H  26)          106.30  0.000073   -0.03    106.27   
    85. A(H  24,C   9,H  26)          108.32 -0.000014    0.02    108.34   
    86. A(C   8,C   9,H  26)          111.39 -0.000079    0.06    111.45   
    87. A(H  24,C   9,H  25)          108.14  0.000072   -0.05    108.09   
    88. A(C   8,C   9,H  25)          110.63 -0.000036    0.03    110.66   
    89. A(C   8,C   9,H  24)          111.84 -0.000007   -0.03    111.81   
    90. A(H  29,C  10,C  30)          108.24 -0.000052    0.04    108.29   
    91. A(H  27,C  10,C  30)          107.49  0.000329   -0.13    107.36   
    92. A(C   8,C  10,C  30)          115.38 -0.000191    0.05    115.43   
    93. A(H  27,C  10,H  29)          106.42 -0.000054    0.01    106.43   
    94. A(C   8,C  10,H  29)          108.74  0.000038    0.05    108.79   
    95. A(C   8,C  10,H  27)          110.19 -0.000061   -0.03    110.16   
    96. A(C  12,C  11,H  28)          118.66 -0.000166    0.05    118.70   
    97. A(C   5,C  11,H  28)          120.14  0.000129   -0.03    120.12   
    98. A(C   5,C  11,C  12)          121.20  0.000037   -0.02    121.18   
    99. A(C  11,C  12,O  13)          116.37  0.000062   -0.04    116.33   
   100. A(C   1,C  12,O  13)          122.39 -0.000010    0.01    122.41   
   101. A(C   1,C  12,C  11)          121.24 -0.000052    0.02    121.26   
   102. A(C  12,O  13,H  44)          110.00 -0.000215    0.08    110.08   
   103. A(C   4,O  14,H  45)          109.98 -0.000209    0.03    110.01   
   104. A(H  32,C  30,C  33)          108.71  0.000169   -0.05    108.66   
   105. A(H  31,C  30,C  33)          110.72 -0.000032    0.03    110.75   
   106. A(C  10,C  30,C  33)          115.15 -0.000307    0.02    115.16   
   107. A(H  31,C  30,H  32)          106.67 -0.000121    0.09    106.77   
   108. A(C  10,C  30,H  32)          107.77  0.000161   -0.04    107.73   
   109. A(C  10,C  30,H  31)          107.46  0.000143   -0.05    107.41   
   110. A(H  34,C  33,C  35)          116.98  0.000238   -0.09    116.90   
   111. A(C  30,C  33,C  35)          128.24 -0.000293    0.11    128.35   
   112. A(C  30,C  33,H  34)          114.77  0.000055   -0.02    114.76   
   113. A(C  36,C  35,C  40)          114.40  0.000262   -0.07    114.33   
   114. A(C  33,C  35,C  40)          120.75 -0.000010   -0.03    120.72   
   115. A(C  33,C  35,C  36)          124.85 -0.000252    0.09    124.94   
   116. A(H  38,C  36,H  39)          107.87  0.000012   -0.03    107.85   
   117. A(H  37,C  36,H  39)          106.16 -0.000201    0.08    106.24   
   118. A(C  35,C  36,H  39)          110.49  0.000124   -0.09    110.40   
   119. A(H  37,C  36,H  38)          108.02 -0.000071    0.09    108.11   
   120. A(C  35,C  36,H  38)          113.34 -0.000110    0.06    113.40   
   121. A(C  35,C  36,H  37)          110.65  0.000232   -0.10    110.55   
   122. A(H  42,C  40,H  43)          106.27 -0.000081    0.03    106.29   
   123. A(H  41,C  40,H  43)          108.14 -0.000037    0.03    108.17   
   124. A(C  35,C  40,H  43)          111.01 -0.000045   -0.00    111.01   
   125. A(H  41,C  40,H  42)          108.16 -0.000111    0.05    108.21   
   126. A(C  35,C  40,H  42)          111.15  0.000274   -0.13    111.02   
   127. A(C  35,C  40,H  41)          111.89 -0.000013    0.02    111.92   
   128. D(C   2,C   1,C   0,H  17)    119.40 -0.000055    0.68    120.08   
   129. D(C  12,C   1,C   0,H  17)    -60.74 -0.000049    0.64    -60.10   
   130. D(C  12,C   1,C   0,H  15)    178.96 -0.000033    0.65    179.60   
   131. D(C   2,C   1,C   0,H  16)   -121.07 -0.000001    0.63   -120.44   
   132. D(C  12,C   1,C   0,H  16)     58.79  0.000005    0.59     59.38   
   133. D(C   2,C   1,C   0,H  15)     -0.91 -0.000039    0.69     -0.22   
   134. D(C   4,C   2,C   1,C  12)      0.19 -0.000001    0.00      0.19   
   135. D(C   3,C   2,C   1,C  12)   -179.84  0.000003   -0.01   -179.84   
   136. D(C   3,C   2,C   1,C   0)      0.02  0.000010   -0.05     -0.02   
   137. D(C   4,C   2,C   1,C   0)   -179.94  0.000006   -0.04   -179.99   
   138. D(H  19,C   3,C   2,C   4)     61.07  0.000055   -0.62     60.44   
   139. D(H  20,C   3,C   2,C   1)    121.48  0.000030   -0.61    120.88   
   140. D(H  19,C   3,C   2,C   1)   -118.90  0.000051   -0.62   -119.52   
   141. D(H  18,C   3,C   2,C   4)   -178.69  0.000009   -0.60   -179.29   
   142. D(H  18,C   3,C   2,C   1)      1.34  0.000005   -0.60      0.75   
   143. D(H  20,C   3,C   2,C   4)    -58.55  0.000034   -0.61    -59.16   
   144. D(O  14,C   4,C   2,C   3)     -0.03 -0.000009    0.20      0.17   
   145. D(C   5,C   4,C   2,C   3)    179.47 -0.000023    0.16    179.64   
   146. D(C   5,C   4,C   2,C   1)     -0.56 -0.000019    0.16     -0.40   
   147. D(O  14,C   4,C   2,C   1)    179.94 -0.000006    0.20    180.13   
   148. D(C  11,C   5,C   4,C   2)      0.39  0.000016   -0.14      0.25   
   149. D(C  11,C   5,C   4,O  14)    179.92  0.000002   -0.17    179.75   
   150. D(C   6,C   5,C   4,O  14)     -1.24  0.000024   -0.25     -1.49   
   151. D(C   6,C   5,C   4,C   2)    179.23  0.000037   -0.22    179.01   
   152. D(H  22,C   6,C   5,C  11)   -146.60 -0.000068    0.46   -146.15   
   153. D(H  22,C   6,C   5,C   4)     34.58 -0.000092    0.54     35.12   
   154. D(H  21,C   6,C   5,C  11)    -30.53 -0.000043    0.45    -30.08   
   155. D(H  21,C   6,C   5,C   4)    150.66 -0.000067    0.53    151.19   
   156. D(C   7,C   6,C   5,C  11)     89.02 -0.000107    0.53     89.55   
   157. D(C   7,C   6,C   5,C   4)    -89.79 -0.000131    0.61    -89.18   
   158. D(C   8,C   7,C   6,C   5)    136.06  0.000094    0.29    136.35   
   159. D(H  23,C   7,C   6,H  22)   -169.85 -0.000110    0.55   -169.30   
   160. D(H  23,C   7,C   6,H  21)     73.06 -0.000047    0.49     73.56   
   161. D(H  23,C   7,C   6,C   5)    -45.91  0.000047    0.36    -45.55   
   162. D(C   8,C   7,C   6,H  22)     12.12 -0.000063    0.48     12.59   
   163. D(C   8,C   7,C   6,H  21)   -104.97  0.000001    0.42   -104.55   
   164. D(C  10,C   8,C   7,H  23)   -179.07 -0.000047    0.14   -178.93   
   165. D(C  10,C   8,C   7,C   6)     -1.10 -0.000095    0.21     -0.88   
   166. D(C   9,C   8,C   7,C   6)    177.05 -0.000078    0.02    177.07   
   167. D(C   9,C   8,C   7,H  23)     -0.93 -0.000031   -0.05     -0.98   
   168. D(H  26,C   9,C   8,C  10)    -56.09 -0.000020   -0.14    -56.24   
   169. D(H  26,C   9,C   8,C   7)    125.61 -0.000035    0.04    125.66   
   170. D(H  25,C   9,C   8,C  10)     61.91 -0.000002   -0.13     61.79   
   171. D(H  25,C   9,C   8,C   7)   -116.38 -0.000017    0.06   -116.32   
   172. D(H  24,C   9,C   8,C  10)   -177.47  0.000059   -0.19   -177.66   
   173. D(H  24,C   9,C   8,C   7)      4.24  0.000044   -0.00      4.24   
   174. D(C  30,C  10,C   8,C   9)     92.35 -0.000222   -0.16     92.19   
   175. D(C  30,C  10,C   8,C   7)    -89.43 -0.000205   -0.35    -89.78   
   176. D(H  29,C  10,C   8,C   9)    -29.44 -0.000051   -0.28    -29.72   
   177. D(H  29,C  10,C   8,C   7)    148.78 -0.000034   -0.47    148.31   
   178. D(H  27,C  10,C   8,C   9)   -145.72  0.000026   -0.31   -146.03   
   179. D(H  27,C  10,C   8,C   7)     32.50  0.000044   -0.51     32.00   
   180. D(H  28,C  11,C   5,C   6)      1.47 -0.000031    0.10      1.57   
   181. D(H  28,C  11,C   5,C   4)   -179.67 -0.000010    0.02   -179.65   
   182. D(C  12,C  11,C   5,C   6)   -178.72 -0.000011    0.04   -178.68   
   183. D(C  12,C  11,C   5,C   4)      0.14  0.000009   -0.04      0.10   
   184. D(C   1,C  12,C  11,H  28)    179.32 -0.000011    0.14    179.46   
   185. D(C   1,C  12,C  11,C   5)     -0.49 -0.000030    0.20     -0.30   
   186. D(O  13,C  12,C   1,C   2)   -179.93  0.000028   -0.19   -180.12   
   187. D(O  13,C  12,C   1,C   0)      0.20  0.000022   -0.15      0.05   
   188. D(C  11,C  12,C   1,C   2)      0.32  0.000025   -0.18      0.14   
   189. D(O  13,C  12,C  11,C   5)    179.74 -0.000032    0.21    179.95   
   190. D(C  11,C  12,C   1,C   0)   -179.55  0.000020   -0.14   -179.69   
   191. D(O  13,C  12,C  11,H  28)     -0.45 -0.000013    0.15     -0.29   
   192. D(H  44,O  13,C  12,C  11)    179.09 -0.000047    0.18    179.27   
   193. D(H  44,O  13,C  12,C   1)     -0.67 -0.000048    0.19     -0.48   
   194. D(H  45,O  14,C   4,C   5)   -178.87  0.000014    0.07   -178.80   
   195. D(H  45,O  14,C   4,C   2)      0.67 -0.000000    0.04      0.71   
   196. D(C  33,C  30,C  10,H  29)     62.36 -0.000171   -0.52     61.83   
   197. D(C  33,C  30,C  10,H  27)    176.94 -0.000093   -0.55    176.38   
   198. D(C  33,C  30,C  10,C   8)    -59.70 -0.000050   -0.64    -60.34   
   199. D(H  32,C  30,C  10,H  29)   -176.14 -0.000036   -0.60   -176.74   
   200. D(H  32,C  30,C  10,H  27)    -61.56  0.000041   -0.63    -62.19   
   201. D(H  32,C  30,C  10,C   8)     61.80  0.000085   -0.72     61.09   
   202. D(H  31,C  30,C  10,H  29)    -61.52 -0.000027   -0.53    -62.05   
   203. D(H  31,C  30,C  10,H  27)     53.06  0.000051   -0.57     52.50   
   204. D(H  31,C  30,C  10,C   8)    176.43  0.000095   -0.65    175.77   
   205. D(C  35,C  33,C  30,H  32)    133.52  0.000006   -0.63    132.89   
   206. D(C  35,C  33,C  30,H  31)     16.66  0.000071   -0.73     15.92   
   207. D(C  35,C  33,C  30,C  10)   -105.48  0.000134   -0.69   -106.18   
   208. D(H  34,C  33,C  30,H  32)    -46.27 -0.000042   -0.59    -46.86   
   209. D(H  34,C  33,C  30,H  31)   -163.14  0.000022   -0.69   -163.83   
   210. D(H  34,C  33,C  30,C  10)     74.72  0.000086   -0.65     74.07   
   211. D(C  40,C  35,C  33,H  34)      0.11 -0.000014    0.11      0.22   
   212. D(C  40,C  35,C  33,C  30)   -179.68 -0.000063    0.16   -179.52   
   213. D(C  36,C  35,C  33,H  34)   -179.98 -0.000004    0.24   -179.74   
   214. D(C  36,C  35,C  33,C  30)      0.22 -0.000053    0.28      0.51   
   215. D(H  39,C  36,C  35,C  40)    -58.93  0.000027   -1.55    -60.48   
   216. D(H  39,C  36,C  35,C  33)    121.16  0.000017   -1.67    119.49   
   217. D(H  38,C  36,C  35,C  40)    179.87 -0.000002   -1.49    178.38   
   218. D(H  38,C  36,C  35,C  33)     -0.04 -0.000011   -1.61     -1.65   
   219. D(H  37,C  36,C  35,C  40)     58.36 -0.000003   -1.57     56.78   
   220. D(H  37,C  36,C  35,C  33)   -121.56 -0.000012   -1.69   -123.25   
   221. D(H  43,C  40,C  35,C  36)     59.45  0.000064   -0.97     58.48   
   222. D(H  43,C  40,C  35,C  33)   -120.63  0.000072   -0.87   -121.50   
   223. D(H  42,C  40,C  35,C  36)    -58.60  0.000018   -0.93    -59.53   
   224. D(H  42,C  40,C  35,C  33)    121.31  0.000027   -0.82    120.49   
   225. D(H  41,C  40,C  35,C  36)   -179.64 -0.000024   -0.92   -180.56   
   226. D(H  41,C  40,C  35,C  33)      0.28 -0.000015   -0.81     -0.53   
    ----------------------------------------------------------------------------

         *************************************************************
         *                GEOMETRY OPTIMIZATION CYCLE  39            *
         *************************************************************
---------------------------------
CARTESIAN COORDINATES (ANGSTROEM)
---------------------------------
  C      3.879857    0.240671    1.193919
  C      2.511871    0.090639    0.560654
  C      1.700539    1.177206    0.165589
  C      2.109663    2.627025    0.332252
  C      0.440475    0.923956   -0.415471
  C     -0.034989   -0.378622   -0.623550
  C     -1.403242   -0.644679   -1.230036
  C     -2.499339   -0.724155   -0.184579
  C     -3.726811   -0.177980   -0.224312
  C     -4.708226   -0.429211    0.900710
  C     -4.242779    0.670477   -1.375724
  C      0.781658   -1.440831   -0.229729
  C      2.027439   -1.215605    0.352924
  O      2.749195   -2.335232    0.703920
  O     -0.383703    1.954466   -0.818527
  H      4.184040    1.280360    1.313817
  H      4.655985   -0.249481    0.588732
  H      3.910278   -0.217179    2.193013
  H      3.098298    2.742759    0.775735
  H      1.405144    3.170048    0.978610
  H      2.133281    3.149582   -0.634934
  H     -1.352457   -1.608893   -1.758295
  H     -1.633160    0.116100   -1.980299
  H     -2.241920   -1.330862    0.685867
  H     -4.256985   -1.010848    1.712206
  H     -5.586829   -0.979620    0.533640
  H     -5.087824    0.511548    1.319795
  H     -3.800925    0.333718   -2.321047
  H      0.452548   -2.466377   -0.378684
  H     -5.326807    0.519584   -1.468211
  C     -3.970705    2.199948   -1.254076
  H     -4.324728    2.670567   -2.178505
  H     -2.883309    2.344553   -1.221568
  C     -4.582269    2.866112   -0.047395
  H     -4.081141    2.648941    0.897653
  C     -5.648489    3.684372    0.003331
  C     -6.477014    4.100486   -1.188936
  H     -6.502827    5.196293   -1.277487
  H     -6.112561    3.691742   -2.134616
  H     -7.520313    3.777487   -1.062055
  C     -6.111503    4.269637    1.318712
  H     -5.490224    3.935031    2.156315
  H     -6.088382    5.368873    1.291316
  H     -7.153297    3.988080    1.530581
  H      3.601523   -2.075233    1.088619
  H      0.044654    2.808331   -0.648139

----------------------------
CARTESIAN COORDINATES (A.U.)
----------------------------
  NO LB      ZA    FRAG     MASS         X           Y           Z
   0 C     6.0000    0    12.011    7.331868    0.454803    2.256179
   1 C     6.0000    0    12.011    4.746749    0.171283    1.059482
   2 C     6.0000    0    12.011    3.213553    2.224597    0.312917
   3 C     6.0000    0    12.011    3.986685    4.964358    0.627865
   4 C     6.0000    0    12.011    0.832376    1.746024   -0.785127
   5 C     6.0000    0    12.011   -0.066120   -0.715492   -1.178339
   6 C     6.0000    0    12.011   -2.651743   -1.218266   -2.324432
   7 C     6.0000    0    12.011   -4.723066   -1.368455   -0.348804
   8 C     6.0000    0    12.011   -7.042652   -0.336333   -0.423889
   9 C     6.0000    0    12.011   -8.897258   -0.811091    1.702095
  10 C     6.0000    0    12.011   -8.017690    1.267018   -2.599742
  11 C     6.0000    0    12.011    1.477119   -2.722775   -0.434125
  12 C     6.0000    0    12.011    3.831305   -2.297161    0.666929
  13 O     8.0000    0    15.999    5.195226   -4.412949    1.330216
  14 O     8.0000    0    15.999   -0.725094    3.693405   -1.546793
  15 H     1.0000    0     1.008    7.906690    2.419529    2.482754
  16 H     1.0000    0     1.008    8.798536   -0.471451    1.112542
  17 H     1.0000    0     1.008    7.389354   -0.410408    4.144194
  18 H     1.0000    0     1.008    5.854935    5.183062    1.465927
  19 H     1.0000    0     1.008    2.655337    5.990523    1.849304
  20 H     1.0000    0     1.008    4.031317    5.951847   -1.199852
  21 H     1.0000    0     1.008   -2.555773   -3.040367   -3.322697
  22 H     1.0000    0     1.008   -3.086225    0.219396   -3.742223
  23 H     1.0000    0     1.008   -4.236616   -2.514964    1.296101
  24 H     1.0000    0     1.008   -8.044536   -1.910226    3.235601
  25 H     1.0000    0     1.008  -10.557576   -1.851213    1.008433
  26 H     1.0000    0     1.008   -9.614593    0.966686    2.494050
  27 H     1.0000    0     1.008   -7.182707    0.630636   -4.386143
  28 H     1.0000    0     1.008    0.855191   -4.660777   -0.715610
  29 H     1.0000    0     1.008  -10.066206    0.981872   -2.774516
  30 C     6.0000    0    12.011   -7.503545    4.157300   -2.369860
  31 H     1.0000    0     1.008   -8.172552    5.046641   -4.116777
  32 H     1.0000    0     1.008   -5.448665    4.430564   -2.308429
  33 C     6.0000    0    12.011   -8.659234    5.416167   -0.089563
  34 H     1.0000    0     1.008   -7.712238    5.005772    1.696318
  35 C     6.0000    0    12.011  -10.674097    6.962453    0.006294
  36 C     6.0000    0    12.011  -12.239783    7.748796   -2.246763
  37 H     1.0000    0     1.008  -12.288563    9.819570   -2.414101
  38 H     1.0000    0     1.008  -11.551067    6.976382   -4.033840
  39 H     1.0000    0     1.008  -14.211332    7.138416   -2.006993
  40 C     6.0000    0    12.011  -11.549068    8.068444    2.492005
  41 H     1.0000    0     1.008  -10.375020    7.436132    4.074844
  42 H     1.0000    0     1.008  -11.505374   10.145699    2.440233
  43 H     1.0000    0     1.008  -13.517772    7.536379    2.892380
  44 H     1.0000    0     1.008    6.805893   -3.921621    2.057192
  45 H     1.0000    0     1.008    0.084383    5.306977   -1.224804

--------------------------------
INTERNAL COORDINATES (ANGSTROEM)
--------------------------------
 C      0   0   0     0.000000000000     0.00000000     0.00000000
 C      1   0   0     1.514899579373     0.00000000     0.00000000
 C      2   1   0     1.412431753310   124.01781552     0.00000000
 C      3   2   1     1.515630117554   123.37178991   359.97701914
 C      3   2   1     1.410506613038   119.35756697   180.01433107
 C      5   3   2     1.402167176966   122.06296545   359.60457541
 C      6   5   3     1.520107789615   121.80422928   179.01207450
 C      7   6   5     1.516814198876   112.62018528   270.82324011
 C      8   7   6     1.344088730878   128.18967623   136.34157915
 C      9   8   7     1.513924519842   120.17307040   177.06528313
 C      9   8   7     1.520477059552   123.98964403   359.11706949
 C      6   5   3     1.396529227147   117.80379735     0.24764697
 C     12   6   5     1.393622301932   121.17889115     0.09842236
 O     13  12   6     1.377567773600   116.32925134   179.95126903
 O      5   3   2     1.379736332736   121.32378293   180.13063388
 H      1   2   3     1.089887455994   113.10963838   359.78060922
 H      1   2   3     1.099488130400   111.29678137   239.55756318
 H      1   2   3     1.099427484760   111.32256425   120.08136689
 H      4   3   2     1.089711370973   113.03194709     0.74882019
 H      4   3   2     1.099544960746   111.35220319   240.47737616
 H      4   3   2     1.099577983399   111.32595427   120.87716307
 H      7   6   5     1.100611587070   107.65570997   151.19005554
 H      7   6   5     1.092950455168   109.96207922    35.12152368
 H      8   7   6     1.091802824065   114.09457975   314.44703159
 H     10   9   8     1.095649430470   111.80828016     4.23389155
 H     10   9   8     1.099832958847   110.66446165   243.67773404
 H     10   9   8     1.097612692549   111.45027046   125.65548337
 H     11   9   8     1.096483972642   110.16611078    31.99883600
 H     12   6   5     1.087311577039   120.11704138   180.34727576
 H     11   9   8     1.098380148509   108.78493757   148.31169845
 C     11   9   8     1.558237945671   115.42623668   270.22456244
 H     31  11   9     1.096076610855   107.40971096   175.77092202
 H     31  11   9     1.097450061713   107.73703197    61.08337521
 C     31  11   9     1.507933876305   115.16809591   299.65511324
 H     34  31  11     1.091516215939   114.75537708    74.06721691
 C     34  31  11     1.344970710236   128.34954443   253.81752111
 C     36  34  31     1.510332809047   124.94029468     0.50639105
 H     37  36  34     1.099681272009   110.54756703   236.75654791
 H     37  36  34     1.092798617201   113.39891731   358.35240402
 H     37  36  34     1.099499810815   110.39543631   119.49154485
 C     36  34  31     1.512331341799   120.72725577   180.47856143
 H     41  36  34     1.095229008009   111.91769683   359.46752114
 H     41  36  34     1.099820439822   111.01960223   120.49426331
 H     41  36  34     1.099770960956   111.00829650   238.50020686
 H     14  13  12     0.970595899200   110.08194858   179.27197264
 H     15   5   3     0.970365302105   110.01300614     0.70528725

---------------------------
INTERNAL COORDINATES (A.U.)
---------------------------
 C      0   0   0     0.000000000000     0.00000000     0.00000000
 C      1   0   0     2.862745325408     0.00000000     0.00000000
 C      2   1   0     2.669109196611   124.01781552     0.00000000
 C      3   2   1     2.864125842499   123.37178991   359.97701914
 C      3   2   1     2.665471208727   119.35756697   180.01433107
 C      5   3   2     2.649711958440   122.06296545   359.60457541
 C      6   5   3     2.872587416413   121.80422928   179.01207450
 C      7   6   5     2.866363431918   112.62018528   270.82324011
 C      8   7   6     2.539959601048   128.18967623   136.34157915
 C      9   8   7     2.860902729930   120.17307040   177.06528313
 C      9   8   7     2.873285235463   123.98964403   359.11706949
 C      6   5   3     2.639057777324   117.80379735     0.24764697
 C     12   6   5     2.633564484777   121.17889115     0.09842236
 O     13  12   6     2.603225823019   116.32925134   179.95126903
 O      5   3   2     2.607323805891   121.32378293   180.13063388
 H      1   2   3     2.059588808625   113.10963838   359.78060922
 H      1   2   3     2.077731453952   111.29678137   239.55756318
 H      1   2   3     2.077616850301   111.32256425   120.08136689
 H      4   3   2     2.059256056159   113.03194709     0.74882019
 H      4   3   2     2.077838847744   111.35220319   240.47737616
 H      4   3   2     2.077901251514   111.32595427   120.87716307
 H      7   6   5     2.079854479382   107.65570997   151.19005554
 H      7   6   5     2.065377038213   109.96207922    35.12152368
 H      8   7   6     2.063208329725   114.09457975   314.44703159
 H     10   9   8     2.070477362374   111.80828016     4.23389155
 H     10   9   8     2.078383085281   110.66446165   243.67773404
 H     10   9   8     2.074187390034   111.45027046   125.65548337
 H     11   9   8     2.072054418528   110.16611078    31.99883600
 H     12   6   5     2.054721102846   120.11704138   180.34727576
 H     11   9   8     2.075637671618   108.78493757   148.31169845
 C     11   9   8     2.944642968802   115.42623668   270.22456244
 H     31  11   9     2.071284616313   107.40971096   175.77092202
 H     31  11   9     2.073880062293   107.73703197    61.08337521
 C     31  11   9     2.849582054279   115.16809591   299.65511324
 H     34  31  11     2.062666718860   114.75537708    74.06721691
 C     34  31  11     2.541626300491   128.34954443   253.81752111
 C     36  34  31     2.854115380174   124.94029468     0.50639105
 H     37  36  34     2.078096438699   110.54756703   236.75654791
 H     37  36  34     2.065090106038   113.39891731   358.35240402
 H     37  36  34     2.077753526739   110.39543631   119.49154485
 C     36  34  31     2.857892059747   120.72725577   180.47856143
 H     41  36  34     2.069682879063   111.91769683   359.46752114
 H     41  36  34     2.078359427753   111.01960223   120.49426331
 H     41  36  34     2.078265926245   111.00829650   238.50020686
 H     14  13  12     1.834160436195   110.08194858   179.27197264
 H     15   5   3     1.833724670838   110.01300614     0.70528725


           ************************************************************
           *        Program running with 4 parallel MPI-processes     *
           *              working on a common directory               *
           ************************************************************
------------------------------------------------------------------------------
                   ___                                                        
                  /   \      - P O W E R E D   B Y -                         
                 /     \                                                     
                 |  |  |   _    _      __       _____    __    __             
                 |  |  |  | |  | |    /  \     |  _  \  |  |  /  |          
                  \  \/   | |  | |   /    \    | | | |  |  | /  /          
                 / \  \   | |__| |  /  /\  \   | |_| |  |  |/  /          
                |  |  |   |  __  | /  /__\  \  |    /   |      \           
                |  |  |   | |  | | |   __   |  |    \   |  |\   \          
                \     /   | |  | | |  |  |  |  | |\  \  |  | \   \       
                 \___/    |_|  |_| |__|  |__|  |_| \__\ |__|  \__/        
                                                                              
                      - O R C A' S   B I G   F R I E N D -                    
                                      &                                       
                       - I N T E G R A L  F E E D E R -                       
                                                                              
 v1 FN, 2020, v2 2021                                                         
------------------------------------------------------------------------------


Reading SHARK input file PQ2_2e_2H_B3LYP_631Gd_opt.SHARKINP.tmp ... ok
----------------------
SHARK INTEGRAL PACKAGE
----------------------

Number of atoms                             ...     46
Number of basis functions                   ...    332
Number of shells                            ...    172
Maximum angular momentum                    ...      2
Integral batch strategy                     ... SHARK/LIBINT Hybrid
RI-J (if used) integral strategy            ... SPLIT-RIJ (Revised 2003 algorithm where possible)
Printlevel                                  ...      1
Contraction scheme used                     ... SEGMENTED contraction
Coulomb Range Separation                    ... NOT USED
Exchange Range Separation                   ... NOT USED
Finite Nucleus Model                        ... NOT USED
Auxiliary Coulomb fitting basis             ... AVAILABLE
   # of basis functions in Aux-J            ...   1266
   # of shells in Aux-J                     ...    430
   Maximum angular momentum in Aux-J        ...      4
Auxiliary J/K fitting basis                 ... NOT available
Auxiliary Correlation fitting basis         ... NOT available
Auxiliary 'external' fitting basis          ... NOT available
Integral threshold                          ...     2.500000e-11
Primitive cut-off                           ...     2.500000e-12
Primitive pair pre-selection threshold      ...     2.500000e-12

Calculating pre-screening integrals         ... done (  0.1 sec) Dimension = 172
Organizing shell pair data                  ... done (  0.1 sec)
Shell pair information
Total number of shell pairs                 ...     14878
Shell pairs after pre-screening             ...     10068
Total number of primitive shell pairs       ...     82308
Primitive shell pairs kept                  ...     31096
          la=0 lb=0:   4060 shell pairs
          la=1 lb=0:   3298 shell pairs
          la=1 lb=1:    678 shell pairs
          la=2 lb=0:   1336 shell pairs
          la=2 lb=1:    577 shell pairs
          la=2 lb=2:    119 shell pairs

Calculating one electron integrals          ... done (  0.0 sec)
Calculating RI/J V-Matrix + Cholesky decomp.... done (  0.1 sec)
Calculating Nuclear repulsion               ... done (  0.0 sec) ENN=   1513.777021010400 Eh

SHARK setup successfully completed in   0.4 seconds

Maximum memory used throughout the entire GTOINT-calculation: 24.7 MB
[1717829578.317621] [eu-a2p-415:116153:0]          mpool.c:38   UCX  WARN  object 0x3f83a40 was not returned to mpool ucp_requests
[1717829578.317654] [eu-a2p-415:116153:0]          mpool.c:38   UCX  WARN  object 0x3f83c00 was not returned to mpool ucp_requests
[1717829578.317658] [eu-a2p-415:116153:0]          mpool.c:38   UCX  WARN  object 0x3f83dc0 was not returned to mpool ucp_requests
[1717829578.317661] [eu-a2p-415:116153:0]          mpool.c:38   UCX  WARN  object 0x3f83f80 was not returned to mpool ucp_requests
[1717829578.317664] [eu-a2p-415:116153:0]          mpool.c:38   UCX  WARN  object 0x3f84140 was not returned to mpool ucp_requests
[1717829578.317666] [eu-a2p-415:116153:0]          mpool.c:38   UCX  WARN  object 0x3f84300 was not returned to mpool ucp_requests
[1717829578.317669] [eu-a2p-415:116153:0]          mpool.c:38   UCX  WARN  object 0x3f844c0 was not returned to mpool ucp_requests
[1717829578.317671] [eu-a2p-415:116153:0]          mpool.c:38   UCX  WARN  object 0x3f84680 was not returned to mpool ucp_requests
[1717829578.317674] [eu-a2p-415:116153:0]          mpool.c:38   UCX  WARN  object 0x3f84840 was not returned to mpool ucp_requests
[1717829578.317676] [eu-a2p-415:116153:0]          mpool.c:38   UCX  WARN  object 0x3f84a00 was not returned to mpool ucp_requests
[1717829578.317679] [eu-a2p-415:116153:0]          mpool.c:38   UCX  WARN  object 0x3f84bc0 was not returned to mpool ucp_requests
[1717829578.317682] [eu-a2p-415:116153:0]          mpool.c:38   UCX  WARN  object 0x3f84d80 was not returned to mpool ucp_requests
[1717829578.317684] [eu-a2p-415:116153:0]          mpool.c:38   UCX  WARN  object 0x3f84f40 was not returned to mpool ucp_requests
[1717829578.317687] [eu-a2p-415:116153:0]          mpool.c:38   UCX  WARN  object 0x3f85100 was not returned to mpool ucp_requests
[1717829578.317689] [eu-a2p-415:116153:0]          mpool.c:38   UCX  WARN  object 0x3f852c0 was not returned to mpool ucp_requests
[1717829578.317693] [eu-a2p-415:116153:0]          mpool.c:38   UCX  WARN  object 0x3f85480 was not returned to mpool ucp_requests
[1717829578.317696] [eu-a2p-415:116153:0]          mpool.c:38   UCX  WARN  object 0x3f85640 was not returned to mpool ucp_requests
[1717829578.317698] [eu-a2p-415:116153:0]          mpool.c:38   UCX  WARN  object 0x3f85800 was not returned to mpool ucp_requests
[1717829578.317701] [eu-a2p-415:116153:0]          mpool.c:38   UCX  WARN  object 0x3f859c0 was not returned to mpool ucp_requests
[1717829578.317703] [eu-a2p-415:116153:0]          mpool.c:38   UCX  WARN  object 0x3f85b80 was not returned to mpool ucp_requests
[1717829578.317706] [eu-a2p-415:116153:0]          mpool.c:38   UCX  WARN  object 0x3f85d40 was not returned to mpool ucp_requests
[1717829578.345752] [eu-a2p-415:116151:0]          mpool.c:38   UCX  WARN  object 0x3ebd840 was not returned to mpool ucp_requests
[1717829578.345781] [eu-a2p-415:116151:0]          mpool.c:38   UCX  WARN  object 0x3ebda00 was not returned to mpool ucp_requests
[1717829578.345786] [eu-a2p-415:116151:0]          mpool.c:38   UCX  WARN  object 0x3ebdbc0 was not returned to mpool ucp_requests
[1717829578.345789] [eu-a2p-415:116151:0]          mpool.c:38   UCX  WARN  object 0x3ebdd80 was not returned to mpool ucp_requests
[1717829578.345792] [eu-a2p-415:116151:0]          mpool.c:38   UCX  WARN  object 0x3ebdf40 was not returned to mpool ucp_requests
[1717829578.345794] [eu-a2p-415:116151:0]          mpool.c:38   UCX  WARN  object 0x3ebe100 was not returned to mpool ucp_requests
[1717829578.345797] [eu-a2p-415:116151:0]          mpool.c:38   UCX  WARN  object 0x3ebe2c0 was not returned to mpool ucp_requests
[1717829578.345800] [eu-a2p-415:116151:0]          mpool.c:38   UCX  WARN  object 0x3ebe640 was not returned to mpool ucp_requests
[1717829578.345803] [eu-a2p-415:116151:0]          mpool.c:38   UCX  WARN  object 0x3ebe800 was not returned to mpool ucp_requests
[1717829578.345805] [eu-a2p-415:116151:0]          mpool.c:38   UCX  WARN  object 0x3ebe9c0 was not returned to mpool ucp_requests
[1717829578.345808] [eu-a2p-415:116151:0]          mpool.c:38   UCX  WARN  object 0x3ebeb80 was not returned to mpool ucp_requests
[1717829578.345810] [eu-a2p-415:116151:0]          mpool.c:38   UCX  WARN  object 0x3ebed40 was not returned to mpool ucp_requests
[1717829578.352742] [eu-a2p-415:116152:0]          mpool.c:38   UCX  WARN  object 0x2659a40 was not returned to mpool ucp_requests
[1717829578.352775] [eu-a2p-415:116152:0]          mpool.c:38   UCX  WARN  object 0x2659c00 was not returned to mpool ucp_requests
[1717829578.352780] [eu-a2p-415:116152:0]          mpool.c:38   UCX  WARN  object 0x2659dc0 was not returned to mpool ucp_requests
[1717829578.352784] [eu-a2p-415:116152:0]          mpool.c:38   UCX  WARN  object 0x2659f80 was not returned to mpool ucp_requests
[1717829578.352788] [eu-a2p-415:116152:0]          mpool.c:38   UCX  WARN  object 0x265a140 was not returned to mpool ucp_requests
[1717829578.352791] [eu-a2p-415:116152:0]          mpool.c:38   UCX  WARN  object 0x265a300 was not returned to mpool ucp_requests
[1717829578.352795] [eu-a2p-415:116152:0]          mpool.c:38   UCX  WARN  object 0x265a4c0 was not returned to mpool ucp_requests
[1717829578.352799] [eu-a2p-415:116152:0]          mpool.c:38   UCX  WARN  object 0x265a680 was not returned to mpool ucp_requests
[1717829578.352802] [eu-a2p-415:116152:0]          mpool.c:38   UCX  WARN  object 0x265a840 was not returned to mpool ucp_requests
[1717829578.352806] [eu-a2p-415:116152:0]          mpool.c:38   UCX  WARN  object 0x265aa00 was not returned to mpool ucp_requests
[1717829578.352810] [eu-a2p-415:116152:0]          mpool.c:38   UCX  WARN  object 0x265abc0 was not returned to mpool ucp_requests
[1717829578.352813] [eu-a2p-415:116152:0]          mpool.c:38   UCX  WARN  object 0x265ad80 was not returned to mpool ucp_requests
[1717829578.352817] [eu-a2p-415:116152:0]          mpool.c:38   UCX  WARN  object 0x265af40 was not returned to mpool ucp_requests
[1717829578.352820] [eu-a2p-415:116152:0]          mpool.c:38   UCX  WARN  object 0x265b100 was not returned to mpool ucp_requests
[1717829578.352824] [eu-a2p-415:116152:0]          mpool.c:38   UCX  WARN  object 0x265b2c0 was not returned to mpool ucp_requests
[1717829578.352827] [eu-a2p-415:116152:0]          mpool.c:38   UCX  WARN  object 0x265b480 was not returned to mpool ucp_requests
[1717829578.352831] [eu-a2p-415:116152:0]          mpool.c:38   UCX  WARN  object 0x265b640 was not returned to mpool ucp_requests
[1717829578.352835] [eu-a2p-415:116152:0]          mpool.c:38   UCX  WARN  object 0x265b800 was not returned to mpool ucp_requests
[1717829578.352838] [eu-a2p-415:116152:0]          mpool.c:38   UCX  WARN  object 0x265b9c0 was not returned to mpool ucp_requests
[1717829578.352842] [eu-a2p-415:116152:0]          mpool.c:38   UCX  WARN  object 0x265bb80 was not returned to mpool ucp_requests
[1717829578.352846] [eu-a2p-415:116152:0]          mpool.c:38   UCX  WARN  object 0x265bd40 was not returned to mpool ucp_requests


           ************************************************************
           *        Program running with 4 parallel MPI-processes     *
           *              working on a common directory               *
           ************************************************************

Diagonalization of the overlap matrix:
Smallest eigenvalue                        ... 3.496e-04
Time for diagonalization                   ...    0.016 sec
Threshold for overlap eigenvalues          ... 1.000e-08
Number of eigenvalues below threshold      ... 0
Time for construction of square roots      ...    0.009 sec
Total time needed                          ...    0.027 sec

-------------------
DFT GRID GENERATION
-------------------

General Integration Accuracy     IntAcc      ... 4.959
Radial Grid Type                 RadialGrid  ... OptM3 with GC (2021)
Angular Grid (max. ang.)         AngularGrid ... 6 (Lebedev-590)
Angular grid pruning method      GridPruning ... 4 (adaptive)
Weight generation scheme         WeightScheme... Becke
Basis function cutoff            BFCut       ... 1.0000e-11
Integration weight cutoff        WCut        ... 1.0000e-14
Angular grids for H and He will be reduced by one unit
Partially contracted basis set               ... off
Rotationally invariant grid construction     ... off

Total number of grid points                  ...   505057
Total number of batches                      ...     7916
Average number of points per batch           ...       63
Average number of grid points per atom       ...    10980
Time for grid setup =    9.204 sec

--------------------
COSX GRID GENERATION
--------------------

GRIDX 1
-------
General Integration Accuracy     IntAcc      ... 4.020
Radial Grid Type                 RadialGrid  ... OptM3 with GC (2021)
Angular Grid (max. ang.)         AngularGrid ... 2 (Lebedev-110)
Angular grid pruning method      GridPruning ... 4 (adaptive)
Weight generation scheme         WeightScheme... Becke
Basis function cutoff            BFCut       ... 1.0000e-11
Integration weight cutoff        WCut        ... 1.0000e-14
Angular grids for H and He will be reduced by one unit
Partially contracted basis set               ... on
Rotationally invariant grid construction     ... off

Total number of grid points                  ...    54155
Total number of batches                      ...      868
Average number of points per batch           ...       62
Average number of grid points per atom       ...     1177
UseSFitting                                  ... on

GRIDX 2
-------
General Integration Accuracy     IntAcc      ... 4.338
Radial Grid Type                 RadialGrid  ... OptM3 with GC (2021)
Angular Grid (max. ang.)         AngularGrid ... 3 (Lebedev-194)
Angular grid pruning method      GridPruning ... 4 (adaptive)
Weight generation scheme         WeightScheme... Becke
Basis function cutoff            BFCut       ... 1.0000e-11
Integration weight cutoff        WCut        ... 1.0000e-14
Angular grids for H and He will be reduced by one unit
Partially contracted basis set               ... on
Rotationally invariant grid construction     ... off

Total number of grid points                  ...   117885
Total number of batches                      ...     1868
Average number of points per batch           ...       63
Average number of grid points per atom       ...     2563
UseSFitting                                  ... on

GRIDX 3
-------
General Integration Accuracy     IntAcc      ... 4.871
Radial Grid Type                 RadialGrid  ... OptM3 with GC (2021)
Angular Grid (max. ang.)         AngularGrid ... 4 (Lebedev-302)
Angular grid pruning method      GridPruning ... 4 (adaptive)
Weight generation scheme         WeightScheme... Becke
Basis function cutoff            BFCut       ... 1.0000e-11
Integration weight cutoff        WCut        ... 1.0000e-14
Angular grids for H and He will be reduced by one unit
Partially contracted basis set               ... on
Rotationally invariant grid construction     ... off

Total number of grid points                  ...   226941
Total number of batches                      ...     3569
Average number of points per batch           ...       63
Average number of grid points per atom       ...     4934
UseSFitting                                  ... on

Time for X-Grid setup             =    9.229 sec


--------------------
CPCM SOLVATION MODEL
--------------------
CPCM parameters:
  Epsilon                                         ...      80.4000
  Refrac                                          ...       1.3300
  Rsolv                                           ...       1.3000
  Surface type                                    ... GAUSSIAN VDW
  Epsilon function type                           ...         CPCM
Radii:
 Radius for C  used is    3.8550 Bohr (=   2.0400 Ang.)
 Radius for O  used is    3.4469 Bohr (=   1.8240 Ang.)
 Radius for H  used is    2.4944 Bohr (=   1.3200 Ang.)
Calculating surface                               ...        done! (  0.0s)
GEPOL surface points                              ...         2432
GEPOL Volume                                      ...    2493.9265
GEPOL Surface-area                                ...    1308.2874
Calculating surface distance matrix               ...        done! (  0.1s)
Performing Cholesky decomposition & store         ...        done! (  4.5s)
Overall time for CPCM initialization              ...                 4.6s
--------------
SCF ITERATIONS
--------------
ITER       Energy         Delta-E        Max-DP      RMS-DP      [F,P]     Damp
               ***  Starting incremental Fock matrix formation  ***
                      *** Initiating the SOSCF procedure ***
                      *** Re-Reading the Fockian *** 
                      *** Removing any level shift *** 
ITER      Energy       Delta-E        Grad      Rot      Max-DP    RMS-DP
  0   -851.43832395 -851.4383239488  0.002246  0.002246  0.004067  0.000099
               *** Restarting incremental Fock matrix formation ***
  1   -851.43912090  -0.0007969557  0.000559  0.001252  0.002070  0.000058
  2   -851.43920895  -0.0000880448  0.000080  0.000315  0.000529  0.000013
  3   -851.43920925  -0.0000002995  0.000148  0.000258  0.000396  0.000006
  4   -851.43921051  -0.0000012657  0.000034  0.000068  0.000097  0.000003
  5   -851.43921057  -0.0000000561  0.000018  0.000032  0.000068  0.000001
  6   -851.43921059  -0.0000000224  0.000010  0.000019  0.000038  0.000001
  7   -851.43921059  -0.0000000000  0.000003  0.000007  0.000010  0.000000
                  ***Gradient check signals convergence***
              ***Rediagonalizing the Fockian in SOSCF/NRSCF***

               *****************************************************
               *                     SUCCESS                       *
               *           SCF CONVERGED AFTER   8 CYCLES          *
               *****************************************************

Old exchange energy                            =    -23.825758509 Eh
New exchange energy                            =    -23.825755614 Eh
Exchange energy change after final integration =      0.000002894 Eh
Total energy after final integration           =   -851.439207703 Eh
Final COS-X integration done in                =    40.652 sec
Total Energy       :         -851.43920770 Eh          -23168.83872 eV
  Last Energy change         ...   -4.4208e-09  Tolerance :   1.0000e-08
  Last MAX-Density change    ...    2.6645e-15  Tolerance :   1.0000e-07
             **** THE GBW FILE WAS UPDATED (PQ2_2e_2H_B3LYP_631Gd_opt.gbw) ****
             **** DENSITY PQ2_2e_2H_B3LYP_631Gd_opt.scfp WAS UPDATED ****
             **** ENERGY FILE WAS UPDATED (PQ2_2e_2H_B3LYP_631Gd_opt.en.tmp) ****
             **** THE GBW FILE WAS UPDATED (PQ2_2e_2H_B3LYP_631Gd_opt.gbw) ****
             **** DENSITY PQ2_2e_2H_B3LYP_631Gd_opt.scfp WAS UPDATED ****
Total SCF time: 0 days 0 hours 4 min 16 sec 

Maximum memory used throughout the entire SCF-calculation: 170.1 MB

-------------------------   --------------------
FINAL SINGLE POINT ENERGY      -851.439207703266
-------------------------   --------------------


           ************************************************************
           *        Program running with 4 parallel MPI-processes     *
           *              working on a common directory               *
           ************************************************************
------------------------------------------------------------------------------
                         ORCA SCF GRADIENT CALCULATION
------------------------------------------------------------------------------

 ... reading COSX grid (gridx3)
Gradient of the Kohn-Sham DFT energy:
Kohn-Sham wavefunction type      ... RKS
Hartree-Fock exchange scaling    ...    0.200
Number of operators              ...    1
Number of atoms                  ...   46
Basis set dimensions             ...  332
Integral neglect threshold       ... 2.5e-11
Integral primitive cutoff        ... 2.5e-12
SHARK Integral package           ... ON

Nuc. rep. gradient       (SHARK) ... done (  0.0 sec)
HCore & Overlap gradient (SHARK) ... done (  0.4 sec)
RI-J gradient            (SHARK) ... done (  3.2 sec)
COSX-gradient                    ... done ( 46.1 sec)
Exchange-correlation gradient    ... done

------------------
CARTESIAN GRADIENT
------------------

   1   C   :   -0.000033494   -0.000096813    0.000004341
   2   C   :    0.000073591    0.000025281    0.000001970
   3   C   :   -0.000034057    0.000037621   -0.000040783
   4   C   :   -0.000001470   -0.000085249    0.000019069
   5   C   :    0.000117635   -0.000312154    0.000041446
   6   C   :    0.000036483    0.000451844    0.000025680
   7   C   :   -0.000000225   -0.000163711    0.000011999
   8   C   :   -0.000027147   -0.000118299   -0.000062433
   9   C   :    0.000331768    0.000129202   -0.000020825
  10   C   :   -0.000137553    0.000040872   -0.000028358
  11   C   :   -0.000120253   -0.000049770   -0.000066256
  12   C   :   -0.000050231   -0.000068699    0.000040626
  13   C   :   -0.000088564    0.000120928   -0.000051146
  14   O   :   -0.000013962   -0.000058480    0.000018882
  15   O   :   -0.000093857    0.000073049   -0.000159748
  16   H   :    0.000010054    0.000058335   -0.000009057
  17   H   :   -0.000101658    0.000021786    0.000039402
  18   H   :   -0.000003626    0.000022045   -0.000052904
  19   H   :    0.000052312   -0.000002415   -0.000005644
  20   H   :    0.000017932   -0.000018718    0.000034130
  21   H   :   -0.000009224   -0.000040208    0.000009652
  22   H   :   -0.000088115    0.000060917   -0.000028831
  23   H   :    0.000077941    0.000054306    0.000040272
  24   H   :   -0.000031375   -0.000016301    0.000019478
  25   H   :    0.000047629   -0.000009060    0.000004623
  26   H   :   -0.000019187   -0.000007308    0.000028535
  27   H   :    0.000011365    0.000038968   -0.000000853
  28   H   :   -0.000052086   -0.000068933   -0.000007644
  29   H   :    0.000041413   -0.000012807    0.000045683
  30   H   :   -0.000001680   -0.000034141    0.000017708
  31   C   :    0.000347650   -0.000064376    0.000089320
  32   H   :   -0.000000565    0.000000464    0.000008195
  33   H   :   -0.000066142    0.000054821    0.000012471
  34   C   :   -0.000114603    0.000055923    0.000043133
  35   H   :   -0.000046243   -0.000084664   -0.000007205
  36   C   :   -0.000328872    0.000249717   -0.000239371
  37   C   :    0.000176705   -0.000290533    0.000010851
  38   H   :   -0.000005945    0.000139377    0.000109802
  39   H   :   -0.000053362    0.000045237    0.000120738
  40   H   :    0.000033570   -0.000033229    0.000013547
  41   C   :    0.000162864    0.000106153    0.000040017
  42   H   :   -0.000057637   -0.000030864   -0.000037560
  43   H   :    0.000009592    0.000001532   -0.000015863
  44   H   :   -0.000009738   -0.000054647   -0.000032114
  45   H   :    0.000024420   -0.000008998    0.000001103
  46   H   :   -0.000016632   -0.000032035    0.000015031

Difference to translation invariance:
           :   -0.0000345788    0.0000259677    0.0000011096

Difference to rotation invariance:
           :   -0.0001327173   -0.0001383956   -0.0012423028

Norm of the cartesian gradient     ...    0.0011514958
RMS gradient                       ...    0.0000980218
MAX gradient                       ...    0.0004518441

-------
TIMINGS
-------

Total SCF gradient time            ...       71.965 sec

One electron gradient       ....       0.419 sec  (  0.6%)
RI-J Coulomb gradient       ....       3.155 sec  (  4.4%)
COSX gradient               ....      46.136 sec  ( 64.1%)
XC gradient                 ....      15.055 sec  ( 20.9%)
CPCM gradient               ....       1.068 sec  (  1.5%)
   A-Matrix (El+Nuc)        ....       0.237 sec  (  0.3%)
   Potential                ....       0.831 sec  (  1.2%)

Maximum memory used throughout the entire SCFGRAD-calculation: 107.8 MB
------------------------------------------------------------------------------
                         ORCA GEOMETRY RELAXATION STEP
------------------------------------------------------------------------------

Reading the OPT-File                    .... done
Getting information on internals        .... done
Copying old internal coords+grads       .... done
Making the new internal coordinates     .... (new redundants).... done
Validating the new internal coordinates .... (new redundants).... done
Calculating the B-matrix                .... done
Calculating the G,G- and P matrices     .... done
Transforming gradient to internals      .... done
Projecting the internal gradient        .... done
Number of atoms                         ....  46
Number of internal coordinates          .... 226
Current Energy                          ....  -851.439207703 Eh
Current gradient norm                   ....     0.001151496 Eh/bohr
Maximum allowed component of the step   ....  0.300
Current trust radius                    ....  0.300
Updating the Hessian (BFGS)             .... done
Forming the augmented Hessian           .... done
Diagonalizing the augmented Hessian     .... done
Last element of RFO vector              ....  0.989127441
Lowest eigenvalues of augmented Hessian:
 -0.000022971  0.000401910  0.001729586  0.002759334  0.003048811
Length of the computed step             ....  0.148677393
The final length of the internal step   ....  0.148677393
Converting the step to cartesian space:
 Initial RMS(Int)=    0.0098898731
Transforming coordinates:
 Iter   0:  RMS(Cart)=    0.0368800976 RMS(Int)=    0.4180379116
 Iter   1:  RMS(Cart)=    0.0003930580 RMS(Int)=    0.0001882242
 Iter   2:  RMS(Cart)=    0.0000112513 RMS(Int)=    0.0000040688
 Iter   3:  RMS(Cart)=    0.0000003151 RMS(Int)=    0.0000002098
 Iter   4:  RMS(Cart)=    0.0000000147 RMS(Int)=    0.0000000060
done
Storing new coordinates                 .... done

                                .--------------------.
          ----------------------|Geometry convergence|-------------------------
          Item                value                   Tolerance       Converged
          ---------------------------------------------------------------------
          Energy change      -0.0000119949            0.0000002000      NO
          RMS gradient        0.0000692455            0.0000080000      NO
          MAX gradient        0.0003421884            0.0000300000      NO
          RMS step            0.0098898731            0.0001000000      NO
          MAX step            0.1188276886            0.0002000000      NO
          ........................................................
          Max(Bonds)      0.0629      Max(Angles)    0.06
          Max(Dihed)        1.21      Max(Improp)    0.00
          ---------------------------------------------------------------------

The optimization has not yet converged - more geometry cycles are needed


    ---------------------------------------------------------------------------
                         Redundant Internal Coordinates
                            (Angstroem and degrees)

        Definition                    Value    dE/dq     Step     New-Value
    ----------------------------------------------------------------------------
     1. B(C   1,C   0)                1.5149 -0.000117 -0.0001    1.5148   
     2. B(C   2,C   1)                1.4124 -0.000102  0.0002    1.4126   
     3. B(C   3,C   2)                1.5156 -0.000108 -0.0001    1.5156   
     4. B(C   4,C   2)                1.4105 -0.000002 -0.0002    1.4103   
     5. B(C   5,C   4)                1.4022 -0.000256  0.0004    1.4025   
     6. B(C   6,C   5)                1.5201 -0.000051 -0.0001    1.5200   
     7. B(C   7,C   6)                1.5168 -0.000041  0.0002    1.5171   
     8. B(C   8,C   7)                1.3441 -0.000094  0.0001    1.3442   
     9. B(C   9,C   8)                1.5139  0.000050 -0.0001    1.5138   
    10. B(C  10,C   8)                1.5205 -0.000084  0.0002    1.5206   
    11. B(C  11,C   5)                1.3965  0.000016  0.0001    1.3966   
    12. B(C  12,C  11)                1.3936 -0.000092  0.0001    1.3938   
    13. B(C  12,C   1)                1.4086 -0.000058 -0.0000    1.4085   
    14. B(O  13,C  12)                1.3776  0.000063  0.0001    1.3776   
    15. B(O  14,C   4)                1.3797  0.000159  0.0000    1.3797   
    16. B(H  15,C   0)                1.0899  0.000061 -0.0001    1.0898   
    17. B(H  16,C   0)                1.0995 -0.000103  0.0001    1.0996   
    18. B(H  17,C   0)                1.0994 -0.000059  0.0001    1.0995   
    19. B(H  18,C   3)                1.0897  0.000045 -0.0001    1.0897   
    20. B(H  19,C   3)                1.0995  0.000001 -0.0000    1.0995   
    21. B(H  20,C   3)                1.0996 -0.000027  0.0000    1.0996   
    22. B(H  21,C   6)                1.1006 -0.000043  0.0000    1.1007   
    23. B(H  22,C   6)                1.0930 -0.000006 -0.0000    1.0929   
    24. B(H  23,C   7)                1.0918  0.000018 -0.0000    1.0918   
    25. B(H  24,C   9)                1.0956  0.000030 -0.0000    1.0956   
    26. B(H  25,C   9)                1.0998  0.000010  0.0000    1.0999   
    27. B(H  26,C   9)                1.0976  0.000025 -0.0001    1.0975   
    28. B(H  27,C  10)                1.0965  0.000008 -0.0000    1.0965   
    29. B(H  28,C  11)                1.0873 -0.000009 -0.0000    1.0873   
    30. B(H  29,C  10)                1.0984  0.000004 -0.0000    1.0984   
    31. B(C  30,C  10)                1.5582  0.000056 -0.0003    1.5579   
    32. B(H  31,C  30)                1.0961 -0.000008 -0.0000    1.0960   
    33. B(H  32,C  30)                1.0975 -0.000058  0.0000    1.0975   
    34. B(C  33,C  30)                1.5079  0.000132 -0.0001    1.5078   
    35. B(H  34,C  33)                1.0915 -0.000010 -0.0000    1.0915   
    36. B(C  35,C  33)                1.3450  0.000105  0.0001    1.3451   
    37. B(C  36,C  35)                1.5103 -0.000342  0.0004    1.5107   
    38. B(H  37,C  36)                1.0997  0.000118 -0.0002    1.0995   
    39. B(H  38,C  36)                1.0928 -0.000139  0.0000    1.0928   
    40. B(H  39,C  36)                1.0995 -0.000018 -0.0001    1.0994   
    41. B(C  40,C  35)                1.5123 -0.000064 -0.0001    1.5123   
    42. B(H  41,C  40)                1.0952 -0.000051 -0.0000    1.0952   
    43. B(H  42,C  40)                1.0998 -0.000003 -0.0000    1.0998   
    44. B(H  43,C  40)                1.0998  0.000020 -0.0000    1.0997   
    45. B(H  44,O  13)                0.9706  0.000023 -0.0000    0.9706   
    46. B(H  45,H  37)                6.9977  0.000022 -0.0629    6.9348   
    47. B(H  45,O  14)                0.9704 -0.000035  0.0000    0.9704   
    48. A(C   1,C   0,H  15)          113.11 -0.000007    0.01    113.12   
    49. A(C   1,C   0,H  16)          111.30 -0.000053    0.00    111.30   
    50. A(H  15,C   0,H  17)          106.83  0.000010    0.01    106.85   
    51. A(H  16,C   0,H  17)          107.16  0.000015   -0.01    107.15   
    52. A(C   1,C   0,H  17)          111.32  0.000014   -0.00    111.32   
    53. A(H  15,C   0,H  16)          106.79  0.000026   -0.02    106.77   
    54. A(C   0,C   1,C   2)          124.02 -0.000037    0.01    124.03   
    55. A(C   0,C   1,C  12)          117.65  0.000036   -0.00    117.65   
    56. A(C   2,C   1,C  12)          118.33  0.000001   -0.01    118.32   
    57. A(C   1,C   2,C   3)          123.37 -0.000155    0.02    123.39   
    58. A(C   1,C   2,C   4)          119.36 -0.000008   -0.01    119.35   
    59. A(C   3,C   2,C   4)          117.27  0.000163   -0.01    117.26   
    60. A(H  19,C   3,H  20)          107.23  0.000033   -0.01    107.22   
    61. A(H  18,C   3,H  19)          106.84  0.000001    0.01    106.84   
    62. A(C   2,C   3,H  19)          111.35 -0.000000   -0.02    111.33   
    63. A(C   2,C   3,H  18)          113.03 -0.000002    0.02    113.05   
    64. A(H  18,C   3,H  20)          106.74  0.000009   -0.02    106.72   
    65. A(C   2,C   3,H  20)          111.33 -0.000038    0.01    111.34   
    66. A(C   2,C   4,C   5)          122.06 -0.000002    0.03    122.09   
    67. A(C   5,C   4,O  14)          116.61 -0.000144    0.00    116.62   
    68. A(C   2,C   4,O  14)          121.32  0.000146   -0.03    121.30   
    69. A(C   4,C   5,C  11)          117.80  0.000051   -0.01    117.79   
    70. A(C   4,C   5,C   6)          121.80  0.000014   -0.00    121.80   
    71. A(C   6,C   5,C  11)          120.38 -0.000065    0.02    120.40   
    72. A(C   5,C   6,C   7)          112.62 -0.000035    0.02    112.64   
    73. A(C   7,C   6,H  21)          108.56 -0.000097    0.04    108.60   
    74. A(C   5,C   6,H  22)          109.96 -0.000118   -0.06    109.90   
    75. A(C   7,C   6,H  22)          110.95  0.000125   -0.02    110.93   
    76. A(H  21,C   6,H  22)          106.86 -0.000006   -0.02    106.84   
    77. A(C   5,C   6,H  21)          107.66  0.000134    0.04    107.70   
    78. A(C   8,C   7,H  23)          117.69 -0.000051    0.02    117.71   
    79. A(C   6,C   7,H  23)          114.09  0.000009    0.03    114.13   
    80. A(C   6,C   7,C   8)          128.19  0.000041   -0.05    128.14   
    81. A(C   9,C   8,C  10)          115.81 -0.000130   -0.02    115.79   
    82. A(C   7,C   8,C  10)          123.99  0.000111   -0.01    123.98   
    83. A(C   7,C   8,C   9)          120.17  0.000019    0.04    120.21   
    84. A(H  25,C   9,H  26)          106.27  0.000003   -0.00    106.26   
    85. A(H  24,C   9,H  26)          108.34  0.000030    0.04    108.38   
    86. A(C   8,C   9,H  26)          111.45 -0.000036   -0.02    111.43   
    87. A(H  24,C   9,H  25)          108.09  0.000004   -0.03    108.07   
    88. A(C   8,C   9,H  25)          110.66  0.000070   -0.02    110.65   
    89. A(C   8,C   9,H  24)          111.81 -0.000068    0.02    111.82   
    90. A(H  29,C  10,C  30)          108.28  0.000024    0.04    108.32   
    91. A(H  27,C  10,C  30)          107.36  0.000214   -0.03    107.34   
    92. A(C   8,C  10,C  30)          115.43 -0.000274   -0.05    115.38   
    93. A(H  27,C  10,H  29)          106.43 -0.000058   -0.00    106.43   
    94. A(C   8,C  10,H  29)          108.78  0.000101    0.03    108.81   
    95. A(C   8,C  10,H  27)          110.17  0.000005    0.02    110.18   
    96. A(C  12,C  11,H  28)          118.70 -0.000037    0.04    118.74   
    97. A(C   5,C  11,H  28)          120.12  0.000087   -0.02    120.09   
    98. A(C   5,C  11,C  12)          121.18 -0.000050   -0.02    121.16   
    99. A(C  11,C  12,O  13)          116.33 -0.000037   -0.01    116.32   
   100. A(C   1,C  12,O  13)          122.41  0.000029   -0.01    122.39   
   101. A(C   1,C  12,C  11)          121.26  0.000007    0.03    121.29   
   102. A(C  12,O  13,H  44)          110.08  0.000022    0.02    110.10   
   103. A(C   4,O  14,H  45)          110.01  0.000026    0.00    110.01   
   104. A(H  32,C  30,C  33)          108.66  0.000078   -0.06    108.60   
   105. A(H  31,C  30,C  33)          110.75  0.000013    0.04    110.79   
   106. A(C  10,C  30,C  33)          115.17 -0.000222    0.06    115.23   
   107. A(H  31,C  30,H  32)          106.76 -0.000035   -0.02    106.74   
   108. A(C  10,C  30,H  32)          107.74  0.000104   -0.05    107.69   
   109. A(C  10,C  30,H  31)          107.41  0.000075    0.03    107.44   
   110. A(H  34,C  33,C  35)          116.89 -0.000037   -0.01    116.89   
   111. A(C  30,C  33,C  35)          128.35  0.000122    0.02    128.37   
   112. A(C  30,C  33,H  34)          114.76 -0.000085   -0.03    114.73   
   113. A(C  36,C  35,C  40)          114.33  0.000005   -0.00    114.33   
   114. A(C  33,C  35,C  40)          120.73 -0.000103    0.01    120.73   
   115. A(C  33,C  35,C  36)          124.94  0.000099   -0.00    124.94   
   116. A(H  38,C  36,H  39)          107.84  0.000004   -0.03    107.82   
   117. A(H  37,C  36,H  39)          106.25  0.000062    0.03    106.27   
   118. A(C  35,C  36,H  39)          110.40 -0.000041    0.00    110.40   
   119. A(H  37,C  36,H  38)          108.11  0.000083   -0.04    108.07   
   120. A(C  35,C  36,H  38)          113.40  0.000049    0.01    113.41   
   121. A(C  35,C  36,H  37)          110.55 -0.000150    0.02    110.57   
   122. A(H  42,C  40,H  43)          106.30  0.000049   -0.02    106.27   
   123. A(H  41,C  40,H  43)          108.17  0.000005    0.01    108.18   
   124. A(C  35,C  40,H  43)          111.01 -0.000093    0.02    111.02   
   125. A(H  41,C  40,H  42)          108.21  0.000033   -0.00    108.21   
   126. A(C  35,C  40,H  42)          111.02  0.000010   -0.02    111.00   
   127. A(C  35,C  40,H  41)          111.92  0.000002    0.02    111.94   
   128. D(C   2,C   1,C   0,H  17)    120.08 -0.000002    0.01    120.09   
   129. D(C  12,C   1,C   0,H  17)    -60.10  0.000004    0.00    -60.09   
   130. D(C  12,C   1,C   0,H  15)    179.60 -0.000014   -0.02    179.58   
   131. D(C   2,C   1,C   0,H  16)   -120.44 -0.000010   -0.00   -120.44   
   132. D(C  12,C   1,C   0,H  16)     59.38 -0.000004   -0.01     59.37   
   133. D(C   2,C   1,C   0,H  15)     -0.22 -0.000020   -0.01     -0.23   
   134. D(C   4,C   2,C   1,C  12)      0.19 -0.000002   -0.02      0.17   
   135. D(C   3,C   2,C   1,C  12)   -179.84 -0.000001   -0.04   -179.89   
   136. D(C   3,C   2,C   1,C   0)     -0.02  0.000005   -0.05     -0.07   
   137. D(C   4,C   2,C   1,C   0)   -179.99  0.000004   -0.03   -180.01   
   138. D(H  19,C   3,C   2,C   4)     60.44  0.000028   -0.28     60.16   
   139. D(H  20,C   3,C   2,C   1)    120.88  0.000010   -0.24    120.64   
   140. D(H  19,C   3,C   2,C   1)   -119.52  0.000027   -0.25   -119.78   
   141. D(H  18,C   3,C   2,C   4)   -179.29  0.000028   -0.27   -179.56   
   142. D(H  18,C   3,C   2,C   1)      0.75  0.000027   -0.24      0.51   
   143. D(H  20,C   3,C   2,C   4)    -59.16  0.000011   -0.26    -59.42   
   144. D(O  14,C   4,C   2,C   3)      0.17  0.000034   -0.00      0.16   
   145. D(C   5,C   4,C   2,C   3)    179.64 -0.000000    0.09    179.73   
   146. D(C   5,C   4,C   2,C   1)     -0.40  0.000001    0.07     -0.32   
   147. D(O  14,C   4,C   2,C   1)   -179.87  0.000036   -0.02   -179.89   
   148. D(C  11,C   5,C   4,C   2)      0.25 -0.000001   -0.05      0.20   
   149. D(C  11,C   5,C   4,O  14)    179.75 -0.000033    0.04    179.78   
   150. D(C   6,C   5,C   4,O  14)     -1.49 -0.000035    0.04     -1.45   
   151. D(C   6,C   5,C   4,C   2)    179.01 -0.000004   -0.05    178.96   
   152. D(H  22,C   6,C   5,C  11)   -146.15 -0.000069    0.48   -145.67   
   153. D(H  22,C   6,C   5,C   4)     35.12 -0.000068    0.47     35.60   
   154. D(H  21,C   6,C   5,C  11)    -30.08 -0.000064    0.44    -29.63   
   155. D(H  21,C   6,C   5,C   4)    151.19 -0.000063    0.44    151.63   
   156. D(C   7,C   6,C   5,C  11)     89.56 -0.000117    0.54     90.10   
   157. D(C   7,C   6,C   5,C   4)    -89.18 -0.000116    0.54    -88.64   
   158. D(C   8,C   7,C   6,C   5)    136.34 -0.000066    0.39    136.73   
   159. D(H  23,C   7,C   6,H  22)   -169.30  0.000004    0.52   -168.79   
   160. D(H  23,C   7,C   6,H  21)     73.56 -0.000002    0.53     74.09   
   161. D(H  23,C   7,C   6,C   5)    -45.55 -0.000083    0.43    -45.12   
   162. D(C   8,C   7,C   6,H  22)     12.59  0.000020    0.47     13.06   
   163. D(C   8,C   7,C   6,H  21)   -104.55  0.000014    0.49   -104.06   
   164. D(C  10,C   8,C   7,H  23)   -178.93 -0.000022   -0.11   -179.04   
   165. D(C  10,C   8,C   7,C   6)     -0.88 -0.000038   -0.06     -0.95   
   166. D(C   9,C   8,C   7,C   6)    177.07 -0.000045    0.04    177.10   
   167. D(C   9,C   8,C   7,H  23)     -0.98 -0.000029   -0.01     -0.99   
   168. D(H  26,C   9,C   8,C  10)    -56.23 -0.000020    0.77    -55.46   
   169. D(H  26,C   9,C   8,C   7)    125.66 -0.000018    0.67    126.33   
   170. D(H  25,C   9,C   8,C  10)     61.79  0.000007    0.75     62.53   
   171. D(H  25,C   9,C   8,C   7)   -116.32  0.000009    0.65   -115.68   
   172. D(H  24,C   9,C   8,C  10)   -177.66  0.000014    0.71   -176.94   
   173. D(H  24,C   9,C   8,C   7)      4.23  0.000017    0.61      4.85   
   174. D(C  30,C  10,C   8,C   9)     92.19 -0.000128    0.70     92.90   
   175. D(C  30,C  10,C   8,C   7)    -89.78 -0.000133    0.81    -88.97   
   176. D(H  29,C  10,C   8,C   9)    -29.72 -0.000047    0.67    -29.05   
   177. D(H  29,C  10,C   8,C   7)    148.31 -0.000052    0.77    149.08   
   178. D(H  27,C  10,C   8,C   9)   -146.03 -0.000039    0.65   -145.38   
   179. D(H  27,C  10,C   8,C   7)     32.00 -0.000044    0.75     32.75   
   180. D(H  28,C  11,C   5,C   6)      1.56 -0.000009    0.03      1.59   
   181. D(H  28,C  11,C   5,C   4)   -179.65 -0.000011    0.03   -179.62   
   182. D(C  12,C  11,C   5,C   6)   -178.68  0.000004   -0.03   -178.71   
   183. D(C  12,C  11,C   5,C   4)      0.10  0.000002   -0.02      0.08   
   184. D(C   1,C  12,C  11,H  28)    179.46  0.000010    0.02    179.48   
   185. D(C   1,C  12,C  11,C   5)     -0.30 -0.000003    0.08     -0.22   
   186. D(O  13,C  12,C   1,C   2)    179.88  0.000006   -0.02    179.86   
   187. D(O  13,C  12,C   1,C   0)      0.05  0.000001   -0.01      0.04   
   188. D(C  11,C  12,C   1,C   2)      0.14  0.000003   -0.05      0.09   
   189. D(O  13,C  12,C  11,C   5)    179.95 -0.000006    0.04    179.99   
   190. D(C  11,C  12,C   1,C   0)   -179.69 -0.000002   -0.05   -179.74   
   191. D(O  13,C  12,C  11,H  28)     -0.29  0.000007   -0.01     -0.31   
   192. D(H  44,O  13,C  12,C  11)    179.27 -0.000009   -0.29    178.98   
   193. D(H  44,O  13,C  12,C   1)     -0.48 -0.000012   -0.32     -0.80   
   194. D(H  45,O  14,C   4,C   5)   -178.80 -0.000008    0.25   -178.54   
   195. D(H  45,O  14,C   4,C   2)      0.71 -0.000040    0.34      1.05   
   196. D(C  33,C  30,C  10,H  29)     61.84 -0.000112    0.82     62.65   
   197. D(C  33,C  30,C  10,H  27)    176.39 -0.000058    0.82    177.21   
   198. D(C  33,C  30,C  10,C   8)    -60.34 -0.000074    0.79    -59.55   
   199. D(H  32,C  30,C  10,H  29)   -176.74 -0.000080    0.74   -175.99   
   200. D(H  32,C  30,C  10,H  27)    -62.19 -0.000027    0.75    -61.44   
   201. D(H  32,C  30,C  10,C   8)     61.08 -0.000042    0.72     61.80   
   202. D(H  31,C  30,C  10,H  29)    -62.05 -0.000033    0.71    -61.34   
   203. D(H  31,C  30,C  10,H  27)     52.50  0.000021    0.72     53.22   
   204. D(H  31,C  30,C  10,C   8)    175.77  0.000005    0.68    176.45   
   205. D(C  35,C  33,C  30,H  32)    132.89 -0.000014   -0.81    132.08   
   206. D(C  35,C  33,C  30,H  31)     15.92 -0.000026   -0.77     15.15   
   207. D(C  35,C  33,C  30,C  10)   -106.18  0.000029   -0.88   -107.06   
   208. D(H  34,C  33,C  30,H  32)    -46.86 -0.000053   -0.58    -47.44   
   209. D(H  34,C  33,C  30,H  31)   -163.83 -0.000065   -0.54   -164.37   
   210. D(H  34,C  33,C  30,C  10)     74.07 -0.000010   -0.65     73.42   
   211. D(C  40,C  35,C  33,H  34)      0.22  0.000020   -0.02      0.20   
   212. D(C  40,C  35,C  33,C  30)   -179.52 -0.000019    0.21   -179.31   
   213. D(C  36,C  35,C  33,H  34)   -179.75  0.000031   -0.23   -179.98   
   214. D(C  36,C  35,C  33,C  30)      0.51 -0.000009    0.00      0.51   
   215. D(H  39,C  36,C  35,C  40)    -60.48 -0.000004    0.96    -59.52   
   216. D(H  39,C  36,C  35,C  33)    119.49 -0.000014    1.16    120.65   
   217. D(H  38,C  36,C  35,C  40)    178.38 -0.000013    0.98    179.36   
   218. D(H  38,C  36,C  35,C  33)     -1.65 -0.000023    1.18     -0.47   
   219. D(H  37,C  36,C  35,C  40)     56.78 -0.000045    1.01     57.79   
   220. D(H  37,C  36,C  35,C  33)   -123.24 -0.000055    1.21   -122.04   
   221. D(H  43,C  40,C  35,C  36)     58.48  0.000008    0.49     58.96   
   222. D(H  43,C  40,C  35,C  33)   -121.50  0.000017    0.31   -121.19   
   223. D(H  42,C  40,C  35,C  36)    -59.53  0.000000    0.52    -59.01   
   224. D(H  42,C  40,C  35,C  33)    120.49  0.000010    0.34    120.84   
   225. D(H  41,C  40,C  35,C  36)    179.44 -0.000050    0.52    179.97   
   226. D(H  41,C  40,C  35,C  33)     -0.53 -0.000041    0.34     -0.19   
    ----------------------------------------------------------------------------

         *************************************************************
         *                GEOMETRY OPTIMIZATION CYCLE  40            *
         *************************************************************
---------------------------------
CARTESIAN COORDINATES (ANGSTROEM)
---------------------------------
  C      3.872078    0.254954    1.195806
  C      2.504344    0.100939    0.563107
  C      1.684869    1.185190    0.177913
  C      2.083240    2.636494    0.356665
  C      0.426264    0.927797   -0.403978
  C     -0.041301   -0.376520   -0.621464
  C     -1.408617   -0.647291   -1.227922
  C     -2.505347   -0.729604   -0.182930
  C     -3.737176   -0.193274   -0.227667
  C     -4.718368   -0.444510    0.897381
  C     -4.258007    0.645572   -1.384188
  C      0.783154   -1.436225   -0.236965
  C      2.028578   -1.206739    0.345077
  O      2.758803   -2.324165    0.685686
  O     -0.405174    1.956297   -0.796908
  H      4.169694    1.295483    1.323776
  H      4.650835   -0.224985    0.585580
  H      3.906886   -0.211131    2.191012
  H      3.069433    2.756232    0.804362
  H      1.372447    3.169475    1.004437
  H      2.106517    3.166605   -0.606451
  H     -1.354922   -1.610939   -1.757028
  H     -1.640239    0.113205   -1.977924
  H     -2.244056   -1.328528    0.691696
  H     -4.261197   -1.007902    1.718353
  H     -5.586607   -1.014068    0.534827
  H     -5.114621    0.495857    1.301453
  H     -3.822091    0.299364   -2.328829
  H      0.460515   -2.462603   -0.393886
  H     -5.342847    0.496373   -1.469374
  C     -3.981226    2.175047   -1.278122
  H     -4.350547    2.640247   -2.199246
  H     -2.893060    2.317128   -1.266478
  C     -4.567561    2.851409   -0.064751
  H     -4.054768    2.631045    0.873267
  C     -5.621262    3.685071   -0.000727
  C     -6.459963    4.112108   -1.182505
  H     -6.454134    5.206801   -1.285015
  H     -6.126702    3.681142   -2.129852
  H     -7.509814    3.822457   -1.031948
  C     -6.055380    4.281785    1.319263
  H     -5.422507    3.946474    2.147806
  H     -6.022719    5.380560    1.284746
  H     -7.095851    4.011560    1.551210
  H      3.612017   -2.061672    1.066616
  H      0.020080    2.811271   -0.624146

----------------------------
CARTESIAN COORDINATES (A.U.)
----------------------------
  NO LB      ZA    FRAG     MASS         X           Y           Z
   0 C     6.0000    0    12.011    7.317166    0.481794    2.259746
   1 C     6.0000    0    12.011    4.732524    0.190746    1.064118
   2 C     6.0000    0    12.011    3.183942    2.239685    0.336206
   3 C     6.0000    0    12.011    3.936754    4.982251    0.673999
   4 C     6.0000    0    12.011    0.805523    1.753281   -0.763407
   5 C     6.0000    0    12.011   -0.078047   -0.711520   -1.174397
   6 C     6.0000    0    12.011   -2.661900   -1.223203   -2.320437
   7 C     6.0000    0    12.011   -4.734419   -1.378751   -0.345688
   8 C     6.0000    0    12.011   -7.062239   -0.365235   -0.430229
   9 C     6.0000    0    12.011   -8.916424   -0.840001    1.695804
  10 C     6.0000    0    12.011   -8.046467    1.219954   -2.615737
  11 C     6.0000    0    12.011    1.479946   -2.714072   -0.447798
  12 C     6.0000    0    12.011    3.833457   -2.280407    0.652101
  13 O     8.0000    0    15.999    5.213383   -4.392035    1.295758
  14 O     8.0000    0    15.999   -0.765668    3.696866   -1.505938
  15 H     1.0000    0     1.008    7.879579    2.448109    2.501573
  16 H     1.0000    0     1.008    8.788804   -0.425160    1.106586
  17 H     1.0000    0     1.008    7.382944   -0.398980    4.140413
  18 H     1.0000    0     1.008    5.800388    5.208524    1.520024
  19 H     1.0000    0     1.008    2.593548    5.989440    1.898111
  20 H     1.0000    0     1.008    3.980741    5.984015   -1.146027
  21 H     1.0000    0     1.008   -2.560431   -3.044234   -3.320301
  22 H     1.0000    0     1.008   -3.099603    0.213926   -3.737735
  23 H     1.0000    0     1.008   -4.240650   -2.510553    1.307115
  24 H     1.0000    0     1.008   -8.052496   -1.904658    3.247216
  25 H     1.0000    0     1.008  -10.557157   -1.916312    1.010676
  26 H     1.0000    0     1.008   -9.665234    0.937035    2.459389
  27 H     1.0000    0     1.008   -7.222706    0.565716   -4.400848
  28 H     1.0000    0     1.008    0.870248   -4.653646   -0.744337
  29 H     1.0000    0     1.008  -10.096518    0.938008   -2.776714
  30 C     6.0000    0    12.011   -7.523427    4.110243   -2.415301
  31 H     1.0000    0     1.008   -8.221342    4.989344   -4.155973
  32 H     1.0000    0     1.008   -5.467092    4.378737   -2.393296
  33 C     6.0000    0    12.011   -8.631440    5.388382   -0.122362
  34 H     1.0000    0     1.008   -7.662401    4.971955    1.650235
  35 C     6.0000    0    12.011  -10.622646    6.963775   -0.001374
  36 C     6.0000    0    12.011  -12.207561    7.770759   -2.234610
  37 H     1.0000    0     1.008  -12.196546    9.839428   -2.428327
  38 H     1.0000    0     1.008  -11.577789    6.956350   -4.024838
  39 H     1.0000    0     1.008  -14.191492    7.223398   -1.950099
  40 C     6.0000    0    12.011  -11.443011    8.091401    2.493046
  41 H     1.0000    0     1.008  -10.247052    7.457754    4.058764
  42 H     1.0000    0     1.008  -11.381290   10.167785    2.427817
  43 H     1.0000    0     1.008  -13.409214    7.580750    2.931363
  44 H     1.0000    0     1.008    6.825723   -3.895996    2.015612
  45 H     1.0000    0     1.008    0.037946    5.312532   -1.179466

--------------------------------
INTERNAL COORDINATES (ANGSTROEM)
--------------------------------
 C      0   0   0     0.000000000000     0.00000000     0.00000000
 C      1   0   0     1.514835112382     0.00000000     0.00000000
 C      2   1   0     1.412626490214   124.02998825     0.00000000
 C      3   2   1     1.515564107921   123.39136007   359.92688360
 C      3   2   1     1.410296168329   119.34940901   179.98840552
 C      5   3   2     1.402554312415   122.08768102   359.67511218
 C      6   5   3     1.520086378134   121.82862081   178.96567201
 C      7   6   5     1.517102466772   112.65076909   271.34904837
 C      8   7   6     1.344267206825   128.16107188   136.74894698
 C      9   8   7     1.513800414757   120.19881811   177.09846842
 C      9   8   7     1.520680221428   124.00372051   359.05232093
 C      6   5   3     1.396616957454   117.78376830     0.19650507
 C     12   6   5     1.393742700058   121.16733744     0.07680066
 O     13  12   6     1.377636597338   116.31756923   179.99270938
 O      5   3   2     1.379672820060   121.28320516   180.10907199
 H      1   2   3     1.089794550573   113.12227301   359.76805949
 H      1   2   3     1.099627062569   111.30139310   239.55779066
 H      1   2   3     1.099491878515   111.31762088   120.09292982
 H      4   3   2     1.089653883721   113.05297518     0.50491678
 H      4   3   2     1.099502330757   111.33098739   240.22303273
 H      4   3   2     1.099614813324   111.34035747   120.63618974
 H      7   6   5     1.100660365947   107.68970172   151.62780497
 H      7   6   5     1.092934607029   109.90492931    35.59722909
 H      8   7   6     1.091766262719   114.11456033   314.89392612
 H     10   9   8     1.095632549745   111.82474774     4.85196929
 H     10   9   8     1.099854976613   110.64812913   244.32807037
 H     10   9   8     1.097533950346   111.43421367   126.32983667
 H     11   9   8     1.096461413246   110.17451685    32.74379370
 H     12   6   5     1.087277438240   120.09007844   180.38010498
 H     11   9   8     1.098360342160   108.80423132   149.07555143
 C     11   9   8     1.557931944341   115.39926459   271.01387843
 H     31  11   9     1.096028574303   107.43403560   176.45747084
 H     31  11   9     1.097464242991   107.69645739    61.80313715
 C     31  11   9     1.507820646774   115.21887604   300.44777268
 H     34  31  11     1.091510212332   114.72770627    73.42177679
 C     34  31  11     1.345131223185   128.38348381   252.94797872
 C     36  34  31     1.510753911284   124.94777016     0.51039865
 H     37  36  34     1.099497443474   110.57408711   237.95562500
 H     37  36  34     1.092823228340   113.41222615   359.52859424
 H     37  36  34     1.099432899290   110.39728449   120.64533823
 C     36  34  31     1.512250067688   120.72836458   180.68392225
 H     41  36  34     1.095191930056   111.94092273   359.80966696
 H     41  36  34     1.099802073629   110.99570664   120.83483766
 H     41  36  34     1.099726965434   111.02287967   238.80621920
 H     14  13  12     0.970558126883   110.09869172   178.98228315
 H     15   5   3     0.970395599988   109.99904195     1.04764325

---------------------------
INTERNAL COORDINATES (A.U.)
---------------------------
 C      0   0   0     0.000000000000     0.00000000     0.00000000
 C      1   0   0     2.862623500450     0.00000000     0.00000000
 C      2   1   0     2.669477196027   124.02998825     0.00000000
 C      3   2   1     2.864001102372   123.39136007   359.92688360
 C      3   2   1     2.665073525860   119.34940901   179.98840552
 C      5   3   2     2.650443538415   122.08768102   359.67511218
 C      6   5   3     2.872546954578   121.82862081   178.96567201
 C      7   6   5     2.866908179295   112.65076909   271.34904837
 C      8   7   6     2.540296871711   128.16107188   136.74894698
 C      9   8   7     2.860668205308   120.19881811   177.09846842
 C      9   8   7     2.873669155770   124.00372051   359.05232093
 C      6   5   3     2.639223563578   117.78376830     0.19650507
 C     12   6   5     2.633792004262   121.16733744     0.07680066
 O     13  12   6     2.603355881036   116.31756923   179.99270938
 O      5   3   2     2.607203784328   121.28320516   180.10907199
 H      1   2   3     2.059413242823   113.12227301   359.76805949
 H      1   2   3     2.077993997704   111.30139310   239.55779066
 H      1   2   3     2.077738536865   111.31762088   120.09292982
 H      4   3   2     2.059147420996   113.05297518     0.50491678
 H      4   3   2     2.077758288739   111.33098739   240.22303273
 H      4   3   2     2.077970849986   111.34035747   120.63618974
 H      7   6   5     2.079946658101   107.68970172   151.62780497
 H      7   6   5     2.065347089569   109.90492931    35.59722909
 H      8   7   6     2.063139238793   114.11456033   314.89392612
 H     10   9   8     2.070445462428   111.82474774     4.85196929
 H     10   9   8     2.078424692828   110.64812913   244.32807037
 H     10   9   8     2.074038588835   111.43421367   126.32983667
 H     11   9   8     2.072011787447   110.17451685    32.74379370
 H     12   6   5     2.054656589865   120.09007844   180.38010498
 H     11   9   8     2.075600243043   108.80423132   149.07555143
 C     11   9   8     2.944064710092   115.39926459   271.01387843
 H     31  11   9     2.071193840385   107.43403560   176.45747084
 H     31  11   9     2.073906861025   107.69645739    61.80313715
 C     31  11   9     2.849368081474   115.21887604   300.44777268
 H     34  31  11     2.062655373686   114.72770627    73.42177679
 C     34  31  11     2.541929626007   128.38348381   252.94797872
 C     36  34  31     2.854911148077   124.94777016     0.51039865
 H     37  36  34     2.077749053113   110.57408711   237.95562500
 H     37  36  34     2.065136614350   113.41222615   359.52859424
 H     37  36  34     2.077627082282   110.39728449   120.64533823
 C     36  34  31     2.857738473933   120.72836458   180.68392225
 H     41  36  34     2.069612811887   111.94092273   359.80966696
 H     41  36  34     2.078324720677   110.99570664   120.83483766
 H     41  36  34     2.078182786759   111.02287967   238.80621920
 H     14  13  12     1.834089056861   110.09869172   178.98228315
 H     15   5   3     1.833781925539   109.99904195     1.04764325


           ************************************************************
           *        Program running with 4 parallel MPI-processes     *
           *              working on a common directory               *
           ************************************************************
------------------------------------------------------------------------------
                   ___                                                        
                  /   \      - P O W E R E D   B Y -                         
                 /     \                                                     
                 |  |  |   _    _      __       _____    __    __             
                 |  |  |  | |  | |    /  \     |  _  \  |  |  /  |          
                  \  \/   | |  | |   /    \    | | | |  |  | /  /          
                 / \  \   | |__| |  /  /\  \   | |_| |  |  |/  /          
                |  |  |   |  __  | /  /__\  \  |    /   |      \           
                |  |  |   | |  | | |   __   |  |    \   |  |\   \          
                \     /   | |  | | |  |  |  |  | |\  \  |  | \   \       
                 \___/    |_|  |_| |__|  |__|  |_| \__\ |__|  \__/        
                                                                              
                      - O R C A' S   B I G   F R I E N D -                    
                                      &                                       
                       - I N T E G R A L  F E E D E R -                       
                                                                              
 v1 FN, 2020, v2 2021                                                         
------------------------------------------------------------------------------


Reading SHARK input file PQ2_2e_2H_B3LYP_631Gd_opt.SHARKINP.tmp ... ok
----------------------
SHARK INTEGRAL PACKAGE
----------------------

Number of atoms                             ...     46
Number of basis functions                   ...    332
Number of shells                            ...    172
Maximum angular momentum                    ...      2
Integral batch strategy                     ... SHARK/LIBINT Hybrid
RI-J (if used) integral strategy            ... SPLIT-RIJ (Revised 2003 algorithm where possible)
Printlevel                                  ...      1
Contraction scheme used                     ... SEGMENTED contraction
Coulomb Range Separation                    ... NOT USED
Exchange Range Separation                   ... NOT USED
Finite Nucleus Model                        ... NOT USED
Auxiliary Coulomb fitting basis             ... AVAILABLE
   # of basis functions in Aux-J            ...   1266
   # of shells in Aux-J                     ...    430
   Maximum angular momentum in Aux-J        ...      4
Auxiliary J/K fitting basis                 ... NOT available
Auxiliary Correlation fitting basis         ... NOT available
Auxiliary 'external' fitting basis          ... NOT available
Integral threshold                          ...     2.500000e-11
Primitive cut-off                           ...     2.500000e-12
Primitive pair pre-selection threshold      ...     2.500000e-12

Calculating pre-screening integrals         ... done (  0.1 sec) Dimension = 172
Organizing shell pair data                  ... done (  0.1 sec)
Shell pair information
Total number of shell pairs                 ...     14878
Shell pairs after pre-screening             ...     10089
Total number of primitive shell pairs       ...     82308
Primitive shell pairs kept                  ...     31135
          la=0 lb=0:   4066 shell pairs
          la=1 lb=0:   3309 shell pairs
          la=1 lb=1:    678 shell pairs
          la=2 lb=0:   1340 shell pairs
          la=2 lb=1:    577 shell pairs
          la=2 lb=2:    119 shell pairs

Calculating one electron integrals          ... done (  0.2 sec)
Calculating RI/J V-Matrix + Cholesky decomp.... done (  0.2 sec)
Calculating Nuclear repulsion               ... done (  0.0 sec) ENN=   1514.522755548556 Eh

SHARK setup successfully completed in   0.8 seconds

Maximum memory used throughout the entire GTOINT-calculation: 24.7 MB
[1717829910.097874] [eu-a2p-415:119628:0]          mpool.c:38   UCX  WARN  object 0x43e3a00 was not returned to mpool ucp_requests
[1717829910.097899] [eu-a2p-415:119628:0]          mpool.c:38   UCX  WARN  object 0x43e3bc0 was not returned to mpool ucp_requests
[1717829910.097903] [eu-a2p-415:119628:0]          mpool.c:38   UCX  WARN  object 0x43e3d80 was not returned to mpool ucp_requests
[1717829910.097906] [eu-a2p-415:119628:0]          mpool.c:38   UCX  WARN  object 0x43e3f40 was not returned to mpool ucp_requests
[1717829910.097909] [eu-a2p-415:119628:0]          mpool.c:38   UCX  WARN  object 0x43e4100 was not returned to mpool ucp_requests
[1717829910.097912] [eu-a2p-415:119628:0]          mpool.c:38   UCX  WARN  object 0x43e42c0 was not returned to mpool ucp_requests
[1717829910.097914] [eu-a2p-415:119628:0]          mpool.c:38   UCX  WARN  object 0x43e4480 was not returned to mpool ucp_requests
[1717829910.097917] [eu-a2p-415:119628:0]          mpool.c:38   UCX  WARN  object 0x43e4640 was not returned to mpool ucp_requests
[1717829910.097919] [eu-a2p-415:119628:0]          mpool.c:38   UCX  WARN  object 0x43e4800 was not returned to mpool ucp_requests
[1717829910.097922] [eu-a2p-415:119628:0]          mpool.c:38   UCX  WARN  object 0x43e4b80 was not returned to mpool ucp_requests
[1717829910.097925] [eu-a2p-415:119628:0]          mpool.c:38   UCX  WARN  object 0x43e4d40 was not returned to mpool ucp_requests
[1717829910.097701] [eu-a2p-415:119630:0]          mpool.c:38   UCX  WARN  object 0x3d7ea40 was not returned to mpool ucp_requests
[1717829910.097725] [eu-a2p-415:119630:0]          mpool.c:38   UCX  WARN  object 0x3d7ec00 was not returned to mpool ucp_requests
[1717829910.097730] [eu-a2p-415:119630:0]          mpool.c:38   UCX  WARN  object 0x3d7edc0 was not returned to mpool ucp_requests
[1717829910.097733] [eu-a2p-415:119630:0]          mpool.c:38   UCX  WARN  object 0x3d7ef80 was not returned to mpool ucp_requests
[1717829910.097735] [eu-a2p-415:119630:0]          mpool.c:38   UCX  WARN  object 0x3d7f140 was not returned to mpool ucp_requests
[1717829910.097738] [eu-a2p-415:119630:0]          mpool.c:38   UCX  WARN  object 0x3d7f300 was not returned to mpool ucp_requests
[1717829910.097740] [eu-a2p-415:119630:0]          mpool.c:38   UCX  WARN  object 0x3d7f4c0 was not returned to mpool ucp_requests
[1717829910.097743] [eu-a2p-415:119630:0]          mpool.c:38   UCX  WARN  object 0x3d7f680 was not returned to mpool ucp_requests
[1717829910.097746] [eu-a2p-415:119630:0]          mpool.c:38   UCX  WARN  object 0x3d7f840 was not returned to mpool ucp_requests
[1717829910.097748] [eu-a2p-415:119630:0]          mpool.c:38   UCX  WARN  object 0x3d7fa00 was not returned to mpool ucp_requests
[1717829910.097751] [eu-a2p-415:119630:0]          mpool.c:38   UCX  WARN  object 0x3d7fbc0 was not returned to mpool ucp_requests
[1717829910.097754] [eu-a2p-415:119630:0]          mpool.c:38   UCX  WARN  object 0x3d7fd80 was not returned to mpool ucp_requests
[1717829910.097757] [eu-a2p-415:119630:0]          mpool.c:38   UCX  WARN  object 0x3d7ff40 was not returned to mpool ucp_requests
[1717829910.097759] [eu-a2p-415:119630:0]          mpool.c:38   UCX  WARN  object 0x3d80100 was not returned to mpool ucp_requests
[1717829910.097762] [eu-a2p-415:119630:0]          mpool.c:38   UCX  WARN  object 0x3d802c0 was not returned to mpool ucp_requests
[1717829910.097764] [eu-a2p-415:119630:0]          mpool.c:38   UCX  WARN  object 0x3d80480 was not returned to mpool ucp_requests
[1717829910.097767] [eu-a2p-415:119630:0]          mpool.c:38   UCX  WARN  object 0x3d80640 was not returned to mpool ucp_requests
[1717829910.097769] [eu-a2p-415:119630:0]          mpool.c:38   UCX  WARN  object 0x3d80800 was not returned to mpool ucp_requests
[1717829910.097772] [eu-a2p-415:119630:0]          mpool.c:38   UCX  WARN  object 0x3d809c0 was not returned to mpool ucp_requests
[1717829910.097775] [eu-a2p-415:119630:0]          mpool.c:38   UCX  WARN  object 0x3d80b80 was not returned to mpool ucp_requests
[1717829910.097777] [eu-a2p-415:119630:0]          mpool.c:38   UCX  WARN  object 0x3d80d40 was not returned to mpool ucp_requests
[1717829910.118816] [eu-a2p-415:119629:0]          mpool.c:38   UCX  WARN  object 0x2fa5a40 was not returned to mpool ucp_requests
[1717829910.118845] [eu-a2p-415:119629:0]          mpool.c:38   UCX  WARN  object 0x2fa5c00 was not returned to mpool ucp_requests
[1717829910.118851] [eu-a2p-415:119629:0]          mpool.c:38   UCX  WARN  object 0x2fa5dc0 was not returned to mpool ucp_requests
[1717829910.118854] [eu-a2p-415:119629:0]          mpool.c:38   UCX  WARN  object 0x2fa5f80 was not returned to mpool ucp_requests
[1717829910.118858] [eu-a2p-415:119629:0]          mpool.c:38   UCX  WARN  object 0x2fa6140 was not returned to mpool ucp_requests
[1717829910.118862] [eu-a2p-415:119629:0]          mpool.c:38   UCX  WARN  object 0x2fa6300 was not returned to mpool ucp_requests
[1717829910.118865] [eu-a2p-415:119629:0]          mpool.c:38   UCX  WARN  object 0x2fa64c0 was not returned to mpool ucp_requests
[1717829910.118869] [eu-a2p-415:119629:0]          mpool.c:38   UCX  WARN  object 0x2fa6680 was not returned to mpool ucp_requests
[1717829910.118872] [eu-a2p-415:119629:0]          mpool.c:38   UCX  WARN  object 0x2fa6840 was not returned to mpool ucp_requests
[1717829910.118876] [eu-a2p-415:119629:0]          mpool.c:38   UCX  WARN  object 0x2fa6a00 was not returned to mpool ucp_requests
[1717829910.118880] [eu-a2p-415:119629:0]          mpool.c:38   UCX  WARN  object 0x2fa6bc0 was not returned to mpool ucp_requests
[1717829910.118883] [eu-a2p-415:119629:0]          mpool.c:38   UCX  WARN  object 0x2fa6d80 was not returned to mpool ucp_requests
[1717829910.118887] [eu-a2p-415:119629:0]          mpool.c:38   UCX  WARN  object 0x2fa6f40 was not returned to mpool ucp_requests
[1717829910.118891] [eu-a2p-415:119629:0]          mpool.c:38   UCX  WARN  object 0x2fa7100 was not returned to mpool ucp_requests
[1717829910.118894] [eu-a2p-415:119629:0]          mpool.c:38   UCX  WARN  object 0x2fa72c0 was not returned to mpool ucp_requests
[1717829910.118898] [eu-a2p-415:119629:0]          mpool.c:38   UCX  WARN  object 0x2fa7480 was not returned to mpool ucp_requests
[1717829910.118901] [eu-a2p-415:119629:0]          mpool.c:38   UCX  WARN  object 0x2fa7640 was not returned to mpool ucp_requests
[1717829910.118905] [eu-a2p-415:119629:0]          mpool.c:38   UCX  WARN  object 0x2fa7800 was not returned to mpool ucp_requests
[1717829910.118909] [eu-a2p-415:119629:0]          mpool.c:38   UCX  WARN  object 0x2fa79c0 was not returned to mpool ucp_requests
[1717829910.118912] [eu-a2p-415:119629:0]          mpool.c:38   UCX  WARN  object 0x2fa7b80 was not returned to mpool ucp_requests
[1717829910.118916] [eu-a2p-415:119629:0]          mpool.c:38   UCX  WARN  object 0x2fa7d40 was not returned to mpool ucp_requests


           ************************************************************
           *        Program running with 4 parallel MPI-processes     *
           *              working on a common directory               *
           ************************************************************

Diagonalization of the overlap matrix:
Smallest eigenvalue                        ... 3.497e-04
Time for diagonalization                   ...    0.018 sec
Threshold for overlap eigenvalues          ... 1.000e-08
Number of eigenvalues below threshold      ... 0
Time for construction of square roots      ...    0.009 sec
Total time needed                          ...    0.028 sec

-------------------
DFT GRID GENERATION
-------------------

General Integration Accuracy     IntAcc      ... 4.959
Radial Grid Type                 RadialGrid  ... OptM3 with GC (2021)
Angular Grid (max. ang.)         AngularGrid ... 6 (Lebedev-590)
Angular grid pruning method      GridPruning ... 4 (adaptive)
Weight generation scheme         WeightScheme... Becke
Basis function cutoff            BFCut       ... 1.0000e-11
Integration weight cutoff        WCut        ... 1.0000e-14
Angular grids for H and He will be reduced by one unit
Partially contracted basis set               ... off
Rotationally invariant grid construction     ... off

Total number of grid points                  ...   505054
Total number of batches                      ...     7915
Average number of points per batch           ...       63
Average number of grid points per atom       ...    10979
Time for grid setup =   22.634 sec

--------------------
COSX GRID GENERATION
--------------------

GRIDX 1
-------
General Integration Accuracy     IntAcc      ... 4.020
Radial Grid Type                 RadialGrid  ... OptM3 with GC (2021)
Angular Grid (max. ang.)         AngularGrid ... 2 (Lebedev-110)
Angular grid pruning method      GridPruning ... 4 (adaptive)
Weight generation scheme         WeightScheme... Becke
Basis function cutoff            BFCut       ... 1.0000e-11
Integration weight cutoff        WCut        ... 1.0000e-14
Angular grids for H and He will be reduced by one unit
Partially contracted basis set               ... on
Rotationally invariant grid construction     ... off

Total number of grid points                  ...    54150
Total number of batches                      ...      868
Average number of points per batch           ...       62
Average number of grid points per atom       ...     1177
UseSFitting                                  ... on

GRIDX 2
-------
General Integration Accuracy     IntAcc      ... 4.338
Radial Grid Type                 RadialGrid  ... OptM3 with GC (2021)
Angular Grid (max. ang.)         AngularGrid ... 3 (Lebedev-194)
Angular grid pruning method      GridPruning ... 4 (adaptive)
Weight generation scheme         WeightScheme... Becke
Basis function cutoff            BFCut       ... 1.0000e-11
Integration weight cutoff        WCut        ... 1.0000e-14
Angular grids for H and He will be reduced by one unit
Partially contracted basis set               ... on
Rotationally invariant grid construction     ... off

Total number of grid points                  ...   117889
Total number of batches                      ...     1871
Average number of points per batch           ...       63
Average number of grid points per atom       ...     2563
UseSFitting                                  ... on

GRIDX 3
-------
General Integration Accuracy     IntAcc      ... 4.871
Radial Grid Type                 RadialGrid  ... OptM3 with GC (2021)
Angular Grid (max. ang.)         AngularGrid ... 4 (Lebedev-302)
Angular grid pruning method      GridPruning ... 4 (adaptive)
Weight generation scheme         WeightScheme... Becke
Basis function cutoff            BFCut       ... 1.0000e-11
Integration weight cutoff        WCut        ... 1.0000e-14
Angular grids for H and He will be reduced by one unit
Partially contracted basis set               ... on
Rotationally invariant grid construction     ... off

Total number of grid points                  ...   226936
Total number of batches                      ...     3568
Average number of points per batch           ...       63
Average number of grid points per atom       ...     4933
UseSFitting                                  ... on

Time for X-Grid setup             =   13.074 sec


--------------------
CPCM SOLVATION MODEL
--------------------
CPCM parameters:
  Epsilon                                         ...      80.4000
  Refrac                                          ...       1.3300
  Rsolv                                           ...       1.3000
  Surface type                                    ... GAUSSIAN VDW
  Epsilon function type                           ...         CPCM
Radii:
 Radius for C  used is    3.8550 Bohr (=   2.0400 Ang.)
 Radius for O  used is    3.4469 Bohr (=   1.8240 Ang.)
 Radius for H  used is    2.4944 Bohr (=   1.3200 Ang.)
Calculating surface                               ...        done! (  0.0s)
GEPOL surface points                              ...         2430
GEPOL Volume                                      ...    2494.3332
GEPOL Surface-area                                ...    1309.3287
Calculating surface distance matrix               ...        done! (  0.1s)
Performing Cholesky decomposition & store         ...        done! (  1.7s)
Overall time for CPCM initialization              ...                 1.8s
--------------
SCF ITERATIONS
--------------
ITER       Energy         Delta-E        Max-DP      RMS-DP      [F,P]     Damp
               ***  Starting incremental Fock matrix formation  ***
                      *** Initiating the SOSCF procedure ***
                      *** Re-Reading the Fockian *** 
                      *** Removing any level shift *** 
ITER      Energy       Delta-E        Grad      Rot      Max-DP    RMS-DP
  0   -851.43797151 -851.4379715123  0.002001  0.002001  0.005874  0.000119
               *** Restarting incremental Fock matrix formation ***
  1   -851.43909500  -0.0011234892  0.000675  0.001569  0.003158  0.000070
  2   -851.43921895  -0.0001239466  0.000094  0.000313  0.000498  0.000012
  3   -851.43922038  -0.0000014294  0.000090  0.000225  0.000333  0.000006
  4   -851.43922076  -0.0000003825  0.000069  0.000123  0.000146  0.000003
  5   -851.43922100  -0.0000002362  0.000023  0.000057  0.000087  0.000001
  6   -851.43922099   0.0000000081  0.000020  0.000030  0.000043  0.000001
  7   -851.43922102  -0.0000000312  0.000003  0.000008  0.000017  0.000000
  8   -851.43922101   0.0000000050  0.000003  0.000005  0.000011  0.000000
                  ***Gradient check signals convergence***
              ***Rediagonalizing the Fockian in SOSCF/NRSCF***

               *****************************************************
               *                     SUCCESS                       *
               *           SCF CONVERGED AFTER   9 CYCLES          *
               *****************************************************

Old exchange energy                            =    -23.825656314 Eh
New exchange energy                            =    -23.825654143 Eh
Exchange energy change after final integration =      0.000002171 Eh
Total energy after final integration           =   -851.439218840 Eh
Final COS-X integration done in                =    33.095 sec
Total Energy       :         -851.43921884 Eh          -23168.83903 eV
  Last Energy change         ...    3.5186e-09  Tolerance :   1.0000e-08
  Last MAX-Density change    ...    3.5527e-15  Tolerance :   1.0000e-07
             **** THE GBW FILE WAS UPDATED (PQ2_2e_2H_B3LYP_631Gd_opt.gbw) ****
             **** DENSITY PQ2_2e_2H_B3LYP_631Gd_opt.scfp WAS UPDATED ****
             **** ENERGY FILE WAS UPDATED (PQ2_2e_2H_B3LYP_631Gd_opt.en.tmp) ****
             **** THE GBW FILE WAS UPDATED (PQ2_2e_2H_B3LYP_631Gd_opt.gbw) ****
             **** DENSITY PQ2_2e_2H_B3LYP_631Gd_opt.scfp WAS UPDATED ****
Total SCF time: 0 days 0 hours 4 min 28 sec 

Maximum memory used throughout the entire SCF-calculation: 170.4 MB

-------------------------   --------------------
FINAL SINGLE POINT ENERGY      -851.439218840020
-------------------------   --------------------


           ************************************************************
           *        Program running with 4 parallel MPI-processes     *
           *              working on a common directory               *
           ************************************************************
------------------------------------------------------------------------------
                         ORCA SCF GRADIENT CALCULATION
------------------------------------------------------------------------------

 ... reading COSX grid (gridx3)
Gradient of the Kohn-Sham DFT energy:
Kohn-Sham wavefunction type      ... RKS
Hartree-Fock exchange scaling    ...    0.200
Number of operators              ...    1
Number of atoms                  ...   46
Basis set dimensions             ...  332
Integral neglect threshold       ... 2.5e-11
Integral primitive cutoff        ... 2.5e-12
SHARK Integral package           ... ON

Nuc. rep. gradient       (SHARK) ... done (  0.0 sec)
HCore & Overlap gradient (SHARK) ... done (  0.4 sec)
RI-J gradient            (SHARK) ... done (  2.6 sec)
COSX-gradient                    ... done ( 49.7 sec)
Exchange-correlation gradient    ... done

------------------
CARTESIAN GRADIENT
------------------

   1   C   :   -0.000104099   -0.000001364    0.000011275
   2   C   :    0.000176572   -0.000068073    0.000093125
   3   C   :   -0.000206327    0.000231294   -0.000102071
   4   C   :   -0.000018443   -0.000104977    0.000058737
   5   C   :    0.000351558   -0.000170360    0.000048370
   6   C   :   -0.000127891    0.000410691   -0.000079862
   7   C   :    0.000057795   -0.000291895   -0.000011245
   8   C   :    0.000082803   -0.000279579   -0.000029430
   9   C   :    0.000039380    0.000087512   -0.000038858
  10   C   :   -0.000113787    0.000159836    0.000041981
  11   C   :   -0.000091170    0.000023445   -0.000102878
  12   C   :   -0.000031154   -0.000277030    0.000106616
  13   C   :   -0.000116987    0.000247034   -0.000081655
  14   O   :    0.000038370   -0.000012011    0.000044636
  15   O   :   -0.000043561    0.000126303   -0.000094152
  16   H   :    0.000021297   -0.000019979   -0.000006527
  17   H   :   -0.000027569   -0.000018175   -0.000010378
  18   H   :   -0.000003205   -0.000001152   -0.000020967
  19   H   :    0.000009099    0.000029202   -0.000063065
  20   H   :    0.000004028   -0.000036973   -0.000001786
  21   H   :    0.000005381   -0.000024616    0.000018315
  22   H   :   -0.000128549    0.000040750   -0.000092712
  23   H   :    0.000190519    0.000025102    0.000115843
  24   H   :   -0.000015497    0.000023406    0.000023023
  25   H   :    0.000050903   -0.000015737   -0.000014882
  26   H   :    0.000027559   -0.000024148    0.000039653
  27   H   :   -0.000033165   -0.000060601   -0.000046576
  28   H   :   -0.000049944   -0.000018454    0.000055854
  29   H   :   -0.000010560    0.000017272    0.000007753
  30   H   :   -0.000016656   -0.000009288   -0.000034484
  31   C   :    0.000249299   -0.000111274    0.000170008
  32   H   :    0.000025601   -0.000005848    0.000002710
  33   H   :   -0.000063075   -0.000008924   -0.000071275
  34   C   :    0.000047212   -0.000068071    0.000071931
  35   H   :   -0.000006543    0.000036621   -0.000033597
  36   C   :   -0.000456179    0.000203612   -0.000000526
  37   C   :    0.000131217    0.000029842   -0.000051007
  38   H   :    0.000025028   -0.000004711    0.000023991
  39   H   :   -0.000106437    0.000057340    0.000087914
  40   H   :    0.000042274   -0.000050211   -0.000008397
  41   C   :    0.000205742    0.000025314    0.000052039
  42   H   :   -0.000064508    0.000012437   -0.000039811
  43   H   :   -0.000021298   -0.000014381   -0.000043322
  44   H   :    0.000018220   -0.000027812   -0.000033161
  45   H   :    0.000009204   -0.000042194   -0.000008853
  46   H   :    0.000027865   -0.000014141    0.000037678

Difference to translation invariance:
           :   -0.0000196782    0.0000050358   -0.0000100270

Difference to rotation invariance:
           :   -0.0002745256   -0.0002298717   -0.0010806443

Norm of the cartesian gradient     ...    0.0012508870
RMS gradient                       ...    0.0001064826
MAX gradient                       ...    0.0004561795

-------
TIMINGS
-------

Total SCF gradient time            ...       72.786 sec

One electron gradient       ....       0.405 sec  (  0.6%)
RI-J Coulomb gradient       ....       2.583 sec  (  3.5%)
COSX gradient               ....      49.692 sec  ( 68.3%)
XC gradient                 ....      12.798 sec  ( 17.6%)
CPCM gradient               ....       0.929 sec  (  1.3%)
   A-Matrix (El+Nuc)        ....       0.235 sec  (  0.3%)
   Potential                ....       0.695 sec  (  1.0%)

Maximum memory used throughout the entire SCFGRAD-calculation: 107.4 MB
------------------------------------------------------------------------------
                         ORCA GEOMETRY RELAXATION STEP
------------------------------------------------------------------------------

Reading the OPT-File                    .... done
Getting information on internals        .... done
Copying old internal coords+grads       .... done
Making the new internal coordinates     .... (new redundants).... done
Validating the new internal coordinates .... (new redundants).... done
Calculating the B-matrix                .... done
Calculating the G,G- and P matrices     .... done
Transforming gradient to internals      .... done
Projecting the internal gradient        .... done
Number of atoms                         ....  46
Number of internal coordinates          .... 226
Current Energy                          ....  -851.439218840 Eh
Current gradient norm                   ....     0.001250887 Eh/bohr
Maximum allowed component of the step   ....  0.300
Current trust radius                    ....  0.300
Updating the Hessian (BFGS)             .... done
Forming the augmented Hessian           .... done
Diagonalizing the augmented Hessian     .... done
Last element of RFO vector              ....  0.997037352
Lowest eigenvalues of augmented Hessian:
 -0.000014469  0.000419415  0.001646042  0.002320951  0.003090413
Length of the computed step             ....  0.077147466
The final length of the internal step   ....  0.077147466
Converting the step to cartesian space:
 Initial RMS(Int)=    0.0051317731
Transforming coordinates:
 Iter   0:  RMS(Cart)=    0.0306204058 RMS(Int)=    0.5910298440
 Iter   1:  RMS(Cart)=    0.0003196685 RMS(Int)=    0.0001084856
 Iter   2:  RMS(Cart)=    0.0000044457 RMS(Int)=    0.0000010679
 Iter   3:  RMS(Cart)=    0.0000000793 RMS(Int)=    0.0000000302
done
Storing new coordinates                 .... done

                                .--------------------.
          ----------------------|Geometry convergence|-------------------------
          Item                value                   Tolerance       Converged
          ---------------------------------------------------------------------
          Energy change      -0.0000111368            0.0000002000      NO
          RMS gradient        0.0000667258            0.0000080000      NO
          MAX gradient        0.0002858387            0.0000300000      NO
          RMS step            0.0051317731            0.0001000000      NO
          MAX step            0.0393870483            0.0002000000      NO
          ........................................................
          Max(Bonds)      0.0208      Max(Angles)    0.07
          Max(Dihed)        1.04      Max(Improp)    0.00
          ---------------------------------------------------------------------

The optimization has not yet converged - more geometry cycles are needed


    ---------------------------------------------------------------------------
                         Redundant Internal Coordinates
                            (Angstroem and degrees)

        Definition                    Value    dE/dq     Step     New-Value
    ----------------------------------------------------------------------------
     1. B(C   1,C   0)                1.5148 -0.000113  0.0001    1.5149   
     2. B(C   2,C   1)                1.4126  0.000056  0.0000    1.4127   
     3. B(C   3,C   2)                1.5156 -0.000120  0.0001    1.5157   
     4. B(C   4,C   2)                1.4103 -0.000158 -0.0000    1.4102   
     5. B(C   5,C   4)                1.4026  0.000067  0.0002    1.4027   
     6. B(C   6,C   5)                1.5201 -0.000011 -0.0000    1.5200   
     7. B(C   7,C   6)                1.5171  0.000084  0.0001    1.5172   
     8. B(C   8,C   7)                1.3443  0.000187 -0.0001    1.3442   
     9. B(C   9,C   8)                1.5138  0.000045 -0.0001    1.5137   
    10. B(C  10,C   8)                1.5207 -0.000004  0.0001    1.5207   
    11. B(C  11,C   5)                1.3966  0.000072 -0.0002    1.3965   
    12. B(C  12,C  11)                1.3937 -0.000014  0.0001    1.3939   
    13. B(C  12,C   1)                1.4085 -0.000041 -0.0001    1.4085   
    14. B(O  13,C  12)                1.3776  0.000075 -0.0000    1.3776   
    15. B(O  14,C   4)                1.3797  0.000137 -0.0002    1.3795   
    16. B(H  15,C   0)                1.0898 -0.000010 -0.0000    1.0898   
    17. B(H  16,C   0)                1.0996 -0.000006  0.0000    1.0997   
    18. B(H  17,C   0)                1.0995 -0.000020  0.0000    1.0995   
    19. B(H  18,C   3)                1.0897 -0.000014 -0.0000    1.0896   
    20. B(H  19,C   3)                1.0995 -0.000019 -0.0000    1.0995   
    21. B(H  20,C   3)                1.0996 -0.000028  0.0001    1.0997   
    22. B(H  21,C   6)                1.1007  0.000002 -0.0000    1.1007   
    23. B(H  22,C   6)                1.0929 -0.000101  0.0002    1.0931   
    24. B(H  23,C   7)                1.0918  0.000002 -0.0000    1.0918   
    25. B(H  24,C   9)                1.0956  0.000020 -0.0000    1.0956   
    26. B(H  25,C   9)                1.0999 -0.000022  0.0001    1.0999   
    27. B(H  26,C   9)                1.0975 -0.000061  0.0000    1.0976   
    28. B(H  27,C  10)                1.0965 -0.000061  0.0000    1.0965   
    29. B(H  28,C  11)                1.0873 -0.000017  0.0000    1.0873   
    30. B(H  29,C  10)                1.0984  0.000020 -0.0000    1.0983   
    31. B(C  30,C  10)                1.5579  0.000041 -0.0001    1.5578   
    32. B(H  31,C  30)                1.0960 -0.000014 -0.0001    1.0959   
    33. B(H  32,C  30)                1.0975 -0.000065  0.0001    1.0976   
    34. B(C  33,C  30)                1.5078  0.000177 -0.0003    1.5075   
    35. B(H  34,C  33)                1.0915 -0.000038  0.0000    1.0915   
    36. B(C  35,C  33)                1.3451  0.000286 -0.0000    1.3451   
    37. B(C  36,C  35)                1.5108 -0.000109  0.0004    1.5111   
    38. B(H  37,C  36)                1.0995 -0.000020 -0.0001    1.0994   
    39. B(H  38,C  36)                1.0928 -0.000132  0.0001    1.0929   
    40. B(H  39,C  36)                1.0994 -0.000026  0.0000    1.0995   
    41. B(C  40,C  35)                1.5123 -0.000094 -0.0000    1.5122   
    42. B(H  41,C  40)                1.0952 -0.000069  0.0001    1.0953   
    43. B(H  42,C  40)                1.0998 -0.000018  0.0000    1.0998   
    44. B(H  43,C  40)                1.0997 -0.000014  0.0000    1.0998   
    45. B(H  44,O  13)                0.9706 -0.000004 -0.0000    0.9706   
    46. B(H  45,H  37)                6.9348  0.000030 -0.0208    6.9139   
    47. B(H  45,O  14)                0.9704  0.000004  0.0000    0.9704   
    48. A(C   1,C   0,H  15)          113.12  0.000044   -0.00    113.12   
    49. A(C   1,C   0,H  16)          111.30 -0.000053    0.02    111.33   
    50. A(H  15,C   0,H  17)          106.85 -0.000002    0.02    106.86   
    51. A(H  16,C   0,H  17)          107.15  0.000010   -0.01    107.14   
    52. A(C   1,C   0,H  17)          111.32 -0.000002   -0.01    111.31   
    53. A(H  15,C   0,H  16)          106.77  0.000003   -0.02    106.75   
    54. A(C   0,C   1,C   2)          124.03  0.000081   -0.01    124.02   
    55. A(C   0,C   1,C  12)          117.65 -0.000051    0.01    117.65   
    56. A(C   2,C   1,C  12)          118.32 -0.000030   -0.00    118.32   
    57. A(C   1,C   2,C   3)          123.39  0.000014    0.02    123.41   
    58. A(C   1,C   2,C   4)          119.35 -0.000048    0.00    119.35   
    59. A(C   3,C   2,C   4)          117.26  0.000034   -0.02    117.24   
    60. A(H  19,C   3,H  20)          107.22  0.000024   -0.01    107.21   
    61. A(H  18,C   3,H  19)          106.84  0.000014    0.02    106.86   
    62. A(C   2,C   3,H  19)          111.33 -0.000038   -0.01    111.32   
    63. A(C   2,C   3,H  18)          113.05  0.000059    0.01    113.06   
    64. A(H  18,C   3,H  20)          106.72 -0.000036   -0.02    106.71   
    65. A(C   2,C   3,H  20)          111.34 -0.000023    0.01    111.36   
    66. A(C   2,C   4,C   5)          122.09  0.000095    0.00    122.09   
    67. A(C   5,C   4,O  14)          116.63  0.000012   -0.01    116.62   
    68. A(C   2,C   4,O  14)          121.28 -0.000107    0.00    121.29   
    69. A(C   4,C   5,C  11)          117.78 -0.000019   -0.01    117.77   
    70. A(C   4,C   5,C   6)          121.83  0.000119   -0.04    121.79   
    71. A(C   6,C   5,C  11)          120.38 -0.000099    0.05    120.43   
    72. A(C   5,C   6,C   7)          112.65 -0.000039    0.03    112.68   
    73. A(C   7,C   6,H  21)          108.60 -0.000102    0.04    108.63   
    74. A(C   5,C   6,H  22)          109.90 -0.000247    0.02    109.92   
    75. A(C   7,C   6,H  22)          110.93  0.000183   -0.04    110.89   
    76. A(H  21,C   6,H  22)          106.84 -0.000015   -0.02    106.82   
    77. A(C   5,C   6,H  21)          107.69  0.000225   -0.03    107.66   
    78. A(C   8,C   7,H  23)          117.70 -0.000081    0.02    117.72   
    79. A(C   6,C   7,H  23)          114.11 -0.000033    0.02    114.13   
    80. A(C   6,C   7,C   8)          128.16  0.000115   -0.05    128.11   
    81. A(C   9,C   8,C  10)          115.77 -0.000064    0.01    115.78   
    82. A(C   7,C   8,C  10)          124.00  0.000112   -0.04    123.96   
    83. A(C   7,C   8,C   9)          120.20 -0.000048    0.02    120.22   
    84. A(H  25,C   9,H  26)          106.26 -0.000025   -0.00    106.26   
    85. A(H  24,C   9,H  26)          108.38  0.000039    0.01    108.40   
    86. A(C   8,C   9,H  26)          111.43  0.000051   -0.00    111.43   
    87. A(H  24,C   9,H  25)          108.07 -0.000004   -0.02    108.05   
    88. A(C   8,C   9,H  25)          110.65  0.000033   -0.02    110.63   
    89. A(C   8,C   9,H  24)          111.82 -0.000093    0.02    111.85   
    90. A(H  29,C  10,C  30)          108.31  0.000066    0.00    108.31   
    91. A(H  27,C  10,C  30)          107.34  0.000085   -0.05    107.28   
    92. A(C   8,C  10,C  30)          115.40 -0.000205    0.02    115.42   
    93. A(H  27,C  10,H  29)          106.44 -0.000046    0.01    106.44   
    94. A(C   8,C  10,H  29)          108.80  0.000092    0.01    108.82   
    95. A(C   8,C  10,H  27)          110.17  0.000018    0.01    110.18   
    96. A(C  12,C  11,H  28)          118.74  0.000071   -0.01    118.73   
    97. A(C   5,C  11,H  28)          120.09  0.000050   -0.00    120.09   
    98. A(C   5,C  11,C  12)          121.17 -0.000121    0.01    121.18   
    99. A(C  11,C  12,O  13)          116.32 -0.000069   -0.00    116.31   
   100. A(C   1,C  12,O  13)          122.39 -0.000055    0.01    122.40   
   101. A(C   1,C  12,C  11)          121.29  0.000123   -0.00    121.28   
   102. A(C  12,O  13,H  44)          110.10  0.000072    0.01    110.11   
   103. A(C   4,O  14,H  45)          110.00 -0.000025    0.01    110.01   
   104. A(H  32,C  30,C  33)          108.60  0.000013   -0.07    108.53   
   105. A(H  31,C  30,C  33)          110.79 -0.000070    0.03    110.82   
   106. A(C  10,C  30,C  33)          115.22  0.000157    0.02    115.24   
   107. A(H  31,C  30,H  32)          106.74 -0.000004    0.03    106.77   
   108. A(C  10,C  30,H  32)          107.70 -0.000070   -0.03    107.67   
   109. A(C  10,C  30,H  31)          107.43 -0.000037    0.01    107.44   
   110. A(H  34,C  33,C  35)          116.89 -0.000076    0.01    116.90   
   111. A(C  30,C  33,C  35)          128.38  0.000134   -0.01    128.37   
   112. A(C  30,C  33,H  34)          114.73 -0.000058    0.00    114.73   
   113. A(C  36,C  35,C  40)          114.32 -0.000000    0.00    114.32   
   114. A(C  33,C  35,C  40)          120.73 -0.000108    0.02    120.74   
   115. A(C  33,C  35,C  36)          124.95  0.000108   -0.02    124.93   
   116. A(H  38,C  36,H  39)          107.82 -0.000049   -0.01    107.81   
   117. A(H  37,C  36,H  39)          106.27  0.000066    0.02    106.29   
   118. A(C  35,C  36,H  39)          110.40 -0.000047    0.01    110.40   
   119. A(H  37,C  36,H  38)          108.07 -0.000000   -0.02    108.05   
   120. A(C  35,C  36,H  38)          113.41  0.000104   -0.02    113.39   
   121. A(C  35,C  36,H  37)          110.57 -0.000076    0.03    110.60   
   122. A(H  42,C  40,H  43)          106.27  0.000030   -0.01    106.27   
   123. A(H  41,C  40,H  43)          108.18 -0.000001    0.01    108.18   
   124. A(C  35,C  40,H  43)          111.02 -0.000074    0.02    111.05   
   125. A(H  41,C  40,H  42)          108.21  0.000030   -0.00    108.20   
   126. A(C  35,C  40,H  42)          111.00 -0.000033   -0.02    110.98   
   127. A(C  35,C  40,H  41)          111.94  0.000049   -0.00    111.94   
   128. D(C   2,C   1,C   0,H  17)    120.09  0.000011   -0.04    120.06   
   129. D(C  12,C   1,C   0,H  17)    -60.09  0.000012   -0.04    -60.13   
   130. D(C  12,C   1,C   0,H  15)    179.58 -0.000015   -0.05    179.53   
   131. D(C   2,C   1,C   0,H  16)   -120.44 -0.000013   -0.04   -120.48   
   132. D(C  12,C   1,C   0,H  16)     59.37 -0.000012   -0.04     59.34   
   133. D(C   2,C   1,C   0,H  15)     -0.23 -0.000017   -0.05     -0.28   
   134. D(C   4,C   2,C   1,C  12)      0.18 -0.000004    0.01      0.18   
   135. D(C   3,C   2,C   1,C  12)   -179.89 -0.000004   -0.02   -179.91   
   136. D(C   3,C   2,C   1,C   0)     -0.07 -0.000003   -0.02     -0.10   
   137. D(C   4,C   2,C   1,C   0)    179.99 -0.000003    0.01    180.00   
   138. D(H  19,C   3,C   2,C   4)     60.16  0.000006   -0.21     59.95   
   139. D(H  20,C   3,C   2,C   1)    120.64  0.000016   -0.17    120.47   
   140. D(H  19,C   3,C   2,C   1)   -119.78  0.000006   -0.18   -119.95   
   141. D(H  18,C   3,C   2,C   4)   -179.56  0.000037   -0.19   -179.75   
   142. D(H  18,C   3,C   2,C   1)      0.50  0.000037   -0.16      0.35   
   143. D(H  20,C   3,C   2,C   4)    -59.42  0.000016   -0.20    -59.62   
   144. D(O  14,C   4,C   2,C   3)      0.17  0.000012    0.00      0.17   
   145. D(C   5,C   4,C   2,C   3)    179.73  0.000008    0.05    179.78   
   146. D(C   5,C   4,C   2,C   1)     -0.32  0.000008    0.02     -0.30   
   147. D(O  14,C   4,C   2,C   1)   -179.89  0.000012   -0.03   -179.92   
   148. D(C  11,C   5,C   4,C   2)      0.20 -0.000005   -0.03      0.17   
   149. D(C  11,C   5,C   4,O  14)    179.78 -0.000009    0.02    179.80   
   150. D(C   6,C   5,C   4,O  14)     -1.45 -0.000019    0.05     -1.40   
   151. D(C   6,C   5,C   4,C   2)    178.97 -0.000014    0.00    178.97   
   152. D(H  22,C   6,C   5,C  11)   -145.66 -0.000072    1.03   -144.64   
   153. D(H  22,C   6,C   5,C   4)     35.60 -0.000063    0.99     36.59   
   154. D(H  21,C   6,C   5,C  11)    -29.63 -0.000095    1.00    -28.64   
   155. D(H  21,C   6,C   5,C   4)    151.63 -0.000086    0.96    152.59   
   156. D(C   7,C   6,C   5,C  11)     90.09 -0.000097    1.04     91.13   
   157. D(C   7,C   6,C   5,C   4)    -88.65 -0.000088    1.01    -87.64   
   158. D(C   8,C   7,C   6,C   5)    136.75 -0.000199    0.69    137.44   
   159. D(H  23,C   7,C   6,H  22)   -168.79  0.000064    0.55   -168.24   
   160. D(H  23,C   7,C   6,H  21)     74.09  0.000039    0.57     74.66   
   161. D(H  23,C   7,C   6,C   5)    -45.11 -0.000149    0.56    -44.54   
   162. D(C   8,C   7,C   6,H  22)     13.07  0.000015    0.68     13.74   
   163. D(C   8,C   7,C   6,H  21)   -104.06 -0.000011    0.69   -103.36   
   164. D(C  10,C   8,C   7,H  23)   -179.04 -0.000059    0.07   -178.97   
   165. D(C  10,C   8,C   7,C   6)     -0.95 -0.000007   -0.06     -1.01   
   166. D(C   9,C   8,C   7,C   6)    177.10  0.000021   -0.10    177.00   
   167. D(C   9,C   8,C   7,H  23)     -0.99 -0.000031    0.03     -0.96   
   168. D(H  26,C   9,C   8,C  10)    -55.47  0.000045    0.26    -55.21   
   169. D(H  26,C   9,C   8,C   7)    126.33  0.000015    0.30    126.63   
   170. D(H  25,C   9,C   8,C  10)     62.53  0.000068    0.25     62.77   
   171. D(H  25,C   9,C   8,C   7)   -115.67  0.000038    0.28   -115.39   
   172. D(H  24,C   9,C   8,C  10)   -176.95  0.000023    0.23   -176.72   
   173. D(H  24,C   9,C   8,C   7)      4.85 -0.000006    0.27      5.12   
   174. D(C  30,C  10,C   8,C   9)     92.89  0.000006    0.33     93.22   
   175. D(C  30,C  10,C   8,C   7)    -88.99  0.000033    0.29    -88.69   
   176. D(H  29,C  10,C   8,C   9)    -29.05 -0.000008    0.30    -28.75   
   177. D(H  29,C  10,C   8,C   7)    149.08  0.000019    0.26    149.33   
   178. D(H  27,C  10,C   8,C   9)   -145.38 -0.000016    0.28   -145.10   
   179. D(H  27,C  10,C   8,C   7)     32.74  0.000011    0.24     32.98   
   180. D(H  28,C  11,C   5,C   6)      1.59  0.000002    0.01      1.60   
   181. D(H  28,C  11,C   5,C   4)   -179.62 -0.000005    0.04   -179.58   
   182. D(C  12,C  11,C   5,C   6)   -178.71  0.000004   -0.03   -178.74   
   183. D(C  12,C  11,C   5,C   4)      0.08 -0.000002    0.01      0.09   
   184. D(C   1,C  12,C  11,H  28)    179.48  0.000009   -0.01    179.47   
   185. D(C   1,C  12,C  11,C   5)     -0.22  0.000006    0.02     -0.20   
   186. D(O  13,C  12,C   1,C   2)    179.86  0.000003   -0.03    179.83   
   187. D(O  13,C  12,C   1,C   0)      0.04  0.000002   -0.03      0.01   
   188. D(C  11,C  12,C   1,C   2)      0.09 -0.000003   -0.03      0.06   
   189. D(O  13,C  12,C  11,C   5)    179.99  0.000000    0.03    180.02   
   190. D(C  11,C  12,C   1,C   0)   -179.74 -0.000004   -0.03   -179.76   
   191. D(O  13,C  12,C  11,H  28)     -0.31  0.000003   -0.00     -0.31   
   192. D(H  44,O  13,C  12,C  11)    178.98 -0.000010   -0.39    178.60   
   193. D(H  44,O  13,C  12,C   1)     -0.80 -0.000016   -0.38     -1.18   
   194. D(H  45,O  14,C   4,C   5)   -178.54 -0.000027    0.56   -177.98   
   195. D(H  45,O  14,C   4,C   2)      1.05 -0.000030    0.60      1.65   
   196. D(C  33,C  30,C  10,H  29)     62.65 -0.000039    0.47     63.12   
   197. D(C  33,C  30,C  10,H  27)    177.20 -0.000018    0.45    177.66   
   198. D(C  33,C  30,C  10,C   8)    -59.55 -0.000068    0.43    -59.12   
   199. D(H  32,C  30,C  10,H  29)   -175.99  0.000029    0.38   -175.61   
   200. D(H  32,C  30,C  10,H  27)    -61.44  0.000051    0.36    -61.08   
   201. D(H  32,C  30,C  10,C   8)     61.80 -0.000000    0.34     62.14   
   202. D(H  31,C  30,C  10,H  29)    -61.34 -0.000029    0.41    -60.93   
   203. D(H  31,C  30,C  10,H  27)     53.21 -0.000007    0.39     53.60   
   204. D(H  31,C  30,C  10,C   8)    176.46 -0.000058    0.37    176.83   
   205. D(C  35,C  33,C  30,H  32)    132.08 -0.000056   -0.41    131.67   
   206. D(C  35,C  33,C  30,H  31)     15.16 -0.000019   -0.42     14.73   
   207. D(C  35,C  33,C  30,C  10)   -107.05 -0.000031   -0.47   -107.52   
   208. D(H  34,C  33,C  30,H  32)    -47.44 -0.000019   -0.34    -47.78   
   209. D(H  34,C  33,C  30,H  31)   -164.37  0.000018   -0.35   -164.72   
   210. D(H  34,C  33,C  30,C  10)     73.42  0.000005   -0.40     73.02   
   211. D(C  40,C  35,C  33,H  34)      0.20 -0.000004   -0.02      0.19   
   212. D(C  40,C  35,C  33,C  30)   -179.32  0.000033    0.06   -179.26   
   213. D(C  36,C  35,C  33,H  34)   -179.97 -0.000041   -0.02   -179.99   
   214. D(C  36,C  35,C  33,C  30)      0.51 -0.000004    0.05      0.56   
   215. D(H  39,C  36,C  35,C  40)    -59.52 -0.000028    0.46    -59.06   
   216. D(H  39,C  36,C  35,C  33)    120.65  0.000007    0.46    121.11   
   217. D(H  38,C  36,C  35,C  40)    179.36 -0.000003    0.49    179.85   
   218. D(H  38,C  36,C  35,C  33)     -0.47  0.000032    0.49      0.02   
   219. D(H  37,C  36,C  35,C  40)     57.79 -0.000021    0.51     58.30   
   220. D(H  37,C  36,C  35,C  33)   -122.04  0.000014    0.51   -121.53   
   221. D(H  43,C  40,C  35,C  36)     58.96  0.000021    0.03     58.99   
   222. D(H  43,C  40,C  35,C  33)   -121.19 -0.000012    0.03   -121.17   
   223. D(H  42,C  40,C  35,C  36)    -59.01  0.000051    0.03    -58.98   
   224. D(H  42,C  40,C  35,C  33)    120.83  0.000018    0.03    120.86   
   225. D(H  41,C  40,C  35,C  36)    179.97  0.000002    0.05    180.02   
   226. D(H  41,C  40,C  35,C  33)     -0.19 -0.000031    0.05     -0.14   
    ----------------------------------------------------------------------------

         *************************************************************
         *                GEOMETRY OPTIMIZATION CYCLE  41            *
         *************************************************************
---------------------------------
CARTESIAN COORDINATES (ANGSTROEM)
---------------------------------
  C      3.879250    0.252655    1.184664
  C      2.508347    0.099839    0.558361
  C      1.679721    1.184871    0.195423
  C      2.069758    2.635917    0.394658
  C      0.418952    0.928764   -0.382211
  C     -0.042361   -0.375037   -0.616606
  C     -1.412109   -0.643275   -1.218478
  C     -2.506064   -0.723245   -0.170336
  C     -3.740946   -0.194518   -0.218288
  C     -4.720449   -0.442534    0.908781
  C     -4.266485    0.631714   -1.381777
  C      0.791089   -1.435268   -0.254191
  C      2.039221   -1.207183    0.322934
  O      2.778646   -2.325267    0.640619
  O     -0.421661    1.957794   -0.753197
  H      4.171474    1.292925    1.326147
  H      4.657278   -0.213220    0.562657
  H      3.923034   -0.228150    2.172539
  H      3.056726    2.755199    0.840748
  H      1.357678    3.154558    1.052537
  H      2.086570    3.180835   -0.560400
  H     -1.361374   -1.606802   -1.748078
  H     -1.645101    0.117701   -1.967832
  H     -2.240373   -1.314446    0.708191
  H     -4.259109   -0.992895    1.736185
  H     -5.583060   -1.024078    0.551666
  H     -5.125840    0.498535    1.302131
  H     -3.832190    0.277219   -2.324141
  H      0.473881   -2.461084   -0.425283
  H     -5.351226    0.479817   -1.462822
  C     -3.991807    2.162492   -1.292557
  H     -4.370518    2.618460   -2.214337
  H     -2.903684    2.306269   -1.291954
  C     -4.566453    2.849215   -0.079820
  H     -4.047700    2.633250    0.855942
  C     -5.615590    3.688436   -0.014312
  C     -6.460507    4.110894   -1.193739
  H     -6.443049    5.203968   -1.310319
  H     -6.140647    3.664415   -2.138665
  H     -7.512133    3.834874   -1.030316
  C     -6.037650    4.296998    1.304153
  H     -5.400045    3.965339    2.130634
  H     -6.000353    5.395339    1.260786
  H     -7.077634    4.033385    1.545893
  H      3.635359   -2.063667    1.014224
  H      0.002826    2.812778   -0.578486

----------------------------
CARTESIAN COORDINATES (A.U.)
----------------------------
  NO LB      ZA    FRAG     MASS         X           Y           Z
   0 C     6.0000    0    12.011    7.330720    0.477448    2.238691
   1 C     6.0000    0    12.011    4.740089    0.188668    1.055149
   2 C     6.0000    0    12.011    3.174212    2.239082    0.369295
   3 C     6.0000    0    12.011    3.911276    4.981162    0.745796
   4 C     6.0000    0    12.011    0.791705    1.755109   -0.722273
   5 C     6.0000    0    12.011   -0.080051   -0.708717   -1.165216
   6 C     6.0000    0    12.011   -2.668500   -1.215614   -2.302589
   7 C     6.0000    0    12.011   -4.735774   -1.366736   -0.321888
   8 C     6.0000    0    12.011   -7.069363   -0.367586   -0.412505
   9 C     6.0000    0    12.011   -8.920356   -0.836268    1.717347
  10 C     6.0000    0    12.011   -8.062489    1.193767   -2.611179
  11 C     6.0000    0    12.011    1.494941   -2.712263   -0.480350
  12 C     6.0000    0    12.011    3.853569   -2.281245    0.610257
  13 O     8.0000    0    15.999    5.250880   -4.394117    1.210595
  14 O     8.0000    0    15.999   -0.796825    3.699694   -1.423335
  15 H     1.0000    0     1.008    7.882944    2.443275    2.506055
  16 H     1.0000    0     1.008    8.800979   -0.402928    1.063269
  17 H     1.0000    0     1.008    7.413460   -0.431141    4.105504
  18 H     1.0000    0     1.008    5.776375    5.206571    1.588783
  19 H     1.0000    0     1.008    2.565640    5.961250    1.989006
  20 H     1.0000    0     1.008    3.943045    6.010907   -1.059003
  21 H     1.0000    0     1.008   -2.572625   -3.036416   -3.303390
  22 H     1.0000    0     1.008   -3.108790    0.222423   -3.718664
  23 H     1.0000    0     1.008   -4.233692   -2.483944    1.338287
  24 H     1.0000    0     1.008   -8.048550   -1.876299    3.280915
  25 H     1.0000    0     1.008  -10.550455   -1.935227    1.042497
  26 H     1.0000    0     1.008   -9.686434    0.942094    2.460671
  27 H     1.0000    0     1.008   -7.241789    0.523868   -4.391989
  28 H     1.0000    0     1.008    0.895506   -4.650775   -0.803669
  29 H     1.0000    0     1.008  -10.112351    0.906723   -2.764334
  30 C     6.0000    0    12.011   -7.543422    4.086518   -2.442579
  31 H     1.0000    0     1.008   -8.259083    4.948172   -4.184490
  32 H     1.0000    0     1.008   -5.487168    4.358218   -2.441439
  33 C     6.0000    0    12.011   -8.629346    5.384236   -0.150837
  34 H     1.0000    0     1.008   -7.649044    4.976122    1.617495
  35 C     6.0000    0    12.011  -10.611927    6.970133   -0.027045
  36 C     6.0000    0    12.011  -12.208590    7.768464   -2.255840
  37 H     1.0000    0     1.008  -12.175598    9.834074   -2.476143
  38 H     1.0000    0     1.008  -11.604141    6.924740   -4.041491
  39 H     1.0000    0     1.008  -14.195874    7.246862   -1.947015
  40 C     6.0000    0    12.011  -11.409505    8.120150    2.464491
  41 H     1.0000    0     1.008  -10.204606    7.493404    4.026315
  42 H     1.0000    0     1.008  -11.339024   10.195713    2.382540
  43 H     1.0000    0     1.008  -13.374790    7.621994    2.921315
  44 H     1.0000    0     1.008    6.869832   -3.899766    1.916606
  45 H     1.0000    0     1.008    0.005340    5.315380   -1.093180

--------------------------------
INTERNAL COORDINATES (ANGSTROEM)
--------------------------------
 C      0   0   0     0.000000000000     0.00000000     0.00000000
 C      1   0   0     1.514920293219     0.00000000     0.00000000
 C      2   1   0     1.412671699460   124.02407004     0.00000000
 C      3   2   1     1.515703888452   123.40775642   359.90245837
 C      3   2   1     1.410244153994   119.34988186   179.99527818
 C      5   3   2     1.402728139000   122.09009896   359.69677639
 C      6   5   3     1.520003738467   121.77276181   178.97068641
 C      7   6   5     1.517146526355   112.67629463   272.36090937
 C      8   7   6     1.344167180286   128.10145546   137.42686843
 C      9   8   7     1.513678746270   120.23027483   176.99869801
 C      9   8   7     1.520709552598   123.95213154   358.99042757
 C      6   5   3     1.396450167746   117.77760646     0.16767983
 C     12   6   5     1.393890086324   121.17430050     0.08424371
 O     13  12   6     1.377600975686   116.31432277   180.02037038
 O      5   3   2     1.379552379023   121.29459037   180.08147271
 H      1   2   3     1.089759486274   113.11824955   359.71944072
 H      1   2   3     1.099663019222   111.32589665   239.52205596
 H      1   2   3     1.099539276797   111.30687279   120.05574057
 H      4   3   2     1.089646975072   113.05992210     0.34498240
 H      4   3   2     1.099476882161   111.32047032   240.04531646
 H      4   3   2     1.099706361073   111.35530307   120.47056146
 H      7   6   5     1.100652156686   107.66645760   152.59223291
 H      7   6   5     1.093115771096   109.91753165    36.58743163
 H      8   7   6     1.091750265897   114.14204579   315.45179442
 H     10   9   8     1.095595184708   111.84792084     5.11902579
 H     10   9   8     1.099919867761   110.63231688   244.61122915
 H     10   9   8     1.097577402114   111.43019382   126.62785712
 H     11   9   8     1.096507840606   110.18243743    32.98634727
 H     12   6   5     1.087286960344   120.08931197   180.42123424
 H     11   9   8     1.098318155289   108.82217807   149.33888090
 C     11   9   8     1.557783661290   115.41333408   271.31398892
 H     31  11   9     1.095904498745   107.44233154   176.82265252
 H     31  11   9     1.097580741243   107.67167217    62.14331970
 C     31  11   9     1.507494080473   115.24579713   300.87922910
 H     34  31  11     1.091510264016   114.73250016    73.01614054
 C     34  31  11     1.345091416753   128.36847786   252.46829056
 C     36  34  31     1.511094065710   124.92709182     0.56300112
 H     37  36  34     1.099411620764   110.60019251   238.47120682
 H     37  36  34     1.092949897086   113.38816281     0.00000000
 H     37  36  34     1.099459186588   110.40263305   121.11073359
 C     36  34  31     1.512227458786   120.74585672   180.74158738
 H     41  36  34     1.095267035843   111.93602263   359.85623310
 H     41  36  34     1.099829263066   110.97990495   120.86314324
 H     41  36  34     1.099771163852   111.04555898   238.83159806
 H     14  13  12     0.970552269104   110.10862983   178.59671453
 H     15   5   3     0.970418087000   110.01287533     1.64901738

---------------------------
INTERNAL COORDINATES (A.U.)
---------------------------
 C      0   0   0     0.000000000000     0.00000000     0.00000000
 C      1   0   0     2.862784468904     0.00000000     0.00000000
 C      2   1   0     2.669562629120   124.02407004     0.00000000
 C      3   2   1     2.864265249293   123.40775642   359.90245837
 C      3   2   1     2.664975233012   119.34988186   179.99527818
 C      5   3   2     2.650772023056   122.09009896   359.69677639
 C      6   5   3     2.872390788239   121.77276181   178.97068641
 C      7   6   5     2.866991439841   112.67629463   272.36090937
 C      8   7   6     2.540107848947   128.10145546   137.42686843
 C      9   8   7     2.860438285187   120.23027483   176.99869801
 C      9   8   7     2.873724583649   123.95213154   358.99042757
 C      6   5   3     2.638908376709   117.77760646     0.16767983
 C     12   6   5     2.634070523940   121.17430050     0.08424371
 O     13  12   6     2.603288565869   116.31432277   180.02037038
 O      5   3   2     2.606976183752   121.29459037   180.08147271
 H      1   2   3     2.059346980901   113.11824955   359.71944072
 H      1   2   3     2.078061945930   111.32589665   239.52205596
 H      1   2   3     2.077828106635   111.30687279   120.05574057
 H      4   3   2     2.059134365542   113.05992210     0.34498240
 H      4   3   2     2.077710197862   111.32047032   240.04531646
 H      4   3   2     2.078143850159   111.35530307   120.47056146
 H      7   6   5     2.079931144847   107.66645760   152.59223291
 H      7   6   5     2.065689440041   109.91753165    36.58743163
 H      8   7   6     2.063109009181   114.14204579   315.45179442
 H     10   9   8     2.070374852741   111.84792084     5.11902579
 H     10   9   8     2.078547319327   110.63231688   244.61122915
 H     10   9   8     2.074120700776   111.43019382   126.62785712
 H     11   9   8     2.072099522442   110.18243743    32.98634727
 H     12   6   5     2.054674584034   120.08931197   180.42123424
 H     11   9   8     2.075520521409   108.82217807   149.33888090
 C     11   9   8     2.943784495735   115.41333408   271.31398892
 H     31  11   9     2.070959371560   107.44233154   176.82265252
 H     31  11   9     2.074127010816   107.67167217    62.14331970
 C     31  11   9     2.848750960601   115.24579713   300.87922910
 H     34  31  11     2.062655471355   114.73250016    73.01614054
 C     34  31  11     2.541854402751   128.36847786   252.46829056
 C     36  34  31     2.855553946786   124.92709182     0.56300112
 H     37  36  34     2.077586871695   110.60019251   238.47120682
 H     37  36  34     2.065375983590   113.38816281     0.00000000
 H     37  36  34     2.077676758076   110.40263305   121.11073359
 C     36  34  31     2.857695749302   120.74585672   180.74158738
 H     41  36  34     2.069754741254   111.93602263   359.85623310
 H     41  36  34     2.078376101266   110.97990495   120.86314324
 H     41  36  34     2.078266309664   111.04555898   238.83159806
 H     14  13  12     1.834077987263   110.10862983   178.59671453
 H     15   5   3     1.833824419835   110.01287533     1.64901738


           ************************************************************
           *        Program running with 4 parallel MPI-processes     *
           *              working on a common directory               *
           ************************************************************
------------------------------------------------------------------------------
                   ___                                                        
                  /   \      - P O W E R E D   B Y -                         
                 /     \                                                     
                 |  |  |   _    _      __       _____    __    __             
                 |  |  |  | |  | |    /  \     |  _  \  |  |  /  |          
                  \  \/   | |  | |   /    \    | | | |  |  | /  /          
                 / \  \   | |__| |  /  /\  \   | |_| |  |  |/  /          
                |  |  |   |  __  | /  /__\  \  |    /   |      \           
                |  |  |   | |  | | |   __   |  |    \   |  |\   \          
                \     /   | |  | | |  |  |  |  | |\  \  |  | \   \       
                 \___/    |_|  |_| |__|  |__|  |_| \__\ |__|  \__/        
                                                                              
                      - O R C A' S   B I G   F R I E N D -                    
                                      &                                       
                       - I N T E G R A L  F E E D E R -                       
                                                                              
 v1 FN, 2020, v2 2021                                                         
------------------------------------------------------------------------------


Reading SHARK input file PQ2_2e_2H_B3LYP_631Gd_opt.SHARKINP.tmp ... ok
----------------------
SHARK INTEGRAL PACKAGE
----------------------

Number of atoms                             ...     46
Number of basis functions                   ...    332
Number of shells                            ...    172
Maximum angular momentum                    ...      2
Integral batch strategy                     ... SHARK/LIBINT Hybrid
RI-J (if used) integral strategy            ... SPLIT-RIJ (Revised 2003 algorithm where possible)
Printlevel                                  ...      1
Contraction scheme used                     ... SEGMENTED contraction
Coulomb Range Separation                    ... NOT USED
Exchange Range Separation                   ... NOT USED
Finite Nucleus Model                        ... NOT USED
Auxiliary Coulomb fitting basis             ... AVAILABLE
   # of basis functions in Aux-J            ...   1266
   # of shells in Aux-J                     ...    430
   Maximum angular momentum in Aux-J        ...      4
Auxiliary J/K fitting basis                 ... NOT available
Auxiliary Correlation fitting basis         ... NOT available
Auxiliary 'external' fitting basis          ... NOT available
Integral threshold                          ...     2.500000e-11
Primitive cut-off                           ...     2.500000e-12
Primitive pair pre-selection threshold      ...     2.500000e-12

Calculating pre-screening integrals         ... done (  0.1 sec) Dimension = 172
Organizing shell pair data                  ... done (  0.1 sec)
Shell pair information
Total number of shell pairs                 ...     14878
Shell pairs after pre-screening             ...     10099
Total number of primitive shell pairs       ...     82308
Primitive shell pairs kept                  ...     31153
          la=0 lb=0:   4071 shell pairs
          la=1 lb=0:   3312 shell pairs
          la=1 lb=1:    678 shell pairs
          la=2 lb=0:   1340 shell pairs
          la=2 lb=1:    578 shell pairs
          la=2 lb=2:    120 shell pairs

Calculating one electron integrals          ... done (  0.0 sec)
Calculating RI/J V-Matrix + Cholesky decomp.... done (  1.1 sec)
Calculating Nuclear repulsion               ... done (  0.0 sec) ENN=   1514.656385312592 Eh

SHARK setup successfully completed in   1.7 seconds

Maximum memory used throughout the entire GTOINT-calculation: 24.7 MB
[1717830256.171320] [eu-a2p-415:123273:0]          mpool.c:38   UCX  WARN  object 0x2d94a00 was not returned to mpool ucp_requests
[1717830256.171344] [eu-a2p-415:123273:0]          mpool.c:38   UCX  WARN  object 0x2d94bc0 was not returned to mpool ucp_requests
[1717830256.171348] [eu-a2p-415:123273:0]          mpool.c:38   UCX  WARN  object 0x2d94d80 was not returned to mpool ucp_requests
[1717830256.171351] [eu-a2p-415:123273:0]          mpool.c:38   UCX  WARN  object 0x2d94f40 was not returned to mpool ucp_requests
[1717830256.171353] [eu-a2p-415:123273:0]          mpool.c:38   UCX  WARN  object 0x2d95100 was not returned to mpool ucp_requests
[1717830256.171356] [eu-a2p-415:123273:0]          mpool.c:38   UCX  WARN  object 0x2d952c0 was not returned to mpool ucp_requests
[1717830256.171359] [eu-a2p-415:123273:0]          mpool.c:38   UCX  WARN  object 0x2d95640 was not returned to mpool ucp_requests
[1717830256.171361] [eu-a2p-415:123273:0]          mpool.c:38   UCX  WARN  object 0x2d95800 was not returned to mpool ucp_requests
[1717830256.171364] [eu-a2p-415:123273:0]          mpool.c:38   UCX  WARN  object 0x2d959c0 was not returned to mpool ucp_requests
[1717830256.171366] [eu-a2p-415:123273:0]          mpool.c:38   UCX  WARN  object 0x2d95b80 was not returned to mpool ucp_requests
[1717830256.171369] [eu-a2p-415:123273:0]          mpool.c:38   UCX  WARN  object 0x2d95d40 was not returned to mpool ucp_requests
[1717830256.171230] [eu-a2p-415:123275:0]          mpool.c:38   UCX  WARN  object 0x37aba40 was not returned to mpool ucp_requests
[1717830256.171253] [eu-a2p-415:123275:0]          mpool.c:38   UCX  WARN  object 0x37abc00 was not returned to mpool ucp_requests
[1717830256.171258] [eu-a2p-415:123275:0]          mpool.c:38   UCX  WARN  object 0x37abdc0 was not returned to mpool ucp_requests
[1717830256.171261] [eu-a2p-415:123275:0]          mpool.c:38   UCX  WARN  object 0x37abf80 was not returned to mpool ucp_requests
[1717830256.171263] [eu-a2p-415:123275:0]          mpool.c:38   UCX  WARN  object 0x37ac140 was not returned to mpool ucp_requests
[1717830256.171266] [eu-a2p-415:123275:0]          mpool.c:38   UCX  WARN  object 0x37ac300 was not returned to mpool ucp_requests
[1717830256.171269] [eu-a2p-415:123275:0]          mpool.c:38   UCX  WARN  object 0x37ac4c0 was not returned to mpool ucp_requests
[1717830256.171271] [eu-a2p-415:123275:0]          mpool.c:38   UCX  WARN  object 0x37ac680 was not returned to mpool ucp_requests
[1717830256.171274] [eu-a2p-415:123275:0]          mpool.c:38   UCX  WARN  object 0x37ac840 was not returned to mpool ucp_requests
[1717830256.171276] [eu-a2p-415:123275:0]          mpool.c:38   UCX  WARN  object 0x37aca00 was not returned to mpool ucp_requests
[1717830256.171279] [eu-a2p-415:123275:0]          mpool.c:38   UCX  WARN  object 0x37acbc0 was not returned to mpool ucp_requests
[1717830256.171281] [eu-a2p-415:123275:0]          mpool.c:38   UCX  WARN  object 0x37acd80 was not returned to mpool ucp_requests
[1717830256.171284] [eu-a2p-415:123275:0]          mpool.c:38   UCX  WARN  object 0x37acf40 was not returned to mpool ucp_requests
[1717830256.171287] [eu-a2p-415:123275:0]          mpool.c:38   UCX  WARN  object 0x37ad100 was not returned to mpool ucp_requests
[1717830256.171289] [eu-a2p-415:123275:0]          mpool.c:38   UCX  WARN  object 0x37ad2c0 was not returned to mpool ucp_requests
[1717830256.171292] [eu-a2p-415:123275:0]          mpool.c:38   UCX  WARN  object 0x37ad480 was not returned to mpool ucp_requests
[1717830256.171294] [eu-a2p-415:123275:0]          mpool.c:38   UCX  WARN  object 0x37ad640 was not returned to mpool ucp_requests
[1717830256.171297] [eu-a2p-415:123275:0]          mpool.c:38   UCX  WARN  object 0x37ad800 was not returned to mpool ucp_requests
[1717830256.171299] [eu-a2p-415:123275:0]          mpool.c:38   UCX  WARN  object 0x37ad9c0 was not returned to mpool ucp_requests
[1717830256.171302] [eu-a2p-415:123275:0]          mpool.c:38   UCX  WARN  object 0x37adb80 was not returned to mpool ucp_requests
[1717830256.171304] [eu-a2p-415:123275:0]          mpool.c:38   UCX  WARN  object 0x37add40 was not returned to mpool ucp_requests
[1717830256.181710] [eu-a2p-415:123274:0]          mpool.c:38   UCX  WARN  object 0x30cd0c0 was not returned to mpool ucp_requests
[1717830256.181739] [eu-a2p-415:123274:0]          mpool.c:38   UCX  WARN  object 0x30cd280 was not returned to mpool ucp_requests
[1717830256.181745] [eu-a2p-415:123274:0]          mpool.c:38   UCX  WARN  object 0x30cd440 was not returned to mpool ucp_requests
[1717830256.181749] [eu-a2p-415:123274:0]          mpool.c:38   UCX  WARN  object 0x30cd600 was not returned to mpool ucp_requests
[1717830256.181753] [eu-a2p-415:123274:0]          mpool.c:38   UCX  WARN  object 0x30cd7c0 was not returned to mpool ucp_requests
[1717830256.181756] [eu-a2p-415:123274:0]          mpool.c:38   UCX  WARN  object 0x30cd980 was not returned to mpool ucp_requests
[1717830256.181760] [eu-a2p-415:123274:0]          mpool.c:38   UCX  WARN  object 0x30cdb40 was not returned to mpool ucp_requests
[1717830256.181763] [eu-a2p-415:123274:0]          mpool.c:38   UCX  WARN  object 0x30cdd00 was not returned to mpool ucp_requests
[1717830256.181767] [eu-a2p-415:123274:0]          mpool.c:38   UCX  WARN  object 0x30cdec0 was not returned to mpool ucp_requests
[1717830256.181771] [eu-a2p-415:123274:0]          mpool.c:38   UCX  WARN  object 0x30ce080 was not returned to mpool ucp_requests
[1717830256.181774] [eu-a2p-415:123274:0]          mpool.c:38   UCX  WARN  object 0x30ce240 was not returned to mpool ucp_requests
[1717830256.181778] [eu-a2p-415:123274:0]          mpool.c:38   UCX  WARN  object 0x30ce400 was not returned to mpool ucp_requests
[1717830256.181781] [eu-a2p-415:123274:0]          mpool.c:38   UCX  WARN  object 0x30ce5c0 was not returned to mpool ucp_requests
[1717830256.181786] [eu-a2p-415:123274:0]          mpool.c:38   UCX  WARN  object 0x30ce780 was not returned to mpool ucp_requests
[1717830256.181790] [eu-a2p-415:123274:0]          mpool.c:38   UCX  WARN  object 0x30ce940 was not returned to mpool ucp_requests
[1717830256.181793] [eu-a2p-415:123274:0]          mpool.c:38   UCX  WARN  object 0x30ceb00 was not returned to mpool ucp_requests
[1717830256.181797] [eu-a2p-415:123274:0]          mpool.c:38   UCX  WARN  object 0x30cecc0 was not returned to mpool ucp_requests
[1717830256.181800] [eu-a2p-415:123274:0]          mpool.c:38   UCX  WARN  object 0x30cee80 was not returned to mpool ucp_requests
[1717830256.181804] [eu-a2p-415:123274:0]          mpool.c:38   UCX  WARN  object 0x30cf040 was not returned to mpool ucp_requests
[1717830256.181807] [eu-a2p-415:123274:0]          mpool.c:38   UCX  WARN  object 0x30cf200 was not returned to mpool ucp_requests
[1717830256.181811] [eu-a2p-415:123274:0]          mpool.c:38   UCX  WARN  object 0x30cf3c0 was not returned to mpool ucp_requests


           ************************************************************
           *        Program running with 4 parallel MPI-processes     *
           *              working on a common directory               *
           ************************************************************

Diagonalization of the overlap matrix:
Smallest eigenvalue                        ... 3.497e-04
Time for diagonalization                   ...    0.016 sec
Threshold for overlap eigenvalues          ... 1.000e-08
Number of eigenvalues below threshold      ... 0
Time for construction of square roots      ...    0.008 sec
Total time needed                          ...    0.025 sec

-------------------
DFT GRID GENERATION
-------------------

General Integration Accuracy     IntAcc      ... 4.959
Radial Grid Type                 RadialGrid  ... OptM3 with GC (2021)
Angular Grid (max. ang.)         AngularGrid ... 6 (Lebedev-590)
Angular grid pruning method      GridPruning ... 4 (adaptive)
Weight generation scheme         WeightScheme... Becke
Basis function cutoff            BFCut       ... 1.0000e-11
Integration weight cutoff        WCut        ... 1.0000e-14
Angular grids for H and He will be reduced by one unit
Partially contracted basis set               ... off
Rotationally invariant grid construction     ... off

Total number of grid points                  ...   505086
Total number of batches                      ...     7916
Average number of points per batch           ...       63
Average number of grid points per atom       ...    10980
Time for grid setup =   11.242 sec

--------------------
COSX GRID GENERATION
--------------------

GRIDX 1
-------
General Integration Accuracy     IntAcc      ... 4.020
Radial Grid Type                 RadialGrid  ... OptM3 with GC (2021)
Angular Grid (max. ang.)         AngularGrid ... 2 (Lebedev-110)
Angular grid pruning method      GridPruning ... 4 (adaptive)
Weight generation scheme         WeightScheme... Becke
Basis function cutoff            BFCut       ... 1.0000e-11
Integration weight cutoff        WCut        ... 1.0000e-14
Angular grids for H and He will be reduced by one unit
Partially contracted basis set               ... on
Rotationally invariant grid construction     ... off

Total number of grid points                  ...    54140
Total number of batches                      ...      869
Average number of points per batch           ...       62
Average number of grid points per atom       ...     1177
UseSFitting                                  ... on

GRIDX 2
-------
General Integration Accuracy     IntAcc      ... 4.338
Radial Grid Type                 RadialGrid  ... OptM3 with GC (2021)
Angular Grid (max. ang.)         AngularGrid ... 3 (Lebedev-194)
Angular grid pruning method      GridPruning ... 4 (adaptive)
Weight generation scheme         WeightScheme... Becke
Basis function cutoff            BFCut       ... 1.0000e-11
Integration weight cutoff        WCut        ... 1.0000e-14
Angular grids for H and He will be reduced by one unit
Partially contracted basis set               ... on
Rotationally invariant grid construction     ... off

Total number of grid points                  ...   117889
Total number of batches                      ...     1870
Average number of points per batch           ...       63
Average number of grid points per atom       ...     2563
UseSFitting                                  ... on

GRIDX 3
-------
General Integration Accuracy     IntAcc      ... 4.871
Radial Grid Type                 RadialGrid  ... OptM3 with GC (2021)
Angular Grid (max. ang.)         AngularGrid ... 4 (Lebedev-302)
Angular grid pruning method      GridPruning ... 4 (adaptive)
Weight generation scheme         WeightScheme... Becke
Basis function cutoff            BFCut       ... 1.0000e-11
Integration weight cutoff        WCut        ... 1.0000e-14
Angular grids for H and He will be reduced by one unit
Partially contracted basis set               ... on
Rotationally invariant grid construction     ... off

Total number of grid points                  ...   226902
Total number of batches                      ...     3567
Average number of points per batch           ...       63
Average number of grid points per atom       ...     4933
UseSFitting                                  ... on

Time for X-Grid setup             =    5.831 sec


--------------------
CPCM SOLVATION MODEL
--------------------
CPCM parameters:
  Epsilon                                         ...      80.4000
  Refrac                                          ...       1.3300
  Rsolv                                           ...       1.3000
  Surface type                                    ... GAUSSIAN VDW
  Epsilon function type                           ...         CPCM
Radii:
 Radius for C  used is    3.8550 Bohr (=   2.0400 Ang.)
 Radius for O  used is    3.4469 Bohr (=   1.8240 Ang.)
 Radius for H  used is    2.4944 Bohr (=   1.3200 Ang.)
Calculating surface                               ...        done! (  0.0s)
GEPOL surface points                              ...         2435
GEPOL Volume                                      ...    2494.8458
GEPOL Surface-area                                ...    1310.1132
Calculating surface distance matrix               ...        done! (  0.1s)
Performing Cholesky decomposition & store         ...        done! (  6.3s)
Overall time for CPCM initialization              ...                 6.4s
--------------
SCF ITERATIONS
--------------
ITER       Energy         Delta-E        Max-DP      RMS-DP      [F,P]     Damp
               ***  Starting incremental Fock matrix formation  ***
  0   -851.4380132666   0.000000000000 0.00156959  0.00003667  0.0077328 0.7000
                      *** Initiating the SOSCF procedure ***
                      *** Re-Reading the Fockian *** 
                      *** Removing any level shift *** 
ITER      Energy       Delta-E        Grad      Rot      Max-DP    RMS-DP
  1   -851.43832678  -0.0003135094  0.000720  0.000720  0.005069  0.000119
               *** Restarting incremental Fock matrix formation ***
  2   -851.43920236  -0.0008755809  0.000409  0.000919  0.001378  0.000039
  3   -851.43923304  -0.0000306849  0.000058  0.000173  0.000200  0.000007
  4   -851.43923351  -0.0000004635  0.000044  0.000110  0.000198  0.000003
  5   -851.43923359  -0.0000000812  0.000039  0.000069  0.000088  0.000002
  6   -851.43923367  -0.0000000820  0.000012  0.000026  0.000054  0.000001
  7   -851.43923366   0.0000000084  0.000008  0.000011  0.000025  0.000001
                  ***Gradient check signals convergence***
              ***Rediagonalizing the Fockian in SOSCF/NRSCF***

               *****************************************************
               *                     SUCCESS                       *
               *           SCF CONVERGED AFTER   8 CYCLES          *
               *****************************************************

Old exchange energy                            =    -23.825629779 Eh
New exchange energy                            =    -23.825628232 Eh
Exchange energy change after final integration =      0.000001547 Eh
Total energy after final integration           =   -851.439232121 Eh
Final COS-X integration done in                =    33.222 sec
Total Energy       :         -851.43923212 Eh          -23168.83939 eV
  Last Energy change         ...   -8.2650e-09  Tolerance :   1.0000e-08
  Last MAX-Density change    ...    5.7732e-15  Tolerance :   1.0000e-07
             **** THE GBW FILE WAS UPDATED (PQ2_2e_2H_B3LYP_631Gd_opt.gbw) ****
             **** DENSITY PQ2_2e_2H_B3LYP_631Gd_opt.scfp WAS UPDATED ****
             **** ENERGY FILE WAS UPDATED (PQ2_2e_2H_B3LYP_631Gd_opt.en.tmp) ****
             **** THE GBW FILE WAS UPDATED (PQ2_2e_2H_B3LYP_631Gd_opt.gbw) ****
             **** DENSITY PQ2_2e_2H_B3LYP_631Gd_opt.scfp WAS UPDATED ****
Total SCF time: 0 days 0 hours 4 min 3 sec 

Maximum memory used throughout the entire SCF-calculation: 170.6 MB

-------------------------   --------------------
FINAL SINGLE POINT ENERGY      -851.439232121097
-------------------------   --------------------


           ************************************************************
           *        Program running with 4 parallel MPI-processes     *
           *              working on a common directory               *
           ************************************************************
------------------------------------------------------------------------------
                         ORCA SCF GRADIENT CALCULATION
------------------------------------------------------------------------------

 ... reading COSX grid (gridx3)
Gradient of the Kohn-Sham DFT energy:
Kohn-Sham wavefunction type      ... RKS
Hartree-Fock exchange scaling    ...    0.200
Number of operators              ...    1
Number of atoms                  ...   46
Basis set dimensions             ...  332
Integral neglect threshold       ... 2.5e-11
Integral primitive cutoff        ... 2.5e-12
SHARK Integral package           ... ON

Nuc. rep. gradient       (SHARK) ... done (  0.0 sec)
HCore & Overlap gradient (SHARK) ... done (  1.1 sec)
RI-J gradient            (SHARK) ... done (  3.6 sec)
COSX-gradient                    ... done ( 36.6 sec)
Exchange-correlation gradient    ... done

------------------
CARTESIAN GRADIENT
------------------

   1   C   :   -0.000084968    0.000044827   -0.000001558
   2   C   :    0.000115691   -0.000065203    0.000103291
   3   C   :   -0.000166256    0.000140914   -0.000100811
   4   C   :   -0.000020494   -0.000078240    0.000088118
   5   C   :    0.000298050   -0.000093391    0.000029500
   6   C   :   -0.000097015    0.000150952   -0.000029648
   7   C   :   -0.000024312   -0.000253014   -0.000045190
   8   C   :    0.000056983   -0.000161967   -0.000012704
   9   C   :   -0.000000059    0.000073511    0.000013671
  10   C   :   -0.000015909    0.000131316    0.000079362
  11   C   :   -0.000058686   -0.000023631   -0.000047066
  12   C   :   -0.000054357   -0.000174515    0.000067305
  13   C   :   -0.000083166    0.000169803    0.000011822
  14   O   :    0.000034431    0.000043319    0.000023381
  15   O   :   -0.000034019    0.000110835   -0.000080301
  16   H   :    0.000028578   -0.000037918   -0.000010223
  17   H   :    0.000012754   -0.000009765   -0.000008195
  18   H   :   -0.000008915   -0.000006281    0.000001837
  19   H   :    0.000003453    0.000029672   -0.000091559
  20   H   :   -0.000000619   -0.000024413   -0.000011773
  21   H   :    0.000010367    0.000014224   -0.000000021
  22   H   :   -0.000086947    0.000051691   -0.000095171
  23   H   :    0.000134134    0.000039916    0.000075022
  24   H   :   -0.000010387    0.000005439    0.000004377
  25   H   :    0.000014395   -0.000015605   -0.000020113
  26   H   :    0.000025325   -0.000054035    0.000028635
  27   H   :   -0.000059788   -0.000069242   -0.000051350
  28   H   :    0.000008555    0.000057256    0.000036469
  29   H   :   -0.000006970    0.000012410   -0.000008108
  30   H   :    0.000001533    0.000003028   -0.000067368
  31   C   :    0.000023076   -0.000035337    0.000112814
  32   H   :   -0.000009800   -0.000038539    0.000034423
  33   H   :   -0.000019244   -0.000039702   -0.000005013
  34   C   :    0.000179657   -0.000124457    0.000010703
  35   H   :   -0.000010311    0.000075211   -0.000030417
  36   C   :   -0.000248130    0.000184614    0.000115354
  37   C   :    0.000033506    0.000203412   -0.000055656
  38   H   :    0.000049220   -0.000071459   -0.000025150
  39   H   :   -0.000068820    0.000007864    0.000021115
  40   H   :    0.000000183   -0.000077255   -0.000023280
  41   C   :    0.000156133   -0.000025523    0.000026867
  42   H   :   -0.000031099   -0.000002018   -0.000013034
  43   H   :   -0.000018016   -0.000008110   -0.000066090
  44   H   :   -0.000020803   -0.000013625   -0.000005754
  45   H   :    0.000027443   -0.000088622   -0.000020734
  46   H   :    0.000015809    0.000021699    0.000016119

Difference to translation invariance:
           :   -0.0000098139   -0.0000199526   -0.0000261016

Difference to rotation invariance:
           :   -0.0003941263   -0.0001142639   -0.0008651605

Norm of the cartesian gradient     ...    0.0009188912
RMS gradient                       ...    0.0000782212
MAX gradient                       ...    0.0002980495

-------
TIMINGS
-------

Total SCF gradient time            ...       64.733 sec

One electron gradient       ....       1.131 sec  (  1.7%)
RI-J Coulomb gradient       ....       3.580 sec  (  5.5%)
COSX gradient               ....      36.612 sec  ( 56.6%)
XC gradient                 ....      11.347 sec  ( 17.5%)
CPCM gradient               ....       1.594 sec  (  2.5%)
   A-Matrix (El+Nuc)        ....       0.236 sec  (  0.4%)
   Potential                ....       1.358 sec  (  2.1%)

Maximum memory used throughout the entire SCFGRAD-calculation: 107.8 MB
------------------------------------------------------------------------------
                         ORCA GEOMETRY RELAXATION STEP
------------------------------------------------------------------------------

Reading the OPT-File                    .... done
Getting information on internals        .... done
Copying old internal coords+grads       .... done
Making the new internal coordinates     .... (new redundants).... done
Validating the new internal coordinates .... (new redundants).... done
Calculating the B-matrix                .... done
Calculating the G,G- and P matrices     .... done
Transforming gradient to internals      .... done
Projecting the internal gradient        .... done
Number of atoms                         ....  46
Number of internal coordinates          .... 226
Current Energy                          ....  -851.439232121 Eh
Current gradient norm                   ....     0.000918891 Eh/bohr
Maximum allowed component of the step   ....  0.300
Current trust radius                    ....  0.300
Updating the Hessian (BFGS)             .... done
Forming the augmented Hessian           .... done
Diagonalizing the augmented Hessian     .... done
Last element of RFO vector              ....  0.948086232
Lowest eigenvalues of augmented Hessian:
 -0.000069841  0.000366557  0.000800229  0.001998211  0.003089874
Length of the computed step             ....  0.335426620
Warning: the length of the step is outside the trust region - taking restricted step instead
The input lambda is                     ....    -0.000070
   iter:   1  x=   -0.000118  g=  468.367720 f(x)=     0.022511
   iter:   2  x=   -0.000127  g=  344.497125 f(x)=     0.003189
   iter:   3  x=   -0.000127  g=  326.018443 f(x)=     0.000087
   iter:   4  x=   -0.000127  g=  325.508492 f(x)=     0.000000
   iter:   5  x=   -0.000127  g=  325.508089 f(x)=     0.000000
The output lambda is                    ....    -0.000127 (5 iterations)
The final length of the internal step   ....  0.300000000
Converting the step to cartesian space:
 Initial RMS(Int)=    0.0199557032
Transforming coordinates:
 Iter   0:  RMS(Cart)=    0.1515303734 RMS(Int)=    1.1047262724
 Iter   1:  RMS(Cart)=    0.0078695317 RMS(Int)=    0.4179509032
 Iter   2:  RMS(Cart)=    0.0005100675 RMS(Int)=    0.0001123037
 Iter   3:  RMS(Cart)=    0.0000463681 RMS(Int)=    0.0000150420
 Iter   4:  RMS(Cart)=    0.0000033616 RMS(Int)=    0.0000009884
 Iter   5:  RMS(Cart)=    0.0000002764 RMS(Int)=    0.0000000914
 Iter   6:  RMS(Cart)=    0.0000000218 RMS(Int)=    0.0000000078
done
Storing new coordinates                 .... done

                                .--------------------.
          ----------------------|Geometry convergence|-------------------------
          Item                value                   Tolerance       Converged
          ---------------------------------------------------------------------
          Energy change      -0.0000132811            0.0000002000      NO
          RMS gradient        0.0000591856            0.0000080000      NO
          MAX gradient        0.0003454653            0.0000300000      NO
          RMS step            0.0199557032            0.0001000000      NO
          MAX step            0.0915711140            0.0002000000      NO
          ........................................................
          Max(Bonds)      0.0310      Max(Angles)    0.26
          Max(Dihed)        5.25      Max(Improp)    0.00
          ---------------------------------------------------------------------

The optimization has not yet converged - more geometry cycles are needed


    ---------------------------------------------------------------------------
                         Redundant Internal Coordinates
                            (Angstroem and degrees)

        Definition                    Value    dE/dq     Step     New-Value
    ----------------------------------------------------------------------------
     1. B(C   1,C   0)                1.5149 -0.000051  0.0003    1.5152   
     2. B(C   2,C   1)                1.4127  0.000065  0.0001    1.4128   
     3. B(C   3,C   2)                1.5157 -0.000049  0.0005    1.5162   
     4. B(C   4,C   2)                1.4102 -0.000140 -0.0001    1.4101   
     5. B(C   5,C   4)                1.4027  0.000123  0.0007    1.4034   
     6. B(C   6,C   5)                1.5200  0.000041 -0.0005    1.5195   
     7. B(C   7,C   6)                1.5171  0.000081  0.0002    1.5173   
     8. B(C   8,C   7)                1.3442  0.000116 -0.0004    1.3438   
     9. B(C   9,C   8)                1.5137  0.000046 -0.0006    1.5131   
    10. B(C  10,C   8)                1.5207  0.000012  0.0001    1.5208   
    11. B(C  11,C   5)                1.3965  0.000035 -0.0008    1.3956   
    12. B(C  12,C  11)                1.3939  0.000056  0.0005    1.3944   
    13. B(C  12,C   1)                1.4085  0.000002 -0.0003    1.4082   
    14. B(O  13,C  12)                1.3776  0.000067 -0.0002    1.3774   
    15. B(O  14,C   4)                1.3796  0.000124 -0.0007    1.3789   
    16. B(H  15,C   0)                1.0898 -0.000027 -0.0001    1.0897   
    17. B(H  16,C   0)                1.0997  0.000016  0.0001    1.0998   
    18. B(H  17,C   0)                1.0995  0.000003  0.0002    1.0997   
    19. B(H  18,C   3)                1.0896 -0.000030  0.0000    1.0897   
    20. B(H  19,C   3)                1.0995 -0.000015 -0.0001    1.0994   
    21. B(H  20,C   3)                1.0997  0.000006  0.0003    1.1000   
    22. B(H  21,C   6)                1.1007 -0.000004 -0.0000    1.1006   
    23. B(H  22,C   6)                1.0931 -0.000051  0.0007    1.0939   
    24. B(H  23,C   7)                1.0918 -0.000003 -0.0001    1.0917   
    25. B(H  24,C   9)                1.0956 -0.000001 -0.0001    1.0955   
    26. B(H  25,C   9)                1.0999  0.000000  0.0002    1.1001   
    27. B(H  26,C   9)                1.0976 -0.000059  0.0002    1.0978   
    28. B(H  27,C  10)                1.0965 -0.000046  0.0002    1.0967   
    29. B(H  28,C  11)                1.0873 -0.000011  0.0001    1.0873   
    30. B(H  29,C  10)                1.0983  0.000002 -0.0001    1.0982   
    31. B(C  30,C  10)                1.5578  0.000016 -0.0004    1.5574   
    32. B(H  31,C  30)                1.0959 -0.000042 -0.0004    1.0955   
    33. B(H  32,C  30)                1.0976 -0.000024  0.0005    1.0981   
    34. B(C  33,C  30)                1.5075  0.000040 -0.0011    1.5064   
    35. B(H  34,C  33)                1.0915 -0.000045  0.0000    1.0915   
    36. B(C  35,C  33)                1.3451  0.000243 -0.0003    1.3448   
    37. B(C  36,C  35)                1.5111  0.000074  0.0009    1.5120   
    38. B(H  37,C  36)                1.0994 -0.000067 -0.0003    1.0991   
    39. B(H  38,C  36)                1.0929 -0.000043  0.0004    1.0934   
    40. B(H  39,C  36)                1.0995  0.000018  0.0001    1.0995   
    41. B(C  40,C  35)                1.5122 -0.000089 -0.0000    1.5122   
    42. B(H  41,C  40)                1.0953 -0.000026  0.0003    1.0955   
    43. B(H  42,C  40)                1.0998 -0.000010  0.0001    1.1000   
    44. B(H  43,C  40)                1.0998  0.000025  0.0001    1.0999   
    45. B(H  44,O  13)                0.9706 -0.000005 -0.0000    0.9705   
    46. B(H  45,H  37)                6.9139 -0.000007 -0.0310    6.8830   
    47. B(H  45,O  14)                0.9704  0.000032  0.0000    0.9704   
    48. A(C   1,C   0,H  15)          113.12  0.000049   -0.03    113.09   
    49. A(C   1,C   0,H  16)          111.33 -0.000006    0.10    111.42   
    50. A(H  15,C   0,H  17)          106.86 -0.000005    0.06    106.92   
    51. A(H  16,C   0,H  17)          107.14  0.000003   -0.03    107.11   
    52. A(C   1,C   0,H  17)          111.31 -0.000019   -0.04    111.27   
    53. A(H  15,C   0,H  16)          106.75 -0.000024   -0.06    106.68   
    54. A(C   0,C   1,C   2)          124.02  0.000045   -0.01    124.01   
    55. A(C   0,C   1,C  12)          117.65  0.000000    0.00    117.66   
    56. A(C   2,C   1,C  12)          118.32 -0.000045    0.01    118.33   
    57. A(C   1,C   2,C   3)          123.41  0.000040    0.07    123.48   
    58. A(C   1,C   2,C   4)          119.35 -0.000015   -0.00    119.35   
    59. A(C   3,C   2,C   4)          117.24 -0.000025   -0.07    117.17   
    60. A(H  19,C   3,H  20)          107.21  0.000001   -0.05    107.16   
    61. A(H  18,C   3,H  19)          106.86  0.000020    0.04    106.90   
    62. A(C   2,C   3,H  19)          111.32 -0.000029   -0.04    111.28   
    63. A(C   2,C   3,H  18)          113.06  0.000053    0.03    113.09   
    64. A(H  18,C   3,H  20)          106.71 -0.000056   -0.05    106.66   
    65. A(C   2,C   3,H  20)          111.36  0.000008    0.06    111.41   
    66. A(C   2,C   4,C   5)          122.09  0.000087   -0.00    122.09   
    67. A(C   5,C   4,O  14)          116.61  0.000050   -0.07    116.55   
    68. A(C   2,C   4,O  14)          121.29 -0.000137    0.07    121.36   
    69. A(C   4,C   5,C  11)          117.78 -0.000048   -0.02    117.76   
    70. A(C   4,C   5,C   6)          121.77  0.000064   -0.24    121.53   
    71. A(C   6,C   5,C  11)          120.44 -0.000016    0.26    120.70   
    72. A(C   5,C   6,C   7)          112.68 -0.000065    0.12    112.80   
    73. A(C   7,C   6,H  21)          108.63 -0.000074    0.17    108.80   
    74. A(C   5,C   6,H  22)          109.92 -0.000173    0.09    110.01   
    75. A(C   7,C   6,H  22)          110.89  0.000167   -0.18    110.71   
    76. A(H  21,C   6,H  22)          106.82 -0.000023   -0.07    106.76   
    77. A(C   5,C   6,H  21)          107.67  0.000171   -0.14    107.53   
    78. A(C   8,C   7,H  23)          117.73 -0.000073    0.13    117.85   
    79. A(C   6,C   7,H  23)          114.14 -0.000056    0.11    114.25   
    80. A(C   6,C   7,C   8)          128.10  0.000129   -0.25    127.85   
    81. A(C   9,C   8,C  10)          115.79  0.000051    0.10    115.89   
    82. A(C   7,C   8,C  10)          123.95  0.000009   -0.22    123.73   
    83. A(C   7,C   8,C   9)          120.23 -0.000060    0.12    120.35   
    84. A(H  25,C   9,H  26)          106.26 -0.000029   -0.00    106.26   
    85. A(H  24,C   9,H  26)          108.40  0.000029    0.02    108.41   
    86. A(C   8,C   9,H  26)          111.43  0.000075   -0.01    111.42   
    87. A(H  24,C   9,H  25)          108.05 -0.000025   -0.04    108.01   
    88. A(C   8,C   9,H  25)          110.63 -0.000003   -0.04    110.59   
    89. A(C   8,C   9,H  24)          111.85 -0.000049    0.08    111.93   
    90. A(H  29,C  10,C  30)          108.32  0.000026    0.01    108.33   
    91. A(H  27,C  10,C  30)          107.28 -0.000041   -0.20    107.08   
    92. A(C   8,C  10,C  30)          115.41 -0.000049    0.12    115.54   
    93. A(H  27,C  10,H  29)          106.44 -0.000012    0.01    106.45   
    94. A(C   8,C  10,H  29)          108.82  0.000064    0.03    108.85   
    95. A(C   8,C  10,H  27)          110.18  0.000013    0.02    110.20   
    96. A(C  12,C  11,H  28)          118.74  0.000046   -0.03    118.71   
    97. A(C   5,C  11,H  28)          120.09  0.000021   -0.00    120.09   
    98. A(C   5,C  11,C  12)          121.17 -0.000067    0.03    121.21   
    99. A(C  11,C  12,O  13)          116.31 -0.000090    0.01    116.32   
   100. A(C   1,C  12,O  13)          122.40  0.000003    0.01    122.41   
   101. A(C   1,C  12,C  11)          121.29  0.000087   -0.02    121.27   
   102. A(C  12,O  13,H  44)          110.11  0.000160   -0.00    110.10   
   103. A(C   4,O  14,H  45)          110.01 -0.000026    0.04    110.06   
   104. A(H  32,C  30,C  33)          108.53 -0.000068   -0.26    108.27   
   105. A(H  31,C  30,C  33)          110.82 -0.000110    0.16    110.98   
   106. A(C  10,C  30,C  33)          115.25  0.000345    0.01    115.26   
   107. A(H  31,C  30,H  32)          106.77  0.000057    0.12    106.90   
   108. A(C  10,C  30,H  32)          107.67 -0.000126   -0.07    107.61   
   109. A(C  10,C  30,H  31)          107.44 -0.000117    0.04    107.48   
   110. A(H  34,C  33,C  35)          116.90 -0.000037    0.01    116.91   
   111. A(C  30,C  33,C  35)          128.37 -0.000001   -0.01    128.36   
   112. A(C  30,C  33,H  34)          114.73  0.000038   -0.01    114.72   
   113. A(C  36,C  35,C  40)          114.33  0.000031   -0.02    114.31   
   114. A(C  33,C  35,C  40)          120.75 -0.000050    0.06    120.81   
   115. A(C  33,C  35,C  36)          124.93  0.000018   -0.05    124.88   
   116. A(H  38,C  36,H  39)          107.81 -0.000056   -0.02    107.79   
   117. A(H  37,C  36,H  39)          106.29  0.000053    0.07    106.36   
   118. A(C  35,C  36,H  39)          110.40 -0.000030    0.01    110.41   
   119. A(H  37,C  36,H  38)          108.05 -0.000025   -0.06    107.99   
   120. A(C  35,C  36,H  38)          113.39  0.000047   -0.08    113.31   
   121. A(C  35,C  36,H  37)          110.60  0.000010    0.09    110.69   
   122. A(H  42,C  40,H  43)          106.27  0.000022   -0.03    106.24   
   123. A(H  41,C  40,H  43)          108.18 -0.000006    0.03    108.21   
   124. A(C  35,C  40,H  43)          111.05 -0.000021    0.10    111.14   
   125. A(H  41,C  40,H  42)          108.20  0.000045   -0.03    108.18   
   126. A(C  35,C  40,H  42)          110.98 -0.000075   -0.05    110.93   
   127. A(C  35,C  40,H  41)          111.94  0.000037   -0.02    111.91   
   128. D(C   2,C   1,C   0,H  17)    120.06  0.000006    0.03    120.09   
   129. D(C  12,C   1,C   0,H  17)    -60.13  0.000000    0.05    -60.08   
   130. D(C  12,C   1,C   0,H  15)    179.53 -0.000014    0.02    179.56   
   131. D(C   2,C   1,C   0,H  16)   -120.48 -0.000007    0.04   -120.44   
   132. D(C  12,C   1,C   0,H  16)     59.34 -0.000013    0.05     59.39   
   133. D(C   2,C   1,C   0,H  15)     -0.28 -0.000008    0.01     -0.27   
   134. D(C   4,C   2,C   1,C  12)      0.18  0.000011   -0.04      0.14   
   135. D(C   3,C   2,C   1,C  12)   -179.91  0.000012   -0.16   -180.07   
   136. D(C   3,C   2,C   1,C   0)     -0.10  0.000005   -0.14     -0.24   
   137. D(C   4,C   2,C   1,C   0)    180.00  0.000005   -0.02    179.97   
   138. D(H  19,C   3,C   2,C   4)     59.95  0.000006   -1.10     58.85   
   139. D(H  20,C   3,C   2,C   1)    120.47  0.000018   -0.93    119.54   
   140. D(H  19,C   3,C   2,C   1)   -119.95  0.000005   -0.98   -120.94   
   141. D(H  18,C   3,C   2,C   4)   -179.75  0.000048   -1.05   -180.80   
   142. D(H  18,C   3,C   2,C   1)      0.34  0.000048   -0.94     -0.59   
   143. D(H  20,C   3,C   2,C   4)    -59.62  0.000018   -1.05    -60.67   
   144. D(O  14,C   4,C   2,C   3)      0.17  0.000019   -0.05      0.12   
   145. D(C   5,C   4,C   2,C   3)    179.78 -0.000003    0.25    180.03   
   146. D(C   5,C   4,C   2,C   1)     -0.30 -0.000003    0.14     -0.17   
   147. D(O  14,C   4,C   2,C   1)   -179.92  0.000019   -0.16   -180.08   
   148. D(C  11,C   5,C   4,C   2)      0.17 -0.000011   -0.09      0.08   
   149. D(C  11,C   5,C   4,O  14)    179.80 -0.000032    0.20    180.00   
   150. D(C   6,C   5,C   4,O  14)     -1.40 -0.000031    0.31     -1.09   
   151. D(C   6,C   5,C   4,C   2)    178.97 -0.000009    0.02    178.99   
   152. D(H  22,C   6,C   5,C  11)   -144.64 -0.000075    5.16   -139.48   
   153. D(H  22,C   6,C   5,C   4)     36.59 -0.000076    5.06     41.64   
   154. D(H  21,C   6,C   5,C  11)    -28.64 -0.000099    5.05    -23.58   
   155. D(H  21,C   6,C   5,C   4)    152.59 -0.000100    4.95    157.54   
   156. D(C   7,C   6,C   5,C  11)     91.13 -0.000116    5.25     96.38   
   157. D(C   7,C   6,C   5,C   4)    -87.64 -0.000117    5.14    -82.50   
   158. D(C   8,C   7,C   6,C   5)    137.43 -0.000118    3.33    140.76   
   159. D(H  23,C   7,C   6,H  22)   -168.24  0.000030    2.85   -165.39   
   160. D(H  23,C   7,C   6,H  21)     74.66  0.000006    2.93     77.59   
   161. D(H  23,C   7,C   6,C   5)    -44.55 -0.000118    2.91    -41.64   
   162. D(C   8,C   7,C   6,H  22)     13.74  0.000030    3.27     17.00   
   163. D(C   8,C   7,C   6,H  21)   -103.37  0.000007    3.35   -100.02   
   164. D(C  10,C   8,C   7,H  23)   -178.97 -0.000040    0.38   -178.59   
   165. D(C  10,C   8,C   7,C   6)     -1.01 -0.000041   -0.05     -1.06   
   166. D(C   9,C   8,C   7,C   6)    177.00 -0.000045   -0.21    176.79   
   167. D(C   9,C   8,C   7,H  23)     -0.97 -0.000045    0.22     -0.75   
   168. D(H  26,C   9,C   8,C  10)    -55.21  0.000054    0.50    -54.71   
   169. D(H  26,C   9,C   8,C   7)    126.63  0.000059    0.66    127.29   
   170. D(H  25,C   9,C   8,C  10)     62.78  0.000065    0.46     63.24   
   171. D(H  25,C   9,C   8,C   7)   -115.39  0.000069    0.62   -114.77   
   172. D(H  24,C   9,C   8,C  10)   -176.72 -0.000002    0.43   -176.29   
   173. D(H  24,C   9,C   8,C   7)      5.12  0.000003    0.59      5.71   
   174. D(C  30,C  10,C   8,C   9)     93.23  0.000047    1.16     94.38   
   175. D(C  30,C  10,C   8,C   7)    -88.69  0.000041    1.00    -87.68   
   176. D(H  29,C  10,C   8,C   9)    -28.75 -0.000001    1.03    -27.72   
   177. D(H  29,C  10,C   8,C   7)    149.34 -0.000008    0.87    150.21   
   178. D(H  27,C  10,C   8,C   9)   -145.10 -0.000032    1.00   -144.10   
   179. D(H  27,C  10,C   8,C   7)     32.99 -0.000038    0.84     33.83   
   180. D(H  28,C  11,C   5,C   6)      1.60  0.000010    0.01      1.61   
   181. D(H  28,C  11,C   5,C   4)   -179.58  0.000013    0.11   -179.47   
   182. D(C  12,C  11,C   5,C   6)   -178.74  0.000013   -0.15   -178.88   
   183. D(C  12,C  11,C   5,C   4)      0.08  0.000015   -0.05      0.03   
   184. D(C   1,C  12,C  11,H  28)    179.47 -0.000004   -0.01    179.46   
   185. D(C   1,C  12,C  11,C   5)     -0.20 -0.000007    0.15     -0.05   
   186. D(O  13,C  12,C   1,C   2)    179.83 -0.000026   -0.01    179.81   
   187. D(O  13,C  12,C   1,C   0)      0.00 -0.000020   -0.03     -0.03   
   188. D(C  11,C  12,C   1,C   2)      0.06 -0.000007   -0.10     -0.03   
   189. D(O  13,C  12,C  11,C   5)   -179.98  0.000011    0.06   -179.92   
   190. D(C  11,C  12,C   1,C   0)   -179.76 -0.000001   -0.11   -179.88   
   191. D(O  13,C  12,C  11,H  28)     -0.31  0.000013   -0.09     -0.40   
   192. D(H  44,O  13,C  12,C  11)    178.60 -0.000036   -1.28    177.31   
   193. D(H  44,O  13,C  12,C   1)     -1.18 -0.000019   -1.37     -2.55   
   194. D(H  45,O  14,C   4,C   5)   -177.99  0.000002    2.29   -175.69   
   195. D(H  45,O  14,C   4,C   2)      1.65 -0.000018    2.58      4.23   
   196. D(C  33,C  30,C  10,H  29)     63.12  0.000010    1.84     64.96   
   197. D(C  33,C  30,C  10,H  27)    177.66 -0.000011    1.75    179.41   
   198. D(C  33,C  30,C  10,C   8)    -59.12 -0.000059    1.70    -57.42   
   199. D(H  32,C  30,C  10,H  29)   -175.61  0.000057    1.45   -174.16   
   200. D(H  32,C  30,C  10,H  27)    -61.08  0.000036    1.36    -59.71   
   201. D(H  32,C  30,C  10,C   8)     62.14 -0.000012    1.31     63.46   
   202. D(H  31,C  30,C  10,H  29)    -60.93  0.000004    1.59    -59.35   
   203. D(H  31,C  30,C  10,H  27)     53.60 -0.000018    1.50     55.10   
   204. D(H  31,C  30,C  10,C   8)    176.82 -0.000065    1.45    178.27   
   205. D(C  35,C  33,C  30,H  32)    131.67 -0.000042   -1.32    130.35   
   206. D(C  35,C  33,C  30,H  31)     14.73 -0.000008   -1.40     13.33   
   207. D(C  35,C  33,C  30,C  10)   -107.53 -0.000023   -1.60   -109.13   
   208. D(H  34,C  33,C  30,H  32)    -47.78  0.000000   -1.16    -48.94   
   209. D(H  34,C  33,C  30,H  31)   -164.72  0.000034   -1.25   -165.97   
   210. D(H  34,C  33,C  30,C  10)     73.02  0.000019   -1.44     71.58   
   211. D(C  40,C  35,C  33,H  34)      0.18 -0.000016   -0.01      0.17   
   212. D(C  40,C  35,C  33,C  30)   -179.26  0.000027    0.15   -179.11   
   213. D(C  36,C  35,C  33,H  34)   -179.99 -0.000032    0.01   -179.99   
   214. D(C  36,C  35,C  33,C  30)      0.56  0.000011    0.17      0.73   
   215. D(H  39,C  36,C  35,C  40)    -59.06 -0.000042    0.93    -58.13   
   216. D(H  39,C  36,C  35,C  33)    121.11 -0.000027    0.92    122.03   
   217. D(H  38,C  36,C  35,C  40)    179.85  0.000019    1.00    180.85   
   218. D(H  38,C  36,C  35,C  33)      0.02  0.000034    0.99      1.01   
   219. D(H  37,C  36,C  35,C  40)     58.30  0.000011    1.07     59.38   
   220. D(H  37,C  36,C  35,C  33)   -121.53  0.000026    1.07   -120.46   
   221. D(H  43,C  40,C  35,C  36)     58.99  0.000002   -0.13     58.87   
   222. D(H  43,C  40,C  35,C  33)   -121.17 -0.000013   -0.13   -121.29   
   223. D(H  42,C  40,C  35,C  36)    -58.98  0.000036   -0.12    -59.09   
   224. D(H  42,C  40,C  35,C  33)    120.86  0.000022   -0.12    120.74   
   225. D(H  41,C  40,C  35,C  36)   -179.98  0.000005   -0.03   -180.01   
   226. D(H  41,C  40,C  35,C  33)     -0.14 -0.000010   -0.03     -0.18   
    ----------------------------------------------------------------------------

         *************************************************************
         *                GEOMETRY OPTIMIZATION CYCLE  42            *
         *************************************************************
---------------------------------
CARTESIAN COORDINATES (ANGSTROEM)
---------------------------------
  C      3.921871    0.229084    1.121067
  C      2.534183    0.087371    0.529382
  C      1.665479    1.173944    0.282865
  C      2.021595    2.615691    0.588649
  C      0.392767    0.928804   -0.272578
  C     -0.043313   -0.365585   -0.594683
  C     -1.426332   -0.616287   -1.171585
  C     -2.504393   -0.681529   -0.105997
  C     -3.752016   -0.186337   -0.165312
  C     -4.719434   -0.410945    0.976238
  C     -4.301060    0.575311   -1.361579
  C      0.828800   -1.426340   -0.345979
  C      2.091363   -1.209415    0.204674
  O      2.870075   -2.327515    0.406104
  O     -0.489313    1.957364   -0.528797
  H      4.191048    1.262721    1.336674
  H      4.691106   -0.161847    0.439227
  H      4.012077   -0.328630    2.064571
  H      3.012656    2.727199    1.027730
  H      1.307000    3.061974    1.294928
  H      2.008224    3.234208   -0.320906
  H     -1.394479   -1.579235   -1.703690
  H     -1.664885    0.148055   -1.916829
  H     -2.216336   -1.233457    0.790775
  H     -4.239853   -0.906367    1.827492
  H     -5.563840   -1.036297    0.650390
  H     -5.154098    0.534758    1.325250
  H     -3.874146    0.179774   -2.291136
  H      0.532773   -2.443966   -0.589107
  H     -5.384865    0.408655   -1.421717
  C     -4.040509    2.110701   -1.355524
  H     -4.459150    2.519280   -2.281726
  H     -2.954051    2.263125   -1.401823
  C     -4.569726    2.848048   -0.153350
  H     -4.023766    2.661931    0.773309
  C     -5.606215    3.702205   -0.088170
  C     -6.482762    4.088343   -1.257988
  H     -6.442432    5.172826   -1.431655
  H     -6.206783    3.586683   -2.189479
  H     -7.534277    3.847360   -1.045360
  C     -5.980704    4.367823    1.216997
  H     -5.321776    4.060552    2.036485
  H     -5.930076    5.463020    1.128231
  H     -7.016296    4.129814    1.500865
  H      3.740112   -2.070403    0.750875
  H     -0.070553    2.811316   -0.336077

----------------------------
CARTESIAN COORDINATES (A.U.)
----------------------------
  NO LB      ZA    FRAG     MASS         X           Y           Z
   0 C     6.0000    0    12.011    7.411263    0.432905    2.118509
   1 C     6.0000    0    12.011    4.788912    0.165107    1.000388
   2 C     6.0000    0    12.011    3.147299    2.218433    0.534538
   3 C     6.0000    0    12.011    3.820260    4.942940    1.112385
   4 C     6.0000    0    12.011    0.742222    1.755186   -0.515097
   5 C     6.0000    0    12.011   -0.081849   -0.690856   -1.123788
   6 C     6.0000    0    12.011   -2.695378   -1.164613   -2.213976
   7 C     6.0000    0    12.011   -4.732618   -1.287904   -0.200305
   8 C     6.0000    0    12.011   -7.090283   -0.352125   -0.312395
   9 C     6.0000    0    12.011   -8.918438   -0.776574    1.844822
  10 C     6.0000    0    12.011   -8.127825    1.087181   -2.573011
  11 C     6.0000    0    12.011    1.566205   -2.695393   -0.653805
  12 C     6.0000    0    12.011    3.952104   -2.285463    0.386778
  13 O     8.0000    0    15.999    5.423655   -4.398365    0.767425
  14 O     8.0000    0    15.999   -0.924667    3.698883   -0.999282
  15 H     1.0000    0     1.008    7.919932    2.386197    2.525947
  16 H     1.0000    0     1.008    8.864906   -0.305846    0.830019
  17 H     1.0000    0     1.008    7.581727   -0.621020    3.901474
  18 H     1.0000    0     1.008    5.693094    5.153660    1.942128
  19 H     1.0000    0     1.008    2.469873    5.786292    2.447059
  20 H     1.0000    0     1.008    3.794993    6.111768   -0.606424
  21 H     1.0000    0     1.008   -2.635184   -2.984322   -3.219507
  22 H     1.0000    0     1.008   -3.146177    0.279784   -3.622282
  23 H     1.0000    0     1.008   -4.188269   -2.330895    1.494348
  24 H     1.0000    0     1.008   -8.012161   -1.712786    3.453459
  25 H     1.0000    0     1.008  -10.514133   -1.958317    1.229059
  26 H     1.0000    0     1.008   -9.739833    1.010546    2.504359
  27 H     1.0000    0     1.008   -7.321075    0.339724   -4.329620
  28 H     1.0000    0     1.008    1.006795   -4.618426   -1.113251
  29 H     1.0000    0     1.008  -10.175921    0.772246   -2.686655
  30 C     6.0000    0    12.011   -7.635456    3.988647   -2.561570
  31 H     1.0000    0     1.008   -8.426573    4.760749   -4.311838
  32 H     1.0000    0     1.008   -5.582348    4.276687   -2.649062
  33 C     6.0000    0    12.011   -8.635531    5.382031   -0.289789
  34 H     1.0000    0     1.008   -7.603815    5.030321    1.461342
  35 C     6.0000    0    12.011  -10.594211    6.996153   -0.166618
  36 C     6.0000    0    12.011  -12.250645    7.725848   -2.377252
  37 H     1.0000    0     1.008  -12.174432    9.775224   -2.705435
  38 H     1.0000    0     1.008  -11.729120    6.777848   -4.137516
  39 H     1.0000    0     1.008  -14.237720    7.270456   -1.975444
  40 C     6.0000    0    12.011  -11.301893    8.253989    2.299791
  41 H     1.0000    0     1.008  -10.056699    7.673332    3.848399
  42 H     1.0000    0     1.008  -11.206219   10.323611    2.132048
  43 H     1.0000    0     1.008  -13.258878    7.804218    2.836223
  44 H     1.0000    0     1.008    7.067787   -3.912494    1.418948
  45 H     1.0000    0     1.008   -0.133326    5.312617   -0.635094

--------------------------------
INTERNAL COORDINATES (ANGSTROEM)
--------------------------------
 C      0   0   0     0.000000000000     0.00000000     0.00000000
 C      1   0   0     1.515206794920     0.00000000     0.00000000
 C      2   1   0     1.412819631349   124.00961333     0.00000000
 C      3   2   1     1.516231052011   123.48350256   359.75817328
 C      3   2   1     1.410108388532   119.33999927   179.97243922
 C      5   3   2     1.403339384824   122.08828097   359.83250339
 C      6   5   3     1.519345818801   121.48066900   178.98524640
 C      7   6   5     1.517218106553   112.78119297   277.52331574
 C      8   7   6     1.343613304671   127.80198278   140.71425276
 C      9   8   7     1.513103861468   120.37572758   176.80005373
 C      9   8   7     1.520726891052   123.68052360   358.94049902
 C      6   5   3     1.395577370354   117.77378986     0.08008939
 C     12   6   5     1.394396539007   121.19545011     0.03001429
 O     13  12   6     1.377356910282   116.31966886   180.08725304
 O      5   3   2     1.379002884454   121.38903142   179.91065446
 H      1   2   3     1.089655036496   113.09299713   359.72583518
 H      1   2   3     1.099751828536   111.42259470   239.55684248
 H      1   2   3     1.099718950370   111.26726695   120.08938800
 H      4   3   2     1.089692013576   113.08997679   359.40902270
 H      4   3   2     1.099383123925   111.27812135   239.06189676
 H      4   3   2     1.100014355690   111.41061244   119.53662571
 H      7   6   5     1.100644696121   107.55294242   157.54364499
 H      7   6   5     1.093853226847   109.99326211    41.64142839
 H      8   7   6     1.091696128256   114.27903665   318.33888800
 H     10   9   8     1.095479269172   111.93033235     5.70034840
 H     10   9   8     1.100118985127   110.58924485   245.22245527
 H     10   9   8     1.097768609009   111.41588814   127.28080795
 H     11   9   8     1.096714275526   110.21666122    33.83901418
 H     12   6   5     1.087338468052   120.09085364   180.52658541
 H     11   9   8     1.098191908443   108.86757218   150.23534470
 C     11   9   8     1.557352016312   115.48787132   272.35042576
 H     31  11   9     1.095466232868   107.48699301   178.26232033
 H     31  11   9     1.098074796675   107.59113580    63.45196117
 C     31  11   9     1.506311671428   115.27258977   302.57737288
 H     34  31  11     1.091516405708   114.73066433    71.56532801
 C     34  31  11     1.344671386634   128.34813916   250.85330615
 C     36  34  31     1.511922413502   124.86257840     0.72369382
 H     37  36  34     1.099040563584   110.67091978   239.54845276
 H     37  36  34     1.093390880518   113.30648465     1.01289598
 H     37  36  34     1.099530378302   110.41639654   122.03571994
 C     36  34  31     1.512200852819   120.81872339   180.89953529
 H     41  36  34     1.095519283216   111.91397150   359.82526033
 H     41  36  34     1.099954205358   110.92906016   120.74550168
 H     41  36  34     1.099854474642   111.14221440   238.70749198
 H     14  13  12     0.970535366062   110.10377860   177.31114976
 H     15   5   3     0.970429689192   110.08577435     4.22683888

---------------------------
INTERNAL COORDINATES (A.U.)
---------------------------
 C      0   0   0     0.000000000000     0.00000000     0.00000000
 C      1   0   0     2.863325878656     0.00000000     0.00000000
 C      2   1   0     2.669842179877   124.00961333     0.00000000
 C      3   2   1     2.865261444047   123.48350256   359.75817328
 C      3   2   1     2.664718673471   119.33999927   179.97243922
 C      5   3   2     2.651927110263   122.08828097   359.83250339
 C      6   5   3     2.871147500253   121.48066900   178.98524640
 C      7   6   5     2.867126706812   112.78119297   277.52331574
 C      8   7   6     2.539061175722   127.80198278   140.71425276
 C      9   8   7     2.859351910354   120.37572758   176.80005373
 C      9   8   7     2.873757348579   123.68052360   358.94049902
 C      6   5   3     2.637259028668   117.77378986     0.08008939
 C     12   6   5     2.635027580811   121.19545011     0.03001429
 O     13  12   6     2.602827349097   116.31966886   180.08725304
 O      5   3   2     2.605937789505   121.38903142   179.91065446
 H      1   2   3     2.059149599425   113.09299713   359.72583518
 H      1   2   3     2.078229771212   111.42259470   239.55684248
 H      1   2   3     2.078167640483   111.26726695   120.08938800
 H      4   3   2     2.059219475979   113.08997679   359.40902270
 H      4   3   2     2.077533020472   111.27812135   239.06189676
 H      4   3   2     2.078725875636   111.41061244   119.53662571
 H      7   6   5     2.079917046422   107.55294242   157.54364499
 H      7   6   5     2.067083029446   109.99326211    41.64142839
 H      8   7   6     2.063006703866   114.27903665   318.33888800
 H     10   9   8     2.070155804123   111.93033235     5.70034840
 H     10   9   8     2.078923596617   110.58924485   245.22245527
 H     10   9   8     2.074482029442   111.41588814   127.28080795
 H     11   9   8     2.072489627907   110.21666122    33.83901418
 H     12   6   5     2.054771919496   120.09085364   180.52658541
 H     11   9   8     2.075281949446   108.86757218   150.23534470
 C     11   9   8     2.942968804940   115.48787132   272.35042576
 H     31  11   9     2.070131169079   107.48699301   178.26232033
 H     31  11   9     2.075060640278   107.59113580    63.45196117
 C     31  11   9     2.846516531328   115.27258977   302.57737288
 H     34  31  11     2.062667077471   114.73066433    71.56532801
 C     34  31  11     2.541060660858   128.34813916   250.85330615
 C     36  34  31     2.857119297257   124.86257840     0.72369382
 H     37  36  34     2.076885675244   110.67091978   239.54845276
 H     37  36  34     2.066209321506   113.30648465     1.01289598
 H     37  36  34     2.077811290917   110.41639654   122.03571994
 C     36  34  31     2.857645471309   120.81872339   180.89953529
 H     41  36  34     2.070231419707   111.91397150   359.82526033
 H     41  36  34     2.078612207981   110.92906016   120.74550168
 H     41  36  34     2.078423744241   111.14221440   238.70749198
 H     14  13  12     1.834046045142   110.10377860   177.31114976
 H     15   5   3     1.833846344799   110.08577435     4.22683888


           ************************************************************
           *        Program running with 4 parallel MPI-processes     *
           *              working on a common directory               *
           ************************************************************
------------------------------------------------------------------------------
                   ___                                                        
                  /   \      - P O W E R E D   B Y -                         
                 /     \                                                     
                 |  |  |   _    _      __       _____    __    __             
                 |  |  |  | |  | |    /  \     |  _  \  |  |  /  |          
                  \  \/   | |  | |   /    \    | | | |  |  | /  /          
                 / \  \   | |__| |  /  /\  \   | |_| |  |  |/  /          
                |  |  |   |  __  | /  /__\  \  |    /   |      \           
                |  |  |   | |  | | |   __   |  |    \   |  |\   \          
                \     /   | |  | | |  |  |  |  | |\  \  |  | \   \       
                 \___/    |_|  |_| |__|  |__|  |_| \__\ |__|  \__/        
                                                                              
                      - O R C A' S   B I G   F R I E N D -                    
                                      &                                       
                       - I N T E G R A L  F E E D E R -                       
                                                                              
 v1 FN, 2020, v2 2021                                                         
------------------------------------------------------------------------------


Reading SHARK input file PQ2_2e_2H_B3LYP_631Gd_opt.SHARKINP.tmp ... ok
----------------------
SHARK INTEGRAL PACKAGE
----------------------

Number of atoms                             ...     46
Number of basis functions                   ...    332
Number of shells                            ...    172
Maximum angular momentum                    ...      2
Integral batch strategy                     ... SHARK/LIBINT Hybrid
RI-J (if used) integral strategy            ... SPLIT-RIJ (Revised 2003 algorithm where possible)
Printlevel                                  ...      1
Contraction scheme used                     ... SEGMENTED contraction
Coulomb Range Separation                    ... NOT USED
Exchange Range Separation                   ... NOT USED
Finite Nucleus Model                        ... NOT USED
Auxiliary Coulomb fitting basis             ... AVAILABLE
   # of basis functions in Aux-J            ...   1266
   # of shells in Aux-J                     ...    430
   Maximum angular momentum in Aux-J        ...      4
Auxiliary J/K fitting basis                 ... NOT available
Auxiliary Correlation fitting basis         ... NOT available
Auxiliary 'external' fitting basis          ... NOT available
Integral threshold                          ...     2.500000e-11
Primitive cut-off                           ...     2.500000e-12
Primitive pair pre-selection threshold      ...     2.500000e-12

Calculating pre-screening integrals         ... done (  0.1 sec) Dimension = 172
Organizing shell pair data                  ... done (  0.2 sec)
Shell pair information
Total number of shell pairs                 ...     14878
Shell pairs after pre-screening             ...     10105
Total number of primitive shell pairs       ...     82308
Primitive shell pairs kept                  ...     31147
          la=0 lb=0:   4074 shell pairs
          la=1 lb=0:   3309 shell pairs
          la=1 lb=1:    677 shell pairs
          la=2 lb=0:   1345 shell pairs
          la=2 lb=1:    580 shell pairs
          la=2 lb=2:    120 shell pairs

Calculating one electron integrals          ... done (  0.1 sec)
Calculating RI/J V-Matrix + Cholesky decomp.... done (  2.4 sec)
Calculating Nuclear repulsion               ... done (  0.0 sec) ENN=   1514.949403854127 Eh

SHARK setup successfully completed in   3.4 seconds

Maximum memory used throughout the entire GTOINT-calculation: 24.7 MB
[1717830571.517919] [eu-a2p-415:126639:0]          mpool.c:38   UCX  WARN  object 0x4280d80 was not returned to mpool ucp_requests
[1717830571.517943] [eu-a2p-415:126639:0]          mpool.c:38   UCX  WARN  object 0x4280f40 was not returned to mpool ucp_requests
[1717830571.517947] [eu-a2p-415:126639:0]          mpool.c:38   UCX  WARN  object 0x4281100 was not returned to mpool ucp_requests
[1717830571.517950] [eu-a2p-415:126639:0]          mpool.c:38   UCX  WARN  object 0x4281480 was not returned to mpool ucp_requests
[1717830571.517953] [eu-a2p-415:126639:0]          mpool.c:38   UCX  WARN  object 0x4281800 was not returned to mpool ucp_requests
[1717830571.517956] [eu-a2p-415:126639:0]          mpool.c:38   UCX  WARN  object 0x42819c0 was not returned to mpool ucp_requests
[1717830571.517959] [eu-a2p-415:126639:0]          mpool.c:38   UCX  WARN  object 0x4281b80 was not returned to mpool ucp_requests
[1717830571.517961] [eu-a2p-415:126639:0]          mpool.c:38   UCX  WARN  object 0x4281d40 was not returned to mpool ucp_requests
[1717830571.534501] [eu-a2p-415:126640:0]          mpool.c:38   UCX  WARN  object 0x3b32ec0 was not returned to mpool ucp_requests
[1717830571.534530] [eu-a2p-415:126640:0]          mpool.c:38   UCX  WARN  object 0x3b33080 was not returned to mpool ucp_requests
[1717830571.534535] [eu-a2p-415:126640:0]          mpool.c:38   UCX  WARN  object 0x3b33240 was not returned to mpool ucp_requests
[1717830571.534539] [eu-a2p-415:126640:0]          mpool.c:38   UCX  WARN  object 0x3b33400 was not returned to mpool ucp_requests
[1717830571.534544] [eu-a2p-415:126640:0]          mpool.c:38   UCX  WARN  object 0x3b335c0 was not returned to mpool ucp_requests
[1717830571.534547] [eu-a2p-415:126640:0]          mpool.c:38   UCX  WARN  object 0x3b33780 was not returned to mpool ucp_requests
[1717830571.534551] [eu-a2p-415:126640:0]          mpool.c:38   UCX  WARN  object 0x3b34200 was not returned to mpool ucp_requests
[1717830571.540411] [eu-a2p-415:126641:0]          mpool.c:38   UCX  WARN  object 0x4074f80 was not returned to mpool ucp_requests
[1717830571.540437] [eu-a2p-415:126641:0]          mpool.c:38   UCX  WARN  object 0x4075140 was not returned to mpool ucp_requests
[1717830571.540442] [eu-a2p-415:126641:0]          mpool.c:38   UCX  WARN  object 0x4075300 was not returned to mpool ucp_requests
[1717830571.540445] [eu-a2p-415:126641:0]          mpool.c:38   UCX  WARN  object 0x40754c0 was not returned to mpool ucp_requests
[1717830571.540448] [eu-a2p-415:126641:0]          mpool.c:38   UCX  WARN  object 0x4075680 was not returned to mpool ucp_requests
[1717830571.540450] [eu-a2p-415:126641:0]          mpool.c:38   UCX  WARN  object 0x4075840 was not returned to mpool ucp_requests
[1717830571.540453] [eu-a2p-415:126641:0]          mpool.c:38   UCX  WARN  object 0x4075a00 was not returned to mpool ucp_requests


           ************************************************************
           *        Program running with 4 parallel MPI-processes     *
           *              working on a common directory               *
           ************************************************************

Diagonalization of the overlap matrix:
Smallest eigenvalue                        ... 3.494e-04
Time for diagonalization                   ...    0.016 sec
Threshold for overlap eigenvalues          ... 1.000e-08
Number of eigenvalues below threshold      ... 0
Time for construction of square roots      ...    0.009 sec
Total time needed                          ...    0.025 sec

-------------------
DFT GRID GENERATION
-------------------

General Integration Accuracy     IntAcc      ... 4.959
Radial Grid Type                 RadialGrid  ... OptM3 with GC (2021)
Angular Grid (max. ang.)         AngularGrid ... 6 (Lebedev-590)
Angular grid pruning method      GridPruning ... 4 (adaptive)
Weight generation scheme         WeightScheme... Becke
Basis function cutoff            BFCut       ... 1.0000e-11
Integration weight cutoff        WCut        ... 1.0000e-14
Angular grids for H and He will be reduced by one unit
Partially contracted basis set               ... off
Rotationally invariant grid construction     ... off

Total number of grid points                  ...   505147
Total number of batches                      ...     7916
Average number of points per batch           ...       63
Average number of grid points per atom       ...    10981
Time for grid setup =   18.942 sec

--------------------
COSX GRID GENERATION
--------------------

GRIDX 1
-------
General Integration Accuracy     IntAcc      ... 4.020
Radial Grid Type                 RadialGrid  ... OptM3 with GC (2021)
Angular Grid (max. ang.)         AngularGrid ... 2 (Lebedev-110)
Angular grid pruning method      GridPruning ... 4 (adaptive)
Weight generation scheme         WeightScheme... Becke
Basis function cutoff            BFCut       ... 1.0000e-11
Integration weight cutoff        WCut        ... 1.0000e-14
Angular grids for H and He will be reduced by one unit
Partially contracted basis set               ... on
Rotationally invariant grid construction     ... off

Total number of grid points                  ...    54165
Total number of batches                      ...      871
Average number of points per batch           ...       62
Average number of grid points per atom       ...     1178
UseSFitting                                  ... on

GRIDX 2
-------
General Integration Accuracy     IntAcc      ... 4.338
Radial Grid Type                 RadialGrid  ... OptM3 with GC (2021)
Angular Grid (max. ang.)         AngularGrid ... 3 (Lebedev-194)
Angular grid pruning method      GridPruning ... 4 (adaptive)
Weight generation scheme         WeightScheme... Becke
Basis function cutoff            BFCut       ... 1.0000e-11
Integration weight cutoff        WCut        ... 1.0000e-14
Angular grids for H and He will be reduced by one unit
Partially contracted basis set               ... on
Rotationally invariant grid construction     ... off

Total number of grid points                  ...   117860
Total number of batches                      ...     1867
Average number of points per batch           ...       63
Average number of grid points per atom       ...     2562
UseSFitting                                  ... on

GRIDX 3
-------
General Integration Accuracy     IntAcc      ... 4.871
Radial Grid Type                 RadialGrid  ... OptM3 with GC (2021)
Angular Grid (max. ang.)         AngularGrid ... 4 (Lebedev-302)
Angular grid pruning method      GridPruning ... 4 (adaptive)
Weight generation scheme         WeightScheme... Becke
Basis function cutoff            BFCut       ... 1.0000e-11
Integration weight cutoff        WCut        ... 1.0000e-14
Angular grids for H and He will be reduced by one unit
Partially contracted basis set               ... on
Rotationally invariant grid construction     ... off

Total number of grid points                  ...   226873
Total number of batches                      ...     3569
Average number of points per batch           ...       63
Average number of grid points per atom       ...     4932
UseSFitting                                  ... on

Time for X-Grid setup             =   11.467 sec


--------------------
CPCM SOLVATION MODEL
--------------------
CPCM parameters:
  Epsilon                                         ...      80.4000
  Refrac                                          ...       1.3300
  Rsolv                                           ...       1.3000
  Surface type                                    ... GAUSSIAN VDW
  Epsilon function type                           ...         CPCM
Radii:
 Radius for C  used is    3.8550 Bohr (=   2.0400 Ang.)
 Radius for O  used is    3.4469 Bohr (=   1.8240 Ang.)
 Radius for H  used is    2.4944 Bohr (=   1.3200 Ang.)
Calculating surface                               ...        done! (  0.0s)
GEPOL surface points                              ...         2446
GEPOL Volume                                      ...    2494.9869
GEPOL Surface-area                                ...    1310.8482
Calculating surface distance matrix               ...        done! (  0.1s)
Performing Cholesky decomposition & store         ...        done! (  7.2s)
Overall time for CPCM initialization              ...                 7.3s
--------------
SCF ITERATIONS
--------------
ITER       Energy         Delta-E        Max-DP      RMS-DP      [F,P]     Damp
               ***  Starting incremental Fock matrix formation  ***
  0   -851.4101081517   0.000000000000 0.00808986  0.00017942  0.0393750 0.7000
  1   -851.4175971117  -0.007488959980 0.00782921  0.00017437  0.0314366 0.7000
                               ***Turning on DIIS***
  2   -851.4235870775  -0.005989965734 0.02085888  0.00047500  0.0238376 0.0000
  3   -851.4389801539  -0.015393076429 0.00295531  0.00008053  0.0036916 0.0000
                      *** Initiating the SOSCF procedure ***
                           *** Shutting down DIIS ***
                      *** Re-Reading the Fockian *** 
                      *** Removing any level shift *** 
ITER      Energy       Delta-E        Grad      Rot      Max-DP    RMS-DP
  4   -851.43922039  -0.0002402382  0.000509  0.000509  0.001137  0.000033
               *** Restarting incremental Fock matrix formation ***
  5   -851.43925024  -0.0000298467  0.000226  0.000712  0.000969  0.000023
  6   -851.43925442  -0.0000041830  0.000247  0.000396  0.000792  0.000013
  7   -851.43925680  -0.0000023808  0.000078  0.000184  0.000177  0.000007
  8   -851.43925729  -0.0000004836  0.000031  0.000115  0.000109  0.000002
  9   -851.43925727   0.0000000118  0.000036  0.000061  0.000061  0.000001
 10   -851.43925734  -0.0000000615  0.000003  0.000009  0.000024  0.000001
 11   -851.43925733   0.0000000088  0.000005  0.000006  0.000014  0.000000
                  ***Gradient check signals convergence***
              ***Rediagonalizing the Fockian in SOSCF/NRSCF***

               *****************************************************
               *                     SUCCESS                       *
               *           SCF CONVERGED AFTER  12 CYCLES          *
               *****************************************************

Old exchange energy                            =    -23.825722389 Eh
New exchange energy                            =    -23.825723742 Eh
Exchange energy change after final integration =     -0.000001353 Eh
Total energy after final integration           =   -851.439258693 Eh
Final COS-X integration done in                =    34.589 sec
Total Energy       :         -851.43925869 Eh          -23168.84011 eV
  Last Energy change         ...   -1.2841e-08  Tolerance :   1.0000e-08
  Last MAX-Density change    ...    4.8850e-15  Tolerance :   1.0000e-07
             **** THE GBW FILE WAS UPDATED (PQ2_2e_2H_B3LYP_631Gd_opt.gbw) ****
             **** DENSITY PQ2_2e_2H_B3LYP_631Gd_opt.scfp WAS UPDATED ****
             **** ENERGY FILE WAS UPDATED (PQ2_2e_2H_B3LYP_631Gd_opt.en.tmp) ****
             **** THE GBW FILE WAS UPDATED (PQ2_2e_2H_B3LYP_631Gd_opt.gbw) ****
             **** DENSITY PQ2_2e_2H_B3LYP_631Gd_opt.scfp WAS UPDATED ****
Total SCF time: 0 days 0 hours 5 min 54 sec 

Maximum memory used throughout the entire SCF-calculation: 171.3 MB

-------------------------   --------------------
FINAL SINGLE POINT ENERGY      -851.439258693062
-------------------------   --------------------


           ************************************************************
           *        Program running with 4 parallel MPI-processes     *
           *              working on a common directory               *
           ************************************************************
------------------------------------------------------------------------------
                         ORCA SCF GRADIENT CALCULATION
------------------------------------------------------------------------------

 ... reading COSX grid (gridx3)
Gradient of the Kohn-Sham DFT energy:
Kohn-Sham wavefunction type      ... RKS
Hartree-Fock exchange scaling    ...    0.200
Number of operators              ...    1
Number of atoms                  ...   46
Basis set dimensions             ...  332
Integral neglect threshold       ... 2.5e-11
Integral primitive cutoff        ... 2.5e-12
SHARK Integral package           ... ON

Nuc. rep. gradient       (SHARK) ... done (  0.0 sec)
HCore & Overlap gradient (SHARK) ... done (  1.1 sec)
RI-J gradient            (SHARK) ... done (  3.6 sec)
COSX-gradient                    ... done ( 45.6 sec)
Exchange-correlation gradient    ... done

------------------
CARTESIAN GRADIENT
------------------

   1   C   :   -0.000026136    0.000194018   -0.000203016
   2   C   :   -0.000182084   -0.000044000    0.000164126
   3   C   :    0.000131078   -0.000273202   -0.000058653
   4   C   :   -0.000106670    0.000038044    0.000151676
   5   C   :   -0.000083384    0.000306230   -0.000147535
   6   C   :    0.000169930   -0.001037611    0.000019625
   7   C   :   -0.000343683    0.000208399   -0.000176304
   8   C   :   -0.000109301    0.000342594   -0.000042733
   9   C   :   -0.000139810    0.000073733    0.000244951
  10   C   :    0.000386375    0.000081223    0.000204245
  11   C   :    0.000170155   -0.000269501    0.000221752
  12   C   :   -0.000203942    0.000380671    0.000088456
  13   C   :    0.000170304   -0.000228519    0.000261550
  14   O   :   -0.000046791    0.000355204    0.000002466
  15   O   :    0.000189948   -0.000024317    0.000071873
  16   H   :    0.000057492   -0.000102168   -0.000097523
  17   H   :    0.000107006    0.000019867    0.000045054
  18   H   :   -0.000036268   -0.000029855    0.000160365
  19   H   :   -0.000021151    0.000079503   -0.000084846
  20   H   :   -0.000010626    0.000035224   -0.000023920
  21   H   :    0.000028419    0.000121711   -0.000031694
  22   H   :    0.000107315    0.000051295   -0.000045413
  23   H   :   -0.000114724    0.000042969   -0.000037554
  24   H   :    0.000036495   -0.000102497   -0.000073291
  25   H   :   -0.000131873   -0.000016748   -0.000015340
  26   H   :    0.000030435   -0.000147623   -0.000026297
  27   H   :   -0.000134380   -0.000091433   -0.000043398
  28   H   :    0.000201098    0.000350683   -0.000086088
  29   H   :    0.000007184   -0.000013878   -0.000089236
  30   H   :    0.000060166   -0.000028165   -0.000180906
  31   C   :   -0.000730435    0.000325999   -0.000254717
  32   H   :   -0.000175995   -0.000177136    0.000144918
  33   H   :    0.000062078   -0.000095420    0.000374630
  34   C   :    0.000447111   -0.000225444   -0.000324492
  35   H   :   -0.000074779    0.000183179    0.000018852
  36   C   :    0.000658784   -0.000057089    0.000400950
  37   C   :   -0.000247223    0.000771614    0.000010171
  38   H   :    0.000106847   -0.000326014   -0.000123118
  39   H   :    0.000062566   -0.000174561   -0.000190405
  40   H   :   -0.000108923   -0.000164340   -0.000052953
  41   C   :   -0.000098585   -0.000210575   -0.000080797
  42   H   :    0.000096890   -0.000034762    0.000064470
  43   H   :   -0.000004450    0.000031566   -0.000108607
  44   H   :   -0.000123937    0.000082043    0.000093957
  45   H   :    0.000158349   -0.000304841   -0.000115632
  46   H   :   -0.000148763    0.000103885   -0.000083325

Difference to translation invariance:
           :    0.0000421098   -0.0000000447   -0.0000537083

Difference to rotation invariance:
           :   -0.0002648184    0.0006903038    0.0002944276

Norm of the cartesian gradient     ...    0.0025164520
RMS gradient                       ...    0.0002142146
MAX gradient                       ...    0.0010376111

-------
TIMINGS
-------

Total SCF gradient time            ...       74.613 sec

One electron gradient       ....       1.120 sec  (  1.5%)
RI-J Coulomb gradient       ....       3.619 sec  (  4.9%)
COSX gradient               ....      45.643 sec  ( 61.2%)
XC gradient                 ....      11.715 sec  ( 15.7%)
CPCM gradient               ....       2.195 sec  (  2.9%)
   A-Matrix (El+Nuc)        ....       0.236 sec  (  0.3%)
   Potential                ....       1.959 sec  (  2.6%)

Maximum memory used throughout the entire SCFGRAD-calculation: 108.9 MB
------------------------------------------------------------------------------
                         ORCA GEOMETRY RELAXATION STEP
------------------------------------------------------------------------------

Reading the OPT-File                    .... done
Getting information on internals        .... done
Copying old internal coords+grads       .... done
Making the new internal coordinates     .... (new redundants).... done
Validating the new internal coordinates .... (new redundants).... done
Calculating the B-matrix                .... done
Calculating the G,G- and P matrices     .... done
Transforming gradient to internals      .... done
Projecting the internal gradient        .... done
Number of atoms                         ....  46
Number of internal coordinates          .... 226
Current Energy                          ....  -851.439258693 Eh
Current gradient norm                   ....     0.002516452 Eh/bohr
Maximum allowed component of the step   ....  0.300
Current trust radius                    ....  0.300
Updating the Hessian (BFGS)             .... done
Forming the augmented Hessian           .... done
Diagonalizing the augmented Hessian     .... done
Last element of RFO vector              ....  0.998171858
Lowest eigenvalues of augmented Hessian:
 -0.000029082  0.000463999  0.000802876  0.002004385  0.003089219
Length of the computed step             ....  0.060550262
The final length of the internal step   ....  0.060550262
Converting the step to cartesian space:
 Initial RMS(Int)=    0.0040277435
Transforming coordinates:
 Iter   0:  RMS(Cart)=    0.0124760493 RMS(Int)=    1.0235143658
 Iter   1:  RMS(Cart)=    0.0000825403 RMS(Int)=    0.0000348273
 Iter   2:  RMS(Cart)=    0.0000010250 RMS(Int)=    0.0000003205
 Iter   3:  RMS(Cart)=    0.0000000125 RMS(Int)=    0.0000000053
done
Storing new coordinates                 .... done

                                .--------------------.
          ----------------------|Geometry convergence|-------------------------
          Item                value                   Tolerance       Converged
          ---------------------------------------------------------------------
          Energy change      -0.0000265720            0.0000002000      NO
          RMS gradient        0.0001665654            0.0000080000      NO
          MAX gradient        0.0009189555            0.0000300000      NO
          RMS step            0.0040277435            0.0001000000      NO
          MAX step            0.0336590997            0.0002000000      NO
          ........................................................
          Max(Bonds)      0.0178      Max(Angles)    0.11
          Max(Dihed)        0.73      Max(Improp)    0.00
          ---------------------------------------------------------------------

The optimization has not yet converged - more geometry cycles are needed


    ---------------------------------------------------------------------------
                         Redundant Internal Coordinates
                            (Angstroem and degrees)

        Definition                    Value    dE/dq     Step     New-Value
    ----------------------------------------------------------------------------
     1. B(C   1,C   0)                1.5152  0.000064  0.0001    1.5153   
     2. B(C   2,C   1)                1.4128  0.000075 -0.0001    1.4127   
     3. B(C   3,C   2)                1.5162  0.000236 -0.0000    1.5162   
     4. B(C   4,C   2)                1.4101 -0.000018  0.0002    1.4103   
     5. B(C   5,C   4)                1.4033  0.000207 -0.0001    1.4033   
     6. B(C   6,C   5)                1.5193  0.000171 -0.0000    1.5193   
     7. B(C   7,C   6)                1.5172 -0.000002 -0.0000    1.5172   
     8. B(C   8,C   7)                1.3436 -0.000224  0.0000    1.3436   
     9. B(C   9,C   8)                1.5131  0.000017 -0.0001    1.5130   
    10. B(C  10,C   8)                1.5207  0.000022  0.0001    1.5208   
    11. B(C  11,C   5)                1.3956 -0.000199 -0.0000    1.3956   
    12. B(C  12,C  11)                1.3944  0.000265 -0.0002    1.3942   
    13. B(C  12,C   1)                1.4083  0.000116 -0.0000    1.4082   
    14. B(O  13,C  12)                1.3774  0.000007 -0.0001    1.3773   
    15. B(O  14,C   4)                1.3790 -0.000058 -0.0001    1.3789   
    16. B(H  15,C   0)                1.0897 -0.000103  0.0001    1.0897   
    17. B(H  16,C   0)                1.0998  0.000036 -0.0000    1.0997   
    18. B(H  17,C   0)                1.0997  0.000155 -0.0001    1.0996   
    19. B(H  18,C   3)                1.0897 -0.000044  0.0000    1.0897   
    20. B(H  19,C   3)                1.0994  0.000010  0.0000    1.0994   
    21. B(H  20,C   3)                1.1000  0.000089 -0.0001    1.1000   
    22. B(H  21,C   6)                1.1006 -0.000021  0.0000    1.1007   
    23. B(H  22,C   6)                1.0939  0.000081  0.0000    1.0939   
    24. B(H  23,C   7)                1.0917  0.000000 -0.0000    1.0917   
    25. B(H  24,C   9)                1.0955 -0.000065  0.0000    1.0955   
    26. B(H  25,C   9)                1.1001  0.000071 -0.0001    1.1001   
    27. B(H  26,C   9)                1.0978 -0.000040  0.0001    1.0979   
    28. B(H  27,C  10)                1.0967  0.000026  0.0000    1.0968   
    29. B(H  28,C  11)                1.0873  0.000031 -0.0000    1.0873   
    30. B(H  29,C  10)                1.0982 -0.000045  0.0000    1.0982   
    31. B(C  30,C  10)                1.5574 -0.000060 -0.0000    1.5573   
    32. B(H  31,C  30)                1.0955 -0.000121  0.0001    1.0955   
    33. B(H  32,C  30)                1.0981  0.000033  0.0000    1.0981   
    34. B(C  33,C  30)                1.5063 -0.000503  0.0003    1.5066   
    35. B(H  34,C  33)                1.0915 -0.000053  0.0001    1.0916   
    36. B(C  35,C  33)                1.3447 -0.000211 -0.0000    1.3446   
    37. B(C  36,C  35)                1.5119  0.000492 -0.0002    1.5117   
    38. B(H  37,C  36)                1.0990 -0.000262  0.0002    1.0992   
    39. B(H  38,C  36)                1.0934  0.000258 -0.0001    1.0933   
    40. B(H  39,C  36)                1.0995  0.000129 -0.0000    1.0995   
    41. B(C  40,C  35)                1.5122 -0.000052  0.0001    1.5123   
    42. B(H  41,C  40)                1.0955  0.000115  0.0000    1.0955   
    43. B(H  42,C  40)                1.1000  0.000040 -0.0000    1.0999   
    44. B(H  43,C  40)                1.0999  0.000125 -0.0001    1.0998   
    45. B(H  44,O  13)                0.9705  0.000019 -0.0000    0.9705   
    46. B(H  45,H  37)                6.8832 -0.000105  0.0178    6.9010   
    47. B(H  45,O  14)                0.9704  0.000025  0.0000    0.9705   
    48. A(C   1,C   0,H  15)          113.09  0.000039   -0.01    113.08   
    49. A(C   1,C   0,H  16)          111.42  0.000161   -0.01    111.41   
    50. A(H  15,C   0,H  17)          106.92 -0.000000   -0.03    106.90   
    51. A(H  16,C   0,H  17)          107.11 -0.000015   -0.00    107.11   
    52. A(C   1,C   0,H  17)          111.27 -0.000077    0.01    111.27   
    53. A(H  15,C   0,H  16)          106.68 -0.000118    0.04    106.72   
    54. A(C   0,C   1,C   2)          124.01 -0.000074    0.01    124.02   
    55. A(C   0,C   1,C  12)          117.65  0.000118   -0.02    117.64   
    56. A(C   2,C   1,C  12)          118.34 -0.000044    0.01    118.34   
    57. A(C   1,C   2,C   3)          123.48  0.000232   -0.01    123.47   
    58. A(C   1,C   2,C   4)          119.34  0.000077   -0.00    119.34   
    59. A(C   3,C   2,C   4)          117.18 -0.000309    0.01    117.19   
    60. A(H  19,C   3,H  20)          107.16 -0.000067    0.00    107.17   
    61. A(H  18,C   3,H  19)          106.90 -0.000018   -0.03    106.87   
    62. A(C   2,C   3,H  19)          111.28  0.000003    0.02    111.30   
    63. A(C   2,C   3,H  18)          113.09  0.000087   -0.03    113.06   
    64. A(H  18,C   3,H  20)          106.66 -0.000112    0.05    106.71   
    65. A(C   2,C   3,H  20)          111.41  0.000090   -0.01    111.40   
    66. A(C   2,C   4,C   5)          122.09  0.000015   -0.01    122.08   
    67. A(C   5,C   4,O  14)          116.52  0.000069    0.00    116.53   
    68. A(C   2,C   4,O  14)          121.39 -0.000084    0.01    121.40   
    69. A(C   4,C   5,C  11)          117.77 -0.000100    0.01    117.78   
    70. A(C   4,C   5,C   6)          121.48 -0.000267    0.03    121.51   
    71. A(C   6,C   5,C  11)          120.74  0.000367   -0.04    120.69   
    72. A(C   5,C   6,C   7)          112.78 -0.000220    0.04    112.82   
    73. A(C   7,C   6,H  21)          108.81  0.000092   -0.01    108.80   
    74. A(C   5,C   6,H  22)          109.99  0.000242    0.07    110.06   
    75. A(C   7,C   6,H  22)          110.71  0.000049   -0.03    110.68   
    76. A(H  21,C   6,H  22)          106.76 -0.000036   -0.00    106.75   
    77. A(C   5,C   6,H  21)          107.55 -0.000126   -0.07    107.48   
    78. A(C   8,C   7,H  23)          117.88 -0.000006    0.01    117.89   
    79. A(C   6,C   7,H  23)          114.28 -0.000164    0.01    114.29   
    80. A(C   6,C   7,C   8)          127.80  0.000163   -0.02    127.78   
    81. A(C   9,C   8,C  10)          115.91  0.000476   -0.03    115.89   
    82. A(C   7,C   8,C  10)          123.68 -0.000413    0.02    123.70   
    83. A(C   7,C   8,C   9)          120.38 -0.000068    0.00    120.38   
    84. A(H  25,C   9,H  26)          106.26 -0.000026    0.01    106.26   
    85. A(H  24,C   9,H  26)          108.41 -0.000035   -0.03    108.39   
    86. A(C   8,C   9,H  26)          111.42  0.000148   -0.03    111.38   
    87. A(H  24,C   9,H  25)          108.01 -0.000094    0.03    108.04   
    88. A(C   8,C   9,H  25)          110.59 -0.000162    0.02    110.61   
    89. A(C   8,C   9,H  24)          111.93  0.000154    0.01    111.94   
    90. A(H  29,C  10,C  30)          108.36 -0.000123   -0.03    108.33   
    91. A(H  27,C  10,C  30)          107.08 -0.000489    0.06    107.14   
    92. A(C   8,C  10,C  30)          115.49  0.000567    0.00    115.49   
    93. A(H  27,C  10,H  29)          106.44  0.000106   -0.00    106.44   
    94. A(C   8,C  10,H  29)          108.87 -0.000086   -0.05    108.81   
    95. A(C   8,C  10,H  27)          110.22 -0.000008    0.02    110.23   
    96. A(C  12,C  11,H  28)          118.71 -0.000067    0.00    118.72   
    97. A(C   5,C  11,H  28)          120.09 -0.000108   -0.01    120.08   
    98. A(C   5,C  11,C  12)          121.20  0.000175    0.00    121.20   
    99. A(C  11,C  12,O  13)          116.32 -0.000161    0.04    116.36   
   100. A(C   1,C  12,O  13)          122.41  0.000284   -0.03    122.38   
   101. A(C   1,C  12,C  11)          121.27 -0.000123   -0.00    121.26   
   102. A(C  12,O  13,H  44)          110.10  0.000614   -0.09    110.02   
   103. A(C   4,O  14,H  45)          110.09  0.000170   -0.02    110.07   
   104. A(H  32,C  30,C  33)          108.26 -0.000412    0.05    108.31   
   105. A(H  31,C  30,C  33)          110.97 -0.000204    0.04    111.02   
   106. A(C  10,C  30,C  33)          115.27  0.000919   -0.11    115.16   
   107. A(H  31,C  30,H  32)          106.90  0.000306   -0.03    106.87   
   108. A(C  10,C  30,H  32)          107.59 -0.000260    0.03    107.62   
   109. A(C  10,C  30,H  31)          107.49 -0.000378    0.03    107.52   
   110. A(H  34,C  33,C  35)          116.92  0.000030    0.01    116.92   
   111. A(C  30,C  33,C  35)          128.35 -0.000410    0.03    128.37   
   112. A(C  30,C  33,H  34)          114.73  0.000380   -0.03    114.70   
   113. A(C  36,C  35,C  40)          114.32  0.000077   -0.02    114.30   
   114. A(C  33,C  35,C  40)          120.82  0.000218   -0.00    120.82   
   115. A(C  33,C  35,C  36)          124.86 -0.000295    0.02    124.88   
   116. A(H  38,C  36,H  39)          107.79 -0.000060    0.03    107.82   
   117. A(H  37,C  36,H  39)          106.37  0.000031   -0.05    106.32   
   118. A(C  35,C  36,H  39)          110.42  0.000024    0.01    110.42   
   119. A(H  37,C  36,H  38)          107.99 -0.000078    0.01    108.00   
   120. A(C  35,C  36,H  38)          113.31 -0.000154    0.01    113.32   
   121. A(C  35,C  36,H  37)          110.67  0.000239   -0.02    110.65   
   122. A(H  42,C  40,H  43)          106.24 -0.000039    0.01    106.25   
   123. A(H  41,C  40,H  43)          108.21 -0.000016   -0.01    108.21   
   124. A(C  35,C  40,H  43)          111.14  0.000199   -0.00    111.14   
   125. A(H  41,C  40,H  42)          108.18  0.000071   -0.03    108.15   
   126. A(C  35,C  40,H  42)          110.93 -0.000186    0.03    110.96   
   127. A(C  35,C  40,H  41)          111.91 -0.000029   -0.01    111.90   
   128. D(C   2,C   1,C   0,H  17)    120.09 -0.000052    0.36    120.45   
   129. D(C  12,C   1,C   0,H  17)    -60.08 -0.000094    0.37    -59.71   
   130. D(C  12,C   1,C   0,H  15)    179.56 -0.000065    0.40    179.96   
   131. D(C   2,C   1,C   0,H  16)   -120.44 -0.000015    0.35   -120.09   
   132. D(C  12,C   1,C   0,H  16)     59.39 -0.000056    0.36     59.75   
   133. D(C   2,C   1,C   0,H  15)     -0.27 -0.000024    0.39      0.12   
   134. D(C   4,C   2,C   1,C  12)      0.14  0.000007    0.04      0.18   
   135. D(C   3,C   2,C   1,C  12)    179.93 -0.000013    0.11    180.04   
   136. D(C   3,C   2,C   1,C   0)     -0.24 -0.000054    0.12     -0.12   
   137. D(C   4,C   2,C   1,C   0)    179.97 -0.000034    0.05    180.02   
   138. D(H  19,C   3,C   2,C   4)     58.85 -0.000020   -0.11     58.74   
   139. D(H  20,C   3,C   2,C   1)    119.54  0.000020   -0.19    119.35   
   140. D(H  19,C   3,C   2,C   1)   -120.94 -0.000001   -0.18   -121.12   
   141. D(H  18,C   3,C   2,C   4)    179.20  0.000020   -0.15    179.05   
   142. D(H  18,C   3,C   2,C   1)     -0.59  0.000039   -0.22     -0.82   
   143. D(H  20,C   3,C   2,C   4)    -60.67  0.000001   -0.12    -60.79   
   144. D(O  14,C   4,C   2,C   3)      0.11  0.000036   -0.05      0.06   
   145. D(C   5,C   4,C   2,C   3)   -179.97  0.000027   -0.14   -180.10   
   146. D(C   5,C   4,C   2,C   1)     -0.17  0.000009   -0.07     -0.24   
   147. D(O  14,C   4,C   2,C   1)    179.91  0.000019    0.02    179.93   
   148. D(C  11,C   5,C   4,C   2)      0.08 -0.000023    0.03      0.11   
   149. D(C  11,C   5,C   4,O  14)   -179.99 -0.000032   -0.05   -180.04   
   150. D(C   6,C   5,C   4,O  14)     -1.09 -0.000031    0.00     -1.09   
   151. D(C   6,C   5,C   4,C   2)    178.99 -0.000022    0.09    179.07   
   152. D(H  22,C   6,C   5,C  11)   -139.49 -0.000064    0.37   -139.12   
   153. D(H  22,C   6,C   5,C   4)     41.64 -0.000059    0.31     41.95   
   154. D(H  21,C   6,C   5,C  11)    -23.58 -0.000048    0.36    -23.22   
   155. D(H  21,C   6,C   5,C   4)    157.54 -0.000043    0.31    157.85   
   156. D(C   7,C   6,C   5,C  11)     96.40 -0.000151    0.33     96.72   
   157. D(C   7,C   6,C   5,C   4)    -82.48 -0.000146    0.27    -82.20   
   158. D(C   8,C   7,C   6,C   5)    140.71  0.000323   -0.02    140.70   
   159. D(H  23,C   7,C   6,H  22)   -165.39 -0.000076   -0.04   -165.43   
   160. D(H  23,C   7,C   6,H  21)     77.59 -0.000115   -0.02     77.57   
   161. D(H  23,C   7,C   6,C   5)    -41.66  0.000117    0.05    -41.61   
   162. D(C   8,C   7,C   6,H  22)     16.99  0.000130   -0.11     16.88   
   163. D(C   8,C   7,C   6,H  21)   -100.03  0.000091   -0.09   -100.12   
   164. D(C  10,C   8,C   7,H  23)   -178.61  0.000138   -0.05   -178.66   
   165. D(C  10,C   8,C   7,C   6)     -1.06 -0.000078    0.03     -1.03   
   166. D(C   9,C   8,C   7,C   6)    176.80 -0.000233    0.15    176.95   
   167. D(C   9,C   8,C   7,H  23)     -0.75 -0.000018    0.08     -0.67   
   168. D(H  26,C   9,C   8,C  10)    -54.70  0.000059   -0.48    -55.18   
   169. D(H  26,C   9,C   8,C   7)    127.28  0.000221   -0.59    126.69   
   170. D(H  25,C   9,C   8,C  10)     63.24  0.000017   -0.48     62.76   
   171. D(H  25,C   9,C   8,C   7)   -114.78  0.000178   -0.59   -115.37   
   172. D(H  24,C   9,C   8,C  10)   -176.28 -0.000111   -0.42   -176.70   
   173. D(H  24,C   9,C   8,C   7)      5.70  0.000051   -0.54      5.16   
   174. D(C  30,C  10,C   8,C   9)     94.40  0.000141    0.10     94.50   
   175. D(C  30,C  10,C   8,C   7)    -87.65 -0.000018    0.22    -87.43   
   176. D(H  29,C  10,C   8,C   9)    -27.71 -0.000029    0.17    -27.54   
   177. D(H  29,C  10,C   8,C   7)    150.24 -0.000188    0.29    150.53   
   178. D(H  27,C  10,C   8,C   9)   -144.11 -0.000103    0.20   -143.91   
   179. D(H  27,C  10,C   8,C   7)     33.84 -0.000262    0.32     34.16   
   180. D(H  28,C  11,C   5,C   6)      1.61  0.000075   -0.10      1.51   
   181. D(H  28,C  11,C   5,C   4)   -179.47  0.000068   -0.05   -179.52   
   182. D(C  12,C  11,C   5,C   6)   -178.88  0.000026   -0.03   -178.91   
   183. D(C  12,C  11,C   5,C   4)      0.03  0.000019    0.03      0.06   
   184. D(C   1,C  12,C  11,H  28)    179.46 -0.000051    0.01    179.47   
   185. D(C   1,C  12,C  11,C   5)     -0.05 -0.000003   -0.06     -0.11   
   186. D(O  13,C  12,C   1,C   2)    179.82 -0.000117    0.07    179.88   
   187. D(O  13,C  12,C   1,C   0)     -0.03 -0.000078    0.06      0.03   
   188. D(C  11,C  12,C   1,C   2)     -0.04 -0.000011    0.03     -0.01   
   189. D(O  13,C  12,C  11,C   5)   -179.91  0.000096   -0.11   -180.02   
   190. D(C  11,C  12,C   1,C   0)   -179.88  0.000029    0.02   -179.86   
   191. D(O  13,C  12,C  11,H  28)     -0.40  0.000048   -0.04     -0.44   
   192. D(H  44,O  13,C  12,C  11)    177.31 -0.000168    0.73    178.04   
   193. D(H  44,O  13,C  12,C   1)     -2.55 -0.000067    0.68     -1.86   
   194. D(H  45,O  14,C   4,C   5)   -175.70  0.000043   -0.34   -176.04   
   195. D(H  45,O  14,C   4,C   2)      4.23  0.000034   -0.43      3.80   
   196. D(C  33,C  30,C  10,H  29)     64.96  0.000200    0.12     65.08   
   197. D(C  33,C  30,C  10,H  27)    179.42  0.000017    0.13    179.55   
   198. D(C  33,C  30,C  10,C   8)    -57.42  0.000014    0.20    -57.22   
   199. D(H  32,C  30,C  10,H  29)   -174.16  0.000078    0.12   -174.04   
   200. D(H  32,C  30,C  10,H  27)    -59.71 -0.000105    0.13    -59.58   
   201. D(H  32,C  30,C  10,C   8)     63.45 -0.000108    0.20     63.65   
   202. D(H  31,C  30,C  10,H  29)    -59.35  0.000118    0.11    -59.24   
   203. D(H  31,C  30,C  10,H  27)     55.10 -0.000066    0.13     55.23   
   204. D(H  31,C  30,C  10,C   8)    178.26 -0.000069    0.20    178.46   
   205. D(C  35,C  33,C  30,H  32)    130.34 -0.000008    0.64    130.98   
   206. D(C  35,C  33,C  30,H  31)     13.32 -0.000017    0.62     13.94   
   207. D(C  35,C  33,C  30,C  10)   -109.15 -0.000041    0.62   -108.52   
   208. D(H  34,C  33,C  30,H  32)    -48.95  0.000060    0.41    -48.53   
   209. D(H  34,C  33,C  30,H  31)   -165.97  0.000051    0.40   -165.57   
   210. D(H  34,C  33,C  30,C  10)     71.57  0.000027    0.40     71.97   
   211. D(C  40,C  35,C  33,H  34)      0.17 -0.000032    0.04      0.21   
   212. D(C  40,C  35,C  33,C  30)   -179.10  0.000035   -0.19   -179.29   
   213. D(C  36,C  35,C  33,H  34)    180.00  0.000001    0.10    180.10   
   214. D(C  36,C  35,C  33,C  30)      0.72  0.000068   -0.12      0.60   
   215. D(H  39,C  36,C  35,C  40)    -58.13 -0.000100   -0.37    -58.50   
   216. D(H  39,C  36,C  35,C  33)    122.04 -0.000131   -0.43    121.61   
   217. D(H  38,C  36,C  35,C  40)   -179.15  0.000067   -0.42   -179.58   
   218. D(H  38,C  36,C  35,C  33)      1.01  0.000036   -0.48      0.53   
   219. D(H  37,C  36,C  35,C  40)     59.38  0.000101   -0.44     58.94   
   220. D(H  37,C  36,C  35,C  33)   -120.45  0.000070   -0.50   -120.95   
   221. D(H  43,C  40,C  35,C  36)     58.87 -0.000063   -0.11     58.75   
   222. D(H  43,C  40,C  35,C  33)   -121.29 -0.000034   -0.06   -121.35   
   223. D(H  42,C  40,C  35,C  36)    -59.10 -0.000022   -0.15    -59.24   
   224. D(H  42,C  40,C  35,C  33)    120.75  0.000007   -0.09    120.65   
   225. D(H  41,C  40,C  35,C  36)    179.98  0.000037   -0.13    179.85   
   226. D(H  41,C  40,C  35,C  33)     -0.17  0.000065   -0.07     -0.25   
    ----------------------------------------------------------------------------

         *************************************************************
         *                GEOMETRY OPTIMIZATION CYCLE  43            *
         *************************************************************
---------------------------------
CARTESIAN COORDINATES (ANGSTROEM)
---------------------------------
  C      3.922398    0.227176    1.120516
  C      2.534077    0.086953    0.529666
  C      1.665038    1.173873    0.286719
  C      2.022500    2.615031    0.593573
  C      0.391321    0.929828   -0.267385
  C     -0.044406   -0.363830   -0.592698
  C     -1.427235   -0.615042   -1.169950
  C     -2.506779   -0.677809   -0.105695
  C     -3.754193   -0.182181   -0.167653
  C     -4.722060   -0.401452    0.974426
  C     -4.302536    0.577097   -1.365949
  C      0.828546   -1.424838   -0.348050
  C      2.091268   -1.209118    0.202290
  O      2.870407   -2.327172    0.401834
  O     -0.490858    1.958845   -0.520489
  H      4.188980    1.259719    1.344837
  H      4.691444   -0.156251    0.434223
  H      4.015502   -0.338068    2.059149
  H      3.013265    2.724672    1.033887
  H      1.308183    3.061920    1.299812
  H      2.010341    3.233899   -0.315687
  H     -1.394279   -1.579620   -1.699104
  H     -1.665894    0.146833   -1.917715
  H     -2.219838   -1.227239    0.792952
  H     -4.245446   -0.901944    1.824400
  H     -5.572098   -1.018943    0.648405
  H     -5.148163    0.547398    1.325763
  H     -3.879472    0.175963   -2.294919
  H      0.532359   -2.441928   -0.593192
  H     -5.387082    0.413995   -1.422458
  C     -4.037741    2.111767   -1.366078
  H     -4.459527    2.519113   -2.291476
  H     -2.951156    2.261621   -1.418123
  C     -4.560417    2.851851   -0.162365
  H     -4.005959    2.671120    0.760368
  C     -5.602161    3.699134   -0.090697
  C     -6.492011    4.075795   -1.253337
  H     -6.467470    5.161287   -1.424799
  H     -6.216270    3.579783   -2.187851
  H     -7.538834    3.821356   -1.033393
  C     -5.970403    4.365317    1.216069
  H     -5.303330    4.063332    2.030928
  H     -5.926561    5.460642    1.125440
  H     -7.002235    4.121795    1.508509
  H      3.735997   -2.069717    0.757368
  H     -0.073521    2.811820   -0.320339

----------------------------
CARTESIAN COORDINATES (A.U.)
----------------------------
  NO LB      ZA    FRAG     MASS         X           Y           Z
   0 C     6.0000    0    12.011    7.412257    0.429301    2.117469
   1 C     6.0000    0    12.011    4.788711    0.164318    1.000924
   2 C     6.0000    0    12.011    3.146466    2.218299    0.541820
   3 C     6.0000    0    12.011    3.821972    4.941693    1.121691
   4 C     6.0000    0    12.011    0.739489    1.757120   -0.505285
   5 C     6.0000    0    12.011   -0.083916   -0.687539   -1.120036
   6 C     6.0000    0    12.011   -2.697084   -1.162260   -2.210885
   7 C     6.0000    0    12.011   -4.737126   -1.280873   -0.199734
   8 C     6.0000    0    12.011   -7.094397   -0.344273   -0.316818
   9 C     6.0000    0    12.011   -8.923400   -0.758635    1.841398
  10 C     6.0000    0    12.011   -8.130615    1.090555   -2.581270
  11 C     6.0000    0    12.011    1.565726   -2.692553   -0.657718
  12 C     6.0000    0    12.011    3.951924   -2.284901    0.382272
  13 O     8.0000    0    15.999    5.424282   -4.397718    0.759356
  14 O     8.0000    0    15.999   -0.927587    3.701681   -0.983581
  15 H     1.0000    0     1.008    7.916025    2.380524    2.541374
  16 H     1.0000    0     1.008    8.865544   -0.295272    0.820563
  17 H     1.0000    0     1.008    7.588199   -0.638856    3.891228
  18 H     1.0000    0     1.008    5.694246    5.148885    1.953763
  19 H     1.0000    0     1.008    2.472108    5.786190    2.456288
  20 H     1.0000    0     1.008    3.798994    6.111184   -0.596563
  21 H     1.0000    0     1.008   -2.634805   -2.985049   -3.210841
  22 H     1.0000    0     1.008   -3.148083    0.277475   -3.623956
  23 H     1.0000    0     1.008   -4.194885   -2.319146    1.498461
  24 H     1.0000    0     1.008   -8.022731   -1.704426    3.447617
  25 H     1.0000    0     1.008  -10.529739   -1.925524    1.225308
  26 H     1.0000    0     1.008   -9.728618    1.034433    2.505328
  27 H     1.0000    0     1.008   -7.331139    0.332521   -4.336769
  28 H     1.0000    0     1.008    1.006012   -4.614575   -1.120971
  29 H     1.0000    0     1.008  -10.180110    0.782338   -2.688057
  30 C     6.0000    0    12.011   -7.630224    3.990662   -2.581514
  31 H     1.0000    0     1.008   -8.427285    4.760433   -4.330262
  32 H     1.0000    0     1.008   -5.576877    4.273844   -2.679864
  33 C     6.0000    0    12.011   -8.617940    5.389218   -0.306825
  34 H     1.0000    0     1.008   -7.570166    5.047686    1.436886
  35 C     6.0000    0    12.011  -10.586550    6.990350   -0.171393
  36 C     6.0000    0    12.011  -12.268122    7.702137   -2.368464
  37 H     1.0000    0     1.008  -12.221747    9.753418   -2.692481
  38 H     1.0000    0     1.008  -11.747048    6.764810   -4.134440
  39 H     1.0000    0     1.008  -14.246332    7.221316   -1.952830
  40 C     6.0000    0    12.011  -11.282427    8.249254    2.298037
  41 H     1.0000    0     1.008  -10.021842    7.678585    3.837898
  42 H     1.0000    0     1.008  -11.199578   10.319117    2.126774
  43 H     1.0000    0     1.008  -13.232306    7.789064    2.850669
  44 H     1.0000    0     1.008    7.060011   -3.911199    1.431218
  45 H     1.0000    0     1.008   -0.138935    5.313570   -0.605352

--------------------------------
INTERNAL COORDINATES (ANGSTROEM)
--------------------------------
 C      0   0   0     0.000000000000     0.00000000     0.00000000
 C      1   0   0     1.515321754153     0.00000000     0.00000000
 C      2   1   0     1.412673891599   124.01938070     0.00000000
 C      3   2   1     1.516204002212   123.46888670   359.87779935
 C      3   2   1     1.410299275796   119.34212016   180.01879710
 C      5   3   2     1.403295151131   122.07568751   359.76470872
 C      6   5   3     1.519389279037   121.53971692   179.07362462
 C      7   6   5     1.517231900235   112.82486181   277.78872049
 C      8   7   6     1.343699343586   127.80193466   140.71401804
 C      9   8   7     1.513006369920   120.37104187   176.94592992
 C      9   8   7     1.520887309424   123.72309253   358.96797891
 C      6   5   3     1.395577697472   117.77518821     0.11415727
 C     12   6   5     1.394228700105   121.20349602     0.06050779
 O     13  12   6     1.377287379411   116.35513647   179.98347867
 O      5   3   2     1.378831703733   121.38714168   179.93152659
 H      1   2   3     1.089739095663   113.08338733     0.11713756
 H      1   2   3     1.099748471669   111.41346176   239.91074499
 H      1   2   3     1.099636916264   111.27425881   120.44650692
 H      4   3   2     1.089730475148   113.06393930   359.18503415
 H      4   3   2     1.099422975141   111.29580895   238.88198466
 H      4   3   2     1.099954718648   111.40014278   119.34562783
 H      7   6   5     1.100682350037   107.47505640   157.85042270
 H      7   6   5     1.093875872380   110.06735046    41.95386968
 H      8   7   6     1.091684337298   114.28111963   318.39959263
 H     10   9   8     1.095494866160   111.93571914     5.16609615
 H     10   9   8     1.100067866354   110.60631744   244.62929363
 H     10   9   8     1.097870226450   111.38216692   126.68935259
 H     11   9   8     1.096757583301   110.22384637    34.15134606
 H     12   6   5     1.087333726283   120.08199574   180.48446753
 H     11   9   8     1.098196411321   108.81156427   150.52077317
 C     11   9   8     1.557347047332   115.51371043   272.55725268
 H     31  11   9     1.095533621757   107.51870506   178.46300010
 H     31  11   9     1.098103360994   107.62157464    63.65677265
 C     31  11   9     1.506599464991   115.15201801   302.77644785
 H     34  31  11     1.091568561045   114.69774531    71.97649503
 C     34  31  11     1.344713248278   128.37875275   251.48736317
 C     36  34  31     1.511766397341   124.88968786     0.60074771
 H     37  36  34     1.099223966121   110.66242656   239.04527986
 H     37  36  34     1.093333238964   113.31977810     0.52792591
 H     37  36  34     1.099524338073   110.42049647   121.60452187
 C     36  34  31     1.512296480865   120.81373339   180.71109622
 H     41  36  34     1.095525627824   111.90214189   359.75284210
 H     41  36  34     1.099941768179   110.96271303   120.65477251
 H     41  36  34     1.099773156891   111.14223697   238.65138937
 H     14  13  12     0.970532927407   110.01514569   178.03903871
 H     15   5   3     0.970461724041   110.05665432     3.79955756

---------------------------
INTERNAL COORDINATES (A.U.)
---------------------------
 C      0   0   0     0.000000000000     0.00000000     0.00000000
 C      1   0   0     2.863543120122     0.00000000     0.00000000
 C      2   1   0     2.669566771663   124.01938070     0.00000000
 C      3   2   1     2.865210327336   123.46888670   359.87779935
 C      3   2   1     2.665079398122   119.34212016   180.01879710
 C      5   3   2     2.651843520698   122.07568751   359.76470872
 C      6   5   3     2.871229628196   121.53971692   179.07362462
 C      7   6   5     2.867152773094   112.82486181   277.78872049
 C      8   7   6     2.539223765708   127.80193466   140.71401804
 C      9   8   7     2.859167678027   120.37104187   176.94592992
 C      9   8   7     2.874060495368   123.72309253   358.96797891
 C      6   5   3     2.637259646831   117.77518821     0.11415727
 C     12   6   5     2.634710411251   121.20349602     0.06050779
 O     13  12   6     2.602695954794   116.35513647   179.98347867
 O      5   3   2     2.605614304823   121.38714168   179.93152659
 H      1   2   3     2.059308448231   113.08338733     0.11713756
 H      1   2   3     2.078223427652   111.41346176   239.91074499
 H      1   2   3     2.078012618488   111.27425881   120.44650692
 H      4   3   2     2.059292157818   113.06393930   359.18503415
 H      4   3   2     2.077608328358   111.29580895   238.88198466
 H      4   3   2     2.078613177960   111.40014278   119.34562783
 H      7   6   5     2.079988202010   107.47505640   157.85042270
 H      7   6   5     2.067125823302   110.06735046    41.95386968
 H      8   7   6     2.062984422184   114.28111963   318.39959263
 H     10   9   8     2.070185278158   111.93571914     5.16609615
 H     10   9   8     2.078826996136   110.60631744   244.62929363
 H     10   9   8     2.074674058577   111.38216692   126.68935259
 H     11   9   8     2.072571467739   110.22384637    34.15134606
 H     12   6   5     2.054762958852   120.08199574   180.48446753
 H     11   9   8     2.075290458653   108.81156427   150.52077317
 C     11   9   8     2.942959414927   115.51371043   272.55725268
 H     31  11   9     2.070258515623   107.51870506   178.46300010
 H     31  11   9     2.075114619017   107.62157464    63.65677265
 C     31  11   9     2.847060382346   115.15201801   302.77644785
 H     34  31  11     2.062765636773   114.69774531    71.97649503
 C     34  31  11     2.541139767901   128.37875275   251.48736317
 C     36  34  31     2.856824469439   124.88968786     0.60074771
 H     37  36  34     2.077232255811   110.66242656   239.04527986
 H     37  36  34     2.066100394755   113.31977810     0.52792591
 H     37  36  34     2.077799876539   110.42049647   121.60452187
 C     36  34  31     2.857826182128   120.81373339   180.71109622
 H     41  36  34     2.070243409280   111.90214189   359.75284210
 H     41  36  34     2.078588705120   110.96271303   120.65477251
 H     41  36  34     2.078270075962   111.14223697   238.65138937
 H     14  13  12     1.834041436752   110.01514569   178.03903871
 H     15   5   3     1.833906881891   110.05665432     3.79955756


           ************************************************************
           *        Program running with 4 parallel MPI-processes     *
           *              working on a common directory               *
           ************************************************************
------------------------------------------------------------------------------
                   ___                                                        
                  /   \      - P O W E R E D   B Y -                         
                 /     \                                                     
                 |  |  |   _    _      __       _____    __    __             
                 |  |  |  | |  | |    /  \     |  _  \  |  |  /  |          
                  \  \/   | |  | |   /    \    | | | |  |  | /  /          
                 / \  \   | |__| |  /  /\  \   | |_| |  |  |/  /          
                |  |  |   |  __  | /  /__\  \  |    /   |      \           
                |  |  |   | |  | | |   __   |  |    \   |  |\   \          
                \     /   | |  | | |  |  |  |  | |\  \  |  | \   \       
                 \___/    |_|  |_| |__|  |__|  |_| \__\ |__|  \__/        
                                                                              
                      - O R C A' S   B I G   F R I E N D -                    
                                      &                                       
                       - I N T E G R A L  F E E D E R -                       
                                                                              
 v1 FN, 2020, v2 2021                                                         
------------------------------------------------------------------------------


Reading SHARK input file PQ2_2e_2H_B3LYP_631Gd_opt.SHARKINP.tmp ... ok
----------------------
SHARK INTEGRAL PACKAGE
----------------------

Number of atoms                             ...     46
Number of basis functions                   ...    332
Number of shells                            ...    172
Maximum angular momentum                    ...      2
Integral batch strategy                     ... SHARK/LIBINT Hybrid
RI-J (if used) integral strategy            ... SPLIT-RIJ (Revised 2003 algorithm where possible)
Printlevel                                  ...      1
Contraction scheme used                     ... SEGMENTED contraction
Coulomb Range Separation                    ... NOT USED
Exchange Range Separation                   ... NOT USED
Finite Nucleus Model                        ... NOT USED
Auxiliary Coulomb fitting basis             ... AVAILABLE
   # of basis functions in Aux-J            ...   1266
   # of shells in Aux-J                     ...    430
   Maximum angular momentum in Aux-J        ...      4
Auxiliary J/K fitting basis                 ... NOT available
Auxiliary Correlation fitting basis         ... NOT available
Auxiliary 'external' fitting basis          ... NOT available
Integral threshold                          ...     2.500000e-11
Primitive cut-off                           ...     2.500000e-12
Primitive pair pre-selection threshold      ...     2.500000e-12

Calculating pre-screening integrals         ... done (  0.1 sec) Dimension = 172
Organizing shell pair data                  ... done (  0.1 sec)
Shell pair information
Total number of shell pairs                 ...     14878
Shell pairs after pre-screening             ...     10106
Total number of primitive shell pairs       ...     82308
Primitive shell pairs kept                  ...     31156
          la=0 lb=0:   4075 shell pairs
          la=1 lb=0:   3310 shell pairs
          la=1 lb=1:    677 shell pairs
          la=2 lb=0:   1345 shell pairs
          la=2 lb=1:    579 shell pairs
          la=2 lb=2:    120 shell pairs

Calculating one electron integrals          ... done (  0.0 sec)
Calculating RI/J V-Matrix + Cholesky decomp.... done (  0.1 sec)
Calculating Nuclear repulsion               ... done (  0.0 sec) ENN=   1515.238753326123 Eh

SHARK setup successfully completed in   0.4 seconds

Maximum memory used throughout the entire GTOINT-calculation: 24.7 MB
[1717831003.832700] [eu-a2p-415:1140 :0]          mpool.c:38   UCX  WARN  object 0x32d1840 was not returned to mpool ucp_requests
[1717831003.832724] [eu-a2p-415:1140 :0]          mpool.c:38   UCX  WARN  object 0x32d1a00 was not returned to mpool ucp_requests
[1717831003.832728] [eu-a2p-415:1140 :0]          mpool.c:38   UCX  WARN  object 0x32d1bc0 was not returned to mpool ucp_requests
[1717831003.832731] [eu-a2p-415:1140 :0]          mpool.c:38   UCX  WARN  object 0x32d1d80 was not returned to mpool ucp_requests
[1717831003.832734] [eu-a2p-415:1140 :0]          mpool.c:38   UCX  WARN  object 0x32d1f40 was not returned to mpool ucp_requests
[1717831003.832736] [eu-a2p-415:1140 :0]          mpool.c:38   UCX  WARN  object 0x32d2100 was not returned to mpool ucp_requests
[1717831003.832739] [eu-a2p-415:1140 :0]          mpool.c:38   UCX  WARN  object 0x32d22c0 was not returned to mpool ucp_requests
[1717831003.832741] [eu-a2p-415:1140 :0]          mpool.c:38   UCX  WARN  object 0x32d2640 was not returned to mpool ucp_requests
[1717831003.832744] [eu-a2p-415:1140 :0]          mpool.c:38   UCX  WARN  object 0x32d2800 was not returned to mpool ucp_requests
[1717831003.832747] [eu-a2p-415:1140 :0]          mpool.c:38   UCX  WARN  object 0x32d29c0 was not returned to mpool ucp_requests
[1717831003.832749] [eu-a2p-415:1140 :0]          mpool.c:38   UCX  WARN  object 0x32d2b80 was not returned to mpool ucp_requests
[1717831003.832752] [eu-a2p-415:1140 :0]          mpool.c:38   UCX  WARN  object 0x32d2d40 was not returned to mpool ucp_requests
[1717831003.832618] [eu-a2p-415:1142 :0]          mpool.c:38   UCX  WARN  object 0x2899a40 was not returned to mpool ucp_requests
[1717831003.832643] [eu-a2p-415:1142 :0]          mpool.c:38   UCX  WARN  object 0x2899c00 was not returned to mpool ucp_requests
[1717831003.832647] [eu-a2p-415:1142 :0]          mpool.c:38   UCX  WARN  object 0x2899dc0 was not returned to mpool ucp_requests
[1717831003.832650] [eu-a2p-415:1142 :0]          mpool.c:38   UCX  WARN  object 0x2899f80 was not returned to mpool ucp_requests
[1717831003.832653] [eu-a2p-415:1142 :0]          mpool.c:38   UCX  WARN  object 0x289a140 was not returned to mpool ucp_requests
[1717831003.832656] [eu-a2p-415:1142 :0]          mpool.c:38   UCX  WARN  object 0x289a300 was not returned to mpool ucp_requests
[1717831003.832658] [eu-a2p-415:1142 :0]          mpool.c:38   UCX  WARN  object 0x289a4c0 was not returned to mpool ucp_requests
[1717831003.832661] [eu-a2p-415:1142 :0]          mpool.c:38   UCX  WARN  object 0x289a680 was not returned to mpool ucp_requests
[1717831003.832663] [eu-a2p-415:1142 :0]          mpool.c:38   UCX  WARN  object 0x289a840 was not returned to mpool ucp_requests
[1717831003.832666] [eu-a2p-415:1142 :0]          mpool.c:38   UCX  WARN  object 0x289aa00 was not returned to mpool ucp_requests
[1717831003.832668] [eu-a2p-415:1142 :0]          mpool.c:38   UCX  WARN  object 0x289abc0 was not returned to mpool ucp_requests
[1717831003.832671] [eu-a2p-415:1142 :0]          mpool.c:38   UCX  WARN  object 0x289ad80 was not returned to mpool ucp_requests
[1717831003.832674] [eu-a2p-415:1142 :0]          mpool.c:38   UCX  WARN  object 0x289af40 was not returned to mpool ucp_requests
[1717831003.832676] [eu-a2p-415:1142 :0]          mpool.c:38   UCX  WARN  object 0x289b100 was not returned to mpool ucp_requests
[1717831003.832679] [eu-a2p-415:1142 :0]          mpool.c:38   UCX  WARN  object 0x289b2c0 was not returned to mpool ucp_requests
[1717831003.832681] [eu-a2p-415:1142 :0]          mpool.c:38   UCX  WARN  object 0x289b480 was not returned to mpool ucp_requests
[1717831003.832684] [eu-a2p-415:1142 :0]          mpool.c:38   UCX  WARN  object 0x289b640 was not returned to mpool ucp_requests
[1717831003.832686] [eu-a2p-415:1142 :0]          mpool.c:38   UCX  WARN  object 0x289b800 was not returned to mpool ucp_requests
[1717831003.832689] [eu-a2p-415:1142 :0]          mpool.c:38   UCX  WARN  object 0x289b9c0 was not returned to mpool ucp_requests
[1717831003.832691] [eu-a2p-415:1142 :0]          mpool.c:38   UCX  WARN  object 0x289bb80 was not returned to mpool ucp_requests
[1717831003.832694] [eu-a2p-415:1142 :0]          mpool.c:38   UCX  WARN  object 0x289bd40 was not returned to mpool ucp_requests
[1717831003.851394] [eu-a2p-415:1141 :0]          mpool.c:38   UCX  WARN  object 0x3d1ba40 was not returned to mpool ucp_requests
[1717831003.851418] [eu-a2p-415:1141 :0]          mpool.c:38   UCX  WARN  object 0x3d1bc00 was not returned to mpool ucp_requests
[1717831003.851424] [eu-a2p-415:1141 :0]          mpool.c:38   UCX  WARN  object 0x3d1bdc0 was not returned to mpool ucp_requests
[1717831003.851427] [eu-a2p-415:1141 :0]          mpool.c:38   UCX  WARN  object 0x3d1bf80 was not returned to mpool ucp_requests
[1717831003.851431] [eu-a2p-415:1141 :0]          mpool.c:38   UCX  WARN  object 0x3d1c140 was not returned to mpool ucp_requests
[1717831003.851435] [eu-a2p-415:1141 :0]          mpool.c:38   UCX  WARN  object 0x3d1c300 was not returned to mpool ucp_requests
[1717831003.851438] [eu-a2p-415:1141 :0]          mpool.c:38   UCX  WARN  object 0x3d1c4c0 was not returned to mpool ucp_requests
[1717831003.851442] [eu-a2p-415:1141 :0]          mpool.c:38   UCX  WARN  object 0x3d1c680 was not returned to mpool ucp_requests
[1717831003.851445] [eu-a2p-415:1141 :0]          mpool.c:38   UCX  WARN  object 0x3d1c840 was not returned to mpool ucp_requests
[1717831003.851449] [eu-a2p-415:1141 :0]          mpool.c:38   UCX  WARN  object 0x3d1ca00 was not returned to mpool ucp_requests
[1717831003.851452] [eu-a2p-415:1141 :0]          mpool.c:38   UCX  WARN  object 0x3d1cbc0 was not returned to mpool ucp_requests
[1717831003.851456] [eu-a2p-415:1141 :0]          mpool.c:38   UCX  WARN  object 0x3d1cd80 was not returned to mpool ucp_requests
[1717831003.851459] [eu-a2p-415:1141 :0]          mpool.c:38   UCX  WARN  object 0x3d1cf40 was not returned to mpool ucp_requests
[1717831003.851463] [eu-a2p-415:1141 :0]          mpool.c:38   UCX  WARN  object 0x3d1d100 was not returned to mpool ucp_requests
[1717831003.851466] [eu-a2p-415:1141 :0]          mpool.c:38   UCX  WARN  object 0x3d1d2c0 was not returned to mpool ucp_requests
[1717831003.851470] [eu-a2p-415:1141 :0]          mpool.c:38   UCX  WARN  object 0x3d1d480 was not returned to mpool ucp_requests
[1717831003.851473] [eu-a2p-415:1141 :0]          mpool.c:38   UCX  WARN  object 0x3d1d640 was not returned to mpool ucp_requests
[1717831003.851477] [eu-a2p-415:1141 :0]          mpool.c:38   UCX  WARN  object 0x3d1d800 was not returned to mpool ucp_requests
[1717831003.851480] [eu-a2p-415:1141 :0]          mpool.c:38   UCX  WARN  object 0x3d1d9c0 was not returned to mpool ucp_requests
[1717831003.851484] [eu-a2p-415:1141 :0]          mpool.c:38   UCX  WARN  object 0x3d1db80 was not returned to mpool ucp_requests
[1717831003.851487] [eu-a2p-415:1141 :0]          mpool.c:38   UCX  WARN  object 0x3d1dd40 was not returned to mpool ucp_requests


           ************************************************************
           *        Program running with 4 parallel MPI-processes     *
           *              working on a common directory               *
           ************************************************************

Diagonalization of the overlap matrix:
Smallest eigenvalue                        ... 3.494e-04
Time for diagonalization                   ...    0.016 sec
Threshold for overlap eigenvalues          ... 1.000e-08
Number of eigenvalues below threshold      ... 0
Time for construction of square roots      ...    0.009 sec
Total time needed                          ...    0.031 sec

-------------------
DFT GRID GENERATION
-------------------

General Integration Accuracy     IntAcc      ... 4.959
Radial Grid Type                 RadialGrid  ... OptM3 with GC (2021)
Angular Grid (max. ang.)         AngularGrid ... 6 (Lebedev-590)
Angular grid pruning method      GridPruning ... 4 (adaptive)
Weight generation scheme         WeightScheme... Becke
Basis function cutoff            BFCut       ... 1.0000e-11
Integration weight cutoff        WCut        ... 1.0000e-14
Angular grids for H and He will be reduced by one unit
Partially contracted basis set               ... off
Rotationally invariant grid construction     ... off

Total number of grid points                  ...   505130
Total number of batches                      ...     7917
Average number of points per batch           ...       63
Average number of grid points per atom       ...    10981
Time for grid setup =   12.439 sec

--------------------
COSX GRID GENERATION
--------------------

GRIDX 1
-------
General Integration Accuracy     IntAcc      ... 4.020
Radial Grid Type                 RadialGrid  ... OptM3 with GC (2021)
Angular Grid (max. ang.)         AngularGrid ... 2 (Lebedev-110)
Angular grid pruning method      GridPruning ... 4 (adaptive)
Weight generation scheme         WeightScheme... Becke
Basis function cutoff            BFCut       ... 1.0000e-11
Integration weight cutoff        WCut        ... 1.0000e-14
Angular grids for H and He will be reduced by one unit
Partially contracted basis set               ... on
Rotationally invariant grid construction     ... off

Total number of grid points                  ...    54148
Total number of batches                      ...      869
Average number of points per batch           ...       62
Average number of grid points per atom       ...     1177
UseSFitting                                  ... on

GRIDX 2
-------
General Integration Accuracy     IntAcc      ... 4.338
Radial Grid Type                 RadialGrid  ... OptM3 with GC (2021)
Angular Grid (max. ang.)         AngularGrid ... 3 (Lebedev-194)
Angular grid pruning method      GridPruning ... 4 (adaptive)
Weight generation scheme         WeightScheme... Becke
Basis function cutoff            BFCut       ... 1.0000e-11
Integration weight cutoff        WCut        ... 1.0000e-14
Angular grids for H and He will be reduced by one unit
Partially contracted basis set               ... on
Rotationally invariant grid construction     ... off

Total number of grid points                  ...   117853
Total number of batches                      ...     1869
Average number of points per batch           ...       63
Average number of grid points per atom       ...     2562
UseSFitting                                  ... on

GRIDX 3
-------
General Integration Accuracy     IntAcc      ... 4.871
Radial Grid Type                 RadialGrid  ... OptM3 with GC (2021)
Angular Grid (max. ang.)         AngularGrid ... 4 (Lebedev-302)
Angular grid pruning method      GridPruning ... 4 (adaptive)
Weight generation scheme         WeightScheme... Becke
Basis function cutoff            BFCut       ... 1.0000e-11
Integration weight cutoff        WCut        ... 1.0000e-14
Angular grids for H and He will be reduced by one unit
Partially contracted basis set               ... on
Rotationally invariant grid construction     ... off

Total number of grid points                  ...   226873
Total number of batches                      ...     3569
Average number of points per batch           ...       63
Average number of grid points per atom       ...     4932
UseSFitting                                  ... on

Time for X-Grid setup             =   11.290 sec


--------------------
CPCM SOLVATION MODEL
--------------------
CPCM parameters:
  Epsilon                                         ...      80.4000
  Refrac                                          ...       1.3300
  Rsolv                                           ...       1.3000
  Surface type                                    ... GAUSSIAN VDW
  Epsilon function type                           ...         CPCM
Radii:
 Radius for C  used is    3.8550 Bohr (=   2.0400 Ang.)
 Radius for O  used is    3.4469 Bohr (=   1.8240 Ang.)
 Radius for H  used is    2.4944 Bohr (=   1.3200 Ang.)
Calculating surface                               ...        done! (  0.0s)
GEPOL surface points                              ...         2448
GEPOL Volume                                      ...    2494.7334
GEPOL Surface-area                                ...    1310.6768
Calculating surface distance matrix               ...        done! (  0.1s)
Performing Cholesky decomposition & store         ...        done! ( 46.3s)
Overall time for CPCM initialization              ...                46.4s
--------------
SCF ITERATIONS
--------------
ITER       Energy         Delta-E        Max-DP      RMS-DP      [F,P]     Damp
               ***  Starting incremental Fock matrix formation  ***
                      *** Initiating the SOSCF procedure ***
                      *** Re-Reading the Fockian *** 
                      *** Removing any level shift *** 
ITER      Energy       Delta-E        Grad      Rot      Max-DP    RMS-DP
  0   -851.43904854 -851.4390485393  0.000800  0.000800  0.003215  0.000056
               *** Restarting incremental Fock matrix formation ***
  1   -851.43925694  -0.0002083984  0.000328  0.000762  0.001360  0.000032
  2   -851.43928056  -0.0000236225  0.000049  0.000159  0.000207  0.000005
  3   -851.43928091  -0.0000003480  0.000031  0.000094  0.000121  0.000002
  4   -851.43928091  -0.0000000060  0.000030  0.000049  0.000056  0.000001
  5   -851.43928098  -0.0000000608  0.000004  0.000013  0.000022  0.000000
  6   -851.43928096   0.0000000149  0.000005  0.000008  0.000014  0.000000
                  ***Gradient check signals convergence***
              ***Rediagonalizing the Fockian in SOSCF/NRSCF***

               *****************************************************
               *                     SUCCESS                       *
               *           SCF CONVERGED AFTER   7 CYCLES          *
               *****************************************************

Old exchange energy                            =    -23.825686649 Eh
New exchange energy                            =    -23.825687991 Eh
Exchange energy change after final integration =     -0.000001343 Eh
Total energy after final integration           =   -851.439282310 Eh
Final COS-X integration done in                =    36.084 sec
Total Energy       :         -851.43928231 Eh          -23168.84075 eV
  Last Energy change         ...   -6.8896e-09  Tolerance :   1.0000e-08
  Last MAX-Density change    ...    4.4409e-15  Tolerance :   1.0000e-07
             **** THE GBW FILE WAS UPDATED (PQ2_2e_2H_B3LYP_631Gd_opt.gbw) ****
             **** DENSITY PQ2_2e_2H_B3LYP_631Gd_opt.scfp WAS UPDATED ****
             **** ENERGY FILE WAS UPDATED (PQ2_2e_2H_B3LYP_631Gd_opt.en.tmp) ****
             **** THE GBW FILE WAS UPDATED (PQ2_2e_2H_B3LYP_631Gd_opt.gbw) ****
             **** DENSITY PQ2_2e_2H_B3LYP_631Gd_opt.scfp WAS UPDATED ****
Total SCF time: 0 days 0 hours 4 min 32 sec 

Maximum memory used throughout the entire SCF-calculation: 171.3 MB

-------------------------   --------------------
FINAL SINGLE POINT ENERGY      -851.439282309763
-------------------------   --------------------


           ************************************************************
           *        Program running with 4 parallel MPI-processes     *
           *              working on a common directory               *
           ************************************************************
------------------------------------------------------------------------------
                         ORCA SCF GRADIENT CALCULATION
------------------------------------------------------------------------------

 ... reading COSX grid (gridx3)
Gradient of the Kohn-Sham DFT energy:
Kohn-Sham wavefunction type      ... RKS
Hartree-Fock exchange scaling    ...    0.200
Number of operators              ...    1
Number of atoms                  ...   46
Basis set dimensions             ...  332
Integral neglect threshold       ... 2.5e-11
Integral primitive cutoff        ... 2.5e-12
SHARK Integral package           ... ON

Nuc. rep. gradient       (SHARK) ... done (  0.0 sec)
HCore & Overlap gradient (SHARK) ... done (  1.2 sec)
RI-J gradient            (SHARK) ... done (  3.7 sec)
COSX-gradient                    ... done ( 42.6 sec)
Exchange-correlation gradient    ... done

------------------
CARTESIAN GRADIENT
------------------

   1   C   :    0.000000481    0.000089639   -0.000093243
   2   C   :   -0.000240248   -0.000021937    0.000071842
   3   C   :    0.000245984   -0.000299900    0.000007726
   4   C   :   -0.000075235    0.000065213    0.000044577
   5   C   :   -0.000250342    0.000362208   -0.000126685
   6   C   :    0.000187738   -0.001036728    0.000096981
   7   C   :   -0.000247581    0.000311933   -0.000180610
   8   C   :   -0.000078432    0.000256486   -0.000027001
   9   C   :   -0.000285345   -0.000000322    0.000195963
  10   C   :    0.000385736    0.000040387    0.000135154
  11   C   :    0.000219210   -0.000174763    0.000255854
  12   C   :   -0.000163802    0.000455265    0.000063408
  13   C   :    0.000214678   -0.000253655    0.000108594
  14   O   :   -0.000081989    0.000290634    0.000048804
  15   O   :    0.000231676   -0.000089516    0.000063306
  16   H   :    0.000040842   -0.000028747   -0.000085802
  17   H   :    0.000111217    0.000005014    0.000034352
  18   H   :   -0.000025477   -0.000020181    0.000076655
  19   H   :   -0.000002730    0.000030302   -0.000023601
  20   H   :   -0.000003701    0.000040353   -0.000023867
  21   H   :    0.000002331    0.000097851   -0.000026487
  22   H   :    0.000176105    0.000003442   -0.000004155
  23   H   :   -0.000195551   -0.000007331   -0.000026574
  24   H   :    0.000051437   -0.000079943   -0.000068364
  25   H   :   -0.000124341    0.000002238    0.000002349
  26   H   :    0.000021871   -0.000113706   -0.000055202
  27   H   :   -0.000102574   -0.000050244   -0.000002091
  28   H   :    0.000160928    0.000306226   -0.000083084
  29   H   :    0.000005553   -0.000009484   -0.000087138
  30   H   :    0.000039704   -0.000021286   -0.000116986
  31   C   :   -0.000742561    0.000293964   -0.000346342
  32   H   :   -0.000089683   -0.000153236    0.000103878
  33   H   :    0.000113562   -0.000119607    0.000281610
  34   C   :    0.000432577   -0.000204458   -0.000264585
  35   H   :   -0.000067330    0.000135296    0.000051667
  36   C   :    0.000629294   -0.000075260    0.000313724
  37   C   :   -0.000264579    0.000534144    0.000053831
  38   H   :    0.000045793   -0.000206633   -0.000105716
  39   H   :    0.000066057   -0.000120112   -0.000153515
  40   H   :   -0.000102474   -0.000083404   -0.000038745
  41   C   :   -0.000224350   -0.000179123   -0.000129447
  42   H   :    0.000102341   -0.000018895    0.000054231
  43   H   :    0.000016744    0.000031074   -0.000046981
  44   H   :   -0.000077577    0.000086175    0.000093979
  45   H   :    0.000086617   -0.000160241   -0.000068815
  46   H   :   -0.000096817    0.000096618   -0.000036248

Difference to translation invariance:
           :    0.0000457572    0.0000057503   -0.0000627962

Difference to rotation invariance:
           :   -0.0002524551    0.0007436335    0.0003808808

Norm of the cartesian gradient     ...    0.0023482402
RMS gradient                       ...    0.0001998955
MAX gradient                       ...    0.0010367278

-------
TIMINGS
-------

Total SCF gradient time            ...       65.220 sec

One electron gradient       ....       1.180 sec  (  1.8%)
RI-J Coulomb gradient       ....       3.701 sec  (  5.7%)
COSX gradient               ....      42.601 sec  ( 65.3%)
XC gradient                 ....      10.786 sec  ( 16.5%)
CPCM gradient               ....       1.656 sec  (  2.5%)
   A-Matrix (El+Nuc)        ....       0.297 sec  (  0.5%)
   Potential                ....       1.360 sec  (  2.1%)

Maximum memory used throughout the entire SCFGRAD-calculation: 108.1 MB
------------------------------------------------------------------------------
                         ORCA GEOMETRY RELAXATION STEP
------------------------------------------------------------------------------

Reading the OPT-File                    .... done
Getting information on internals        .... done
Copying old internal coords+grads       .... done
Making the new internal coordinates     .... (new redundants).... done
Validating the new internal coordinates .... (new redundants).... done
Calculating the B-matrix                .... done
Calculating the G,G- and P matrices     .... done
Transforming gradient to internals      .... done
Projecting the internal gradient        .... done
Number of atoms                         ....  46
Number of internal coordinates          .... 226
Current Energy                          ....  -851.439282310 Eh
Current gradient norm                   ....     0.002348240 Eh/bohr
Maximum allowed component of the step   ....  0.300
Current trust radius                    ....  0.300
Updating the Hessian (BFGS)             .... done
Forming the augmented Hessian           .... done
Diagonalizing the augmented Hessian     .... done
Last element of RFO vector              ....  0.994734635
Lowest eigenvalues of augmented Hessian:
 -0.000041973  0.000461091  0.000781442  0.002007020  0.002861525
Length of the computed step             ....  0.103026643
The final length of the internal step   ....  0.103026643
Converting the step to cartesian space:
 Initial RMS(Int)=    0.0068532303
Transforming coordinates:
 Iter   0:  RMS(Cart)=    0.0259304172 RMS(Int)=    0.8347587541
 Iter   1:  RMS(Cart)=    0.0002154192 RMS(Int)=    0.0001236029
 Iter   2:  RMS(Cart)=    0.0000044322 RMS(Int)=    0.0000021477
 Iter   3:  RMS(Cart)=    0.0000001071 RMS(Int)=    0.0000000782
 Iter   4:  RMS(Cart)=    0.0000000030 RMS(Int)=    0.0000000017
done
Storing new coordinates                 .... done

                                .--------------------.
          ----------------------|Geometry convergence|-------------------------
          Item                value                   Tolerance       Converged
          ---------------------------------------------------------------------
          Energy change      -0.0000236167            0.0000002000      NO
          RMS gradient        0.0001260592            0.0000080000      NO
          MAX gradient        0.0006269490            0.0000300000      NO
          RMS step            0.0068532303            0.0001000000      NO
          MAX step            0.0386845877            0.0002000000      NO
          ........................................................
          Max(Bonds)      0.0205      Max(Angles)    0.20
          Max(Dihed)        1.20      Max(Improp)    0.00
          ---------------------------------------------------------------------

The optimization has not yet converged - more geometry cycles are needed


    ---------------------------------------------------------------------------
                         Redundant Internal Coordinates
                            (Angstroem and degrees)

        Definition                    Value    dE/dq     Step     New-Value
    ----------------------------------------------------------------------------
     1. B(C   1,C   0)                1.5153  0.000094 -0.0001    1.5153   
     2. B(C   2,C   1)                1.4127 -0.000023 -0.0001    1.4126   
     3. B(C   3,C   2)                1.5162  0.000195 -0.0004    1.5159   
     4. B(C   4,C   2)                1.4103  0.000079 -0.0000    1.4103   
     5. B(C   5,C   4)                1.4033  0.000231 -0.0003    1.4030   
     6. B(C   6,C   5)                1.5194  0.000159 -0.0001    1.5193   
     7. B(C   7,C   6)                1.5172 -0.000004  0.0001    1.5173   
     8. B(C   8,C   7)                1.3437 -0.000124  0.0002    1.3439   
     9. B(C   9,C   8)                1.5130 -0.000039  0.0000    1.5130   
    10. B(C  10,C   8)                1.5209  0.000027  0.0001    1.5210   
    11. B(C  11,C   5)                1.3956 -0.000252  0.0003    1.3958   
    12. B(C  12,C  11)                1.3942  0.000170 -0.0003    1.3939   
    13. B(C  12,C   1)                1.4082  0.000014  0.0000    1.4082   
    14. B(O  13,C  12)                1.3773 -0.000105  0.0002    1.3775   
    15. B(O  14,C   4)                1.3788 -0.000124  0.0000    1.3788   
    16. B(H  15,C   0)                1.0897 -0.000037  0.0001    1.0898   
    17. B(H  16,C   0)                1.0997  0.000050 -0.0001    1.0997   
    18. B(H  17,C   0)                1.0996  0.000080 -0.0001    1.0995   
    19. B(H  18,C   3)                1.0897 -0.000008 -0.0000    1.0897   
    20. B(H  19,C   3)                1.0994  0.000007  0.0000    1.0995   
    21. B(H  20,C   3)                1.1000  0.000071 -0.0001    1.0998   
    22. B(H  21,C   6)                1.1007  0.000004 -0.0000    1.1006   
    23. B(H  22,C   6)                1.0939  0.000056  0.0001    1.0940   
    24. B(H  23,C   7)                1.0917 -0.000004 -0.0000    1.0917   
    25. B(H  24,C   9)                1.0955 -0.000056  0.0001    1.0956   
    26. B(H  25,C   9)                1.1001  0.000066 -0.0002    1.0999   
    27. B(H  26,C   9)                1.0979 -0.000004  0.0001    1.0980   
    28. B(H  27,C  10)                1.0968  0.000021  0.0001    1.0968   
    29. B(H  28,C  11)                1.0873  0.000028 -0.0001    1.0873   
    30. B(H  29,C  10)                1.0982 -0.000030  0.0000    1.0982   
    31. B(C  30,C  10)                1.5573 -0.000084  0.0003    1.5576   
    32. B(H  31,C  30)                1.0955 -0.000110  0.0003    1.0958   
    33. B(H  32,C  30)                1.0981  0.000083 -0.0002    1.0979   
    34. B(C  33,C  30)                1.5066 -0.000362  0.0006    1.5072   
    35. B(H  34,C  33)                1.0916 -0.000013  0.0001    1.0916   
    36. B(C  35,C  33)                1.3447 -0.000120  0.0001    1.3448   
    37. B(C  36,C  35)                1.5118  0.000403 -0.0007    1.5110   
    38. B(H  37,C  36)                1.0992 -0.000170  0.0004    1.0996   
    39. B(H  38,C  36)                1.0933  0.000202 -0.0003    1.0931   
    40. B(H  39,C  36)                1.0995  0.000108 -0.0001    1.0994   
    41. B(C  40,C  35)                1.5123 -0.000015  0.0002    1.5125   
    42. B(H  41,C  40)                1.0955  0.000107 -0.0001    1.0954   
    43. B(H  42,C  40)                1.0999  0.000036 -0.0001    1.0999   
    44. B(H  43,C  40)                1.0998  0.000080 -0.0001    1.0996   
    45. B(H  44,O  13)                0.9705  0.000008 -0.0000    0.9705   
    46. B(H  45,H  37)                6.9009 -0.000042  0.0205    6.9214   
    47. B(H  45,O  14)                0.9705  0.000042  0.0000    0.9705   
    48. A(C   1,C   0,H  15)          113.08 -0.000001    0.00    113.08   
    49. A(C   1,C   0,H  16)          111.41  0.000153   -0.04    111.37   
    50. A(H  15,C   0,H  17)          106.90  0.000022   -0.05    106.85   
    51. A(H  16,C   0,H  17)          107.11 -0.000030   -0.00    107.11   
    52. A(C   1,C   0,H  17)          111.27 -0.000060    0.01    111.29   
    53. A(H  15,C   0,H  16)          106.72 -0.000091    0.07    106.80   
    54. A(C   0,C   1,C   2)          124.02 -0.000051    0.02    124.04   
    55. A(C   0,C   1,C  12)          117.64  0.000061   -0.02    117.62   
    56. A(C   2,C   1,C  12)          118.34 -0.000010   -0.00    118.34   
    57. A(C   1,C   2,C   3)          123.47  0.000164   -0.04    123.43   
    58. A(C   1,C   2,C   4)          119.34  0.000066   -0.01    119.33   
    59. A(C   3,C   2,C   4)          117.19 -0.000230    0.04    117.23   
    60. A(H  19,C   3,H  20)          107.17 -0.000065    0.02    107.19   
    61. A(H  18,C   3,H  19)          106.87 -0.000016   -0.02    106.85   
    62. A(C   2,C   3,H  19)          111.30  0.000021    0.01    111.30   
    63. A(C   2,C   3,H  18)          113.06  0.000021   -0.02    113.05   
    64. A(H  18,C   3,H  20)          106.71 -0.000050    0.04    106.75   
    65. A(C   2,C   3,H  20)          111.40  0.000078   -0.03    111.37   
    66. A(C   2,C   4,C   5)          122.08 -0.000050    0.01    122.09   
    67. A(C   5,C   4,O  14)          116.54  0.000101    0.00    116.54   
    68. A(C   2,C   4,O  14)          121.39 -0.000051   -0.01    121.38   
    69. A(C   4,C   5,C  11)          117.78 -0.000085    0.00    117.78   
    70. A(C   4,C   5,C   6)          121.54 -0.000199    0.12    121.66   
    71. A(C   6,C   5,C  11)          120.68  0.000284   -0.12    120.56   
    72. A(C   5,C   6,C   7)          112.82 -0.000165    0.08    112.91   
    73. A(C   7,C   6,H  21)          108.80  0.000119   -0.01    108.79   
    74. A(C   5,C   6,H  22)          110.07  0.000286   -0.03    110.04   
    75. A(C   7,C   6,H  22)          110.68 -0.000041   -0.02    110.65   
    76. A(H  21,C   6,H  22)          106.75 -0.000014   -0.02    106.74   
    77. A(C   5,C   6,H  21)          107.48 -0.000182   -0.00    107.47   
    78. A(C   8,C   7,H  23)          117.88  0.000027   -0.02    117.86   
    79. A(C   6,C   7,H  23)          114.28 -0.000149    0.01    114.29   
    80. A(C   6,C   7,C   8)          127.80  0.000117    0.02    127.82   
    81. A(C   9,C   8,C  10)          115.88  0.000382   -0.08    115.80   
    82. A(C   7,C   8,C  10)          123.72 -0.000336    0.11    123.83   
    83. A(C   7,C   8,C   9)          120.37 -0.000049   -0.02    120.35   
    84. A(H  25,C   9,H  26)          106.26 -0.000005    0.00    106.27   
    85. A(H  24,C   9,H  26)          108.39 -0.000058   -0.05    108.34   
    86. A(C   8,C   9,H  26)          111.38  0.000127   -0.05    111.34   
    87. A(H  24,C   9,H  25)          108.04 -0.000062    0.06    108.10   
    88. A(C   8,C   9,H  25)          110.61 -0.000178    0.09    110.69   
    89. A(C   8,C   9,H  24)          111.94  0.000164   -0.05    111.89   
    90. A(H  29,C  10,C  30)          108.32 -0.000058   -0.06    108.25   
    91. A(H  27,C  10,C  30)          107.14 -0.000450    0.17    107.31   
    92. A(C   8,C  10,C  30)          115.51  0.000451    0.01    115.53   
    93. A(H  27,C  10,H  29)          106.44  0.000095   -0.01    106.43   
    94. A(C   8,C  10,H  29)          108.81 -0.000107   -0.08    108.73   
    95. A(C   8,C  10,H  27)          110.22  0.000044   -0.03    110.19   
    96. A(C  12,C  11,H  28)          118.71 -0.000067    0.02    118.74   
    97. A(C   5,C  11,H  28)          120.08 -0.000111   -0.00    120.08   
    98. A(C   5,C  11,C  12)          121.20  0.000178   -0.02    121.18   
    99. A(C  11,C  12,O  13)          116.36 -0.000027    0.02    116.38   
   100. A(C   1,C  12,O  13)          122.38  0.000125   -0.04    122.34   
   101. A(C   1,C  12,C  11)          121.26 -0.000099    0.02    121.28   
   102. A(C  12,O  13,H  44)          110.02  0.000326   -0.13    109.89   
   103. A(C   4,O  14,H  45)          110.06  0.000173   -0.07    109.98   
   104. A(H  32,C  30,C  33)          108.31 -0.000292    0.14    108.45   
   105. A(H  31,C  30,C  33)          111.02 -0.000084    0.01    111.03   
   106. A(C  10,C  30,C  33)          115.15  0.000627   -0.20    114.95   
   107. A(H  31,C  30,H  32)          106.87  0.000224   -0.08    106.79   
   108. A(C  10,C  30,H  32)          107.62 -0.000244    0.12    107.74   
   109. A(C  10,C  30,H  31)          107.52 -0.000252    0.02    107.54   
   110. A(H  34,C  33,C  35)          116.92 -0.000049    0.00    116.93   
   111. A(C  30,C  33,C  35)          128.38 -0.000215    0.07    128.45   
   112. A(C  30,C  33,H  34)          114.70  0.000263   -0.07    114.62   
   113. A(C  36,C  35,C  40)          114.30 -0.000054   -0.01    114.28   
   114. A(C  33,C  35,C  40)          120.81  0.000178   -0.04    120.77   
   115. A(C  33,C  35,C  36)          124.89 -0.000124    0.05    124.94   
   116. A(H  38,C  36,H  39)          107.82 -0.000033    0.04    107.87   
   117. A(H  37,C  36,H  39)          106.32 -0.000003   -0.07    106.25   
   118. A(C  35,C  36,H  39)          110.42  0.000054   -0.03    110.39   
   119. A(H  37,C  36,H  38)          108.00 -0.000066    0.04    108.04   
   120. A(C  35,C  36,H  38)          113.32 -0.000122    0.07    113.39   
   121. A(C  35,C  36,H  37)          110.66  0.000170   -0.05    110.61   
   122. A(H  42,C  40,H  43)          106.25 -0.000051    0.02    106.27   
   123. A(H  41,C  40,H  43)          108.21 -0.000018   -0.01    108.20   
   124. A(C  35,C  40,H  43)          111.14  0.000206   -0.04    111.10   
   125. A(H  41,C  40,H  42)          108.15  0.000025   -0.01    108.14   
   126. A(C  35,C  40,H  42)          110.96 -0.000108    0.03    110.99   
   127. A(C  35,C  40,H  41)          111.90 -0.000054    0.02    111.92   
   128. D(C   2,C   1,C   0,H  17)    120.45 -0.000039    0.78    121.23   
   129. D(C  12,C   1,C   0,H  17)    -59.71 -0.000064    0.83    -58.88   
   130. D(C  12,C   1,C   0,H  15)    179.96 -0.000049    0.88    180.84   
   131. D(C   2,C   1,C   0,H  16)   -120.09 -0.000015    0.76   -119.33   
   132. D(C  12,C   1,C   0,H  16)     59.75 -0.000041    0.81     60.57   
   133. D(C   2,C   1,C   0,H  15)      0.12 -0.000023    0.83      0.95   
   134. D(C   4,C   2,C   1,C  12)      0.18  0.000020   -0.01      0.17   
   135. D(C   3,C   2,C   1,C  12)   -179.96  0.000004    0.15   -179.81   
   136. D(C   3,C   2,C   1,C   0)     -0.12 -0.000022    0.20      0.08   
   137. D(C   4,C   2,C   1,C   0)   -179.98 -0.000005    0.05   -179.93   
   138. D(H  19,C   3,C   2,C   4)     58.74 -0.000016   -0.23     58.51   
   139. D(H  20,C   3,C   2,C   1)    119.35  0.000016   -0.40    118.95   
   140. D(H  19,C   3,C   2,C   1)   -121.12 -0.000000   -0.38   -121.50   
   141. D(H  18,C   3,C   2,C   4)    179.05 -0.000006   -0.27    178.78   
   142. D(H  18,C   3,C   2,C   1)     -0.81  0.000010   -0.42     -1.24   
   143. D(H  20,C   3,C   2,C   4)    -60.79  0.000000   -0.25    -61.04   
   144. D(O  14,C   4,C   2,C   3)      0.06  0.000014   -0.03      0.04   
   145. D(C   5,C   4,C   2,C   3)    179.90 -0.000001   -0.07    179.82   
   146. D(C   5,C   4,C   2,C   1)     -0.24 -0.000016    0.07     -0.16   
   147. D(O  14,C   4,C   2,C   1)    179.93 -0.000000    0.12    180.05   
   148. D(C  11,C   5,C   4,C   2)      0.11 -0.000008   -0.06      0.05   
   149. D(C  11,C   5,C   4,O  14)    179.95 -0.000023   -0.10    179.85   
   150. D(C   6,C   5,C   4,O  14)     -1.09 -0.000015   -0.04     -1.13   
   151. D(C   6,C   5,C   4,C   2)    179.07  0.000000   -0.00    179.07   
   152. D(H  22,C   6,C   5,C  11)   -139.12 -0.000061    1.08   -138.04   
   153. D(H  22,C   6,C   5,C   4)     41.95 -0.000066    1.02     42.97   
   154. D(H  21,C   6,C   5,C  11)    -23.22 -0.000029    1.04    -22.18   
   155. D(H  21,C   6,C   5,C   4)    157.85 -0.000034    0.98    158.83   
   156. D(C   7,C   6,C   5,C  11)     96.72 -0.000104    1.07     97.79   
   157. D(C   7,C   6,C   5,C   4)    -82.21 -0.000109    1.01    -81.20   
   158. D(C   8,C   7,C   6,C   5)    140.71  0.000253   -0.03    140.69   
   159. D(H  23,C   7,C   6,H  22)   -165.43 -0.000094    0.21   -165.22   
   160. D(H  23,C   7,C   6,H  21)     77.57 -0.000124    0.25     77.82   
   161. D(H  23,C   7,C   6,C   5)    -41.60  0.000128    0.21    -41.39   
   162. D(C   8,C   7,C   6,H  22)     16.88  0.000030   -0.02     16.86   
   163. D(C   8,C   7,C   6,H  21)   -100.11  0.000001    0.02   -100.10   
   164. D(C  10,C   8,C   7,H  23)   -178.65  0.000073   -0.09   -178.73   
   165. D(C  10,C   8,C   7,C   6)     -1.03 -0.000059    0.16     -0.88   
   166. D(C   9,C   8,C   7,C   6)    176.95 -0.000148    0.38    177.33   
   167. D(C   9,C   8,C   7,H  23)     -0.67 -0.000016    0.14     -0.53   
   168. D(H  26,C   9,C   8,C  10)    -55.18  0.000056   -0.99    -56.17   
   169. D(H  26,C   9,C   8,C   7)    126.69  0.000152   -1.20    125.49   
   170. D(H  25,C   9,C   8,C  10)     62.76  0.000016   -0.96     61.80   
   171. D(H  25,C   9,C   8,C   7)   -115.37  0.000111   -1.17   -116.54   
   172. D(H  24,C   9,C   8,C  10)   -176.70 -0.000075   -0.86   -177.56   
   173. D(H  24,C   9,C   8,C   7)      5.17  0.000020   -1.07      4.10   
   174. D(C  30,C  10,C   8,C   9)     94.50  0.000155   -0.04     94.46   
   175. D(C  30,C  10,C   8,C   7)    -87.44  0.000062    0.18    -87.26   
   176. D(H  29,C  10,C   8,C   9)    -27.54 -0.000002    0.08    -27.46   
   177. D(H  29,C  10,C   8,C   7)    150.52 -0.000095    0.31    150.83   
   178. D(H  27,C  10,C   8,C   9)   -143.91 -0.000079    0.16   -143.75   
   179. D(H  27,C  10,C   8,C   7)     34.15 -0.000172    0.38     34.53   
   180. D(H  28,C  11,C   5,C   6)      1.52  0.000045   -0.17      1.34   
   181. D(H  28,C  11,C   5,C   4)   -179.52  0.000048   -0.11   -179.63   
   182. D(C  12,C  11,C   5,C   6)   -178.91  0.000025   -0.07   -178.98   
   183. D(C  12,C  11,C   5,C   4)      0.06  0.000028   -0.01      0.05   
   184. D(C   1,C  12,C  11,H  28)    179.47 -0.000044    0.18    179.65   
   185. D(C   1,C  12,C  11,C   5)     -0.11 -0.000024    0.08     -0.04   
   186. D(O  13,C  12,C   1,C   2)    179.89 -0.000043   -0.05    179.84   
   187. D(O  13,C  12,C   1,C   0)      0.04 -0.000019   -0.09     -0.06   
   188. D(C  11,C  12,C   1,C   2)     -0.01 -0.000001   -0.06     -0.07   
   189. D(O  13,C  12,C  11,C   5)    179.98  0.000016    0.07    180.05   
   190. D(C  11,C  12,C   1,C   0)   -179.86  0.000023   -0.11   -179.97   
   191. D(O  13,C  12,C  11,H  28)     -0.43 -0.000004    0.17     -0.26   
   192. D(H  44,O  13,C  12,C  11)    178.04 -0.000086    1.04    179.08   
   193. D(H  44,O  13,C  12,C   1)     -1.86 -0.000046    1.03     -0.83   
   194. D(H  45,O  14,C   4,C   5)   -176.04  0.000015   -0.29   -176.33   
   195. D(H  45,O  14,C   4,C   2)      3.80  0.000000   -0.33      3.47   
   196. D(C  33,C  30,C  10,H  29)     65.08  0.000208   -0.33     64.74   
   197. D(C  33,C  30,C  10,H  27)    179.54  0.000063   -0.29    179.25   
   198. D(C  33,C  30,C  10,C   8)    -57.22  0.000080   -0.20    -57.43   
   199. D(H  32,C  30,C  10,H  29)   -174.04  0.000062   -0.20   -174.24   
   200. D(H  32,C  30,C  10,H  27)    -59.58 -0.000083   -0.16    -59.73   
   201. D(H  32,C  30,C  10,C   8)     63.66 -0.000066   -0.07     63.59   
   202. D(H  31,C  30,C  10,H  29)    -59.24  0.000076   -0.22    -59.46   
   203. D(H  31,C  30,C  10,H  27)     55.23 -0.000069   -0.18     55.05   
   204. D(H  31,C  30,C  10,C   8)    178.46 -0.000052   -0.09    178.37   
   205. D(C  35,C  33,C  30,H  32)    130.98  0.000036    0.71    131.69   
   206. D(C  35,C  33,C  30,H  31)     13.94 -0.000012    0.72     14.66   
   207. D(C  35,C  33,C  30,C  10)   -108.51 -0.000080    0.83   -107.69   
   208. D(H  34,C  33,C  30,H  32)    -48.53  0.000075    0.42    -48.11   
   209. D(H  34,C  33,C  30,H  31)   -165.57  0.000027    0.43   -165.13   
   210. D(H  34,C  33,C  30,C  10)     71.98 -0.000041    0.54     72.52   
   211. D(C  40,C  35,C  33,H  34)      0.21 -0.000032    0.10      0.32   
   212. D(C  40,C  35,C  33,C  30)   -179.29  0.000007   -0.19   -179.47   
   213. D(C  36,C  35,C  33,H  34)   -179.90 -0.000002    0.14   -179.76   
   214. D(C  36,C  35,C  33,C  30)      0.60  0.000036   -0.15      0.45   
   215. D(H  39,C  36,C  35,C  40)    -58.50 -0.000049   -0.88    -59.38   
   216. D(H  39,C  36,C  35,C  33)    121.60 -0.000076   -0.91    120.69   
   217. D(H  38,C  36,C  35,C  40)   -179.58  0.000039   -0.96   -180.53   
   218. D(H  38,C  36,C  35,C  33)      0.53  0.000011   -0.99     -0.46   
   219. D(H  37,C  36,C  35,C  40)     58.94  0.000086   -1.02     57.92   
   220. D(H  37,C  36,C  35,C  33)   -120.95  0.000058   -1.05   -122.00   
   221. D(H  43,C  40,C  35,C  36)     58.75 -0.000047   -0.20     58.55   
   222. D(H  43,C  40,C  35,C  33)   -121.35 -0.000021   -0.17   -121.52   
   223. D(H  42,C  40,C  35,C  36)    -59.25 -0.000045   -0.21    -59.46   
   224. D(H  42,C  40,C  35,C  33)    120.65 -0.000019   -0.18    120.47   
   225. D(H  41,C  40,C  35,C  36)    179.85  0.000037   -0.23    179.62   
   226. D(H  41,C  40,C  35,C  33)     -0.25  0.000063   -0.20     -0.45   
    ----------------------------------------------------------------------------

         *************************************************************
         *                GEOMETRY OPTIMIZATION CYCLE  44            *
         *************************************************************
---------------------------------
CARTESIAN COORDINATES (ANGSTROEM)
---------------------------------
  C      3.927188    0.223186    1.110456
  C      2.536955    0.084477    0.523891
  C      1.661508    1.170162    0.299330
  C      2.015549    2.608763    0.620092
  C      0.386318    0.926756   -0.251563
  C     -0.045175   -0.364584   -0.589928
  C     -1.429077   -0.616967   -1.163468
  C     -2.508144   -0.673465   -0.098362
  C     -3.754681   -0.175667   -0.161975
  C     -4.719776   -0.380736    0.985122
  C     -4.304633    0.577023   -1.363748
  C      0.833990   -1.424767   -0.363257
  C      2.098657   -1.209493    0.182096
  O      2.885343   -2.325682    0.362741
  O     -0.501652    1.954600   -0.489355
  H      4.184568    1.252125    1.360937
  H      4.695362   -0.134998    0.409837
  H      4.031532   -0.365153    2.033422
  H      3.006159    2.716084    1.061317
  H      1.300722    3.046987    1.331284
  H      2.001257    3.236059   -0.283197
  H     -1.398271   -1.583737   -1.688659
  H     -1.667501    0.142024   -1.914369
  H     -2.220679   -1.216022    0.804277
  H     -4.245983   -0.890378    1.831362
  H     -5.583023   -0.981942    0.663988
  H     -5.126070    0.575162    1.341089
  H     -3.889456    0.164584   -2.291399
  H      0.540136   -2.440271   -0.617318
  H     -5.390384    0.419333   -1.412384
  C     -4.032659    2.110651   -1.375878
  H     -4.454739    2.513632   -2.303367
  H     -2.945981    2.257083   -1.432070
  C     -4.553068    2.858455   -0.175286
  H     -3.992628    2.686772    0.745642
  C     -5.600947    3.698051   -0.102951
  C     -6.501072    4.059978   -1.261266
  H     -6.499581    5.146921   -1.427275
  H     -6.218556    3.573866   -2.198646
  H     -7.541755    3.784097   -1.038533
  C     -5.965969    4.369672    1.202153
  H     -5.293794    4.075409    2.015446
  H     -5.928154    5.464679    1.105896
  H     -6.994969    4.122064    1.500530
  H      3.745049   -2.067454    0.731735
  H     -0.088228    2.806448   -0.276660

----------------------------
CARTESIAN COORDINATES (A.U.)
----------------------------
  NO LB      ZA    FRAG     MASS         X           Y           Z
   0 C     6.0000    0    12.011    7.421309    0.421761    2.098457
   1 C     6.0000    0    12.011    4.794150    0.159638    0.990010
   2 C     6.0000    0    12.011    3.139796    2.211285    0.565652
   3 C     6.0000    0    12.011    3.808836    4.929848    1.171804
   4 C     6.0000    0    12.011    0.730034    1.751315   -0.475385
   5 C     6.0000    0    12.011   -0.085368   -0.688964   -1.114802
   6 C     6.0000    0    12.011   -2.700564   -1.165898   -2.198636
   7 C     6.0000    0    12.011   -4.739705   -1.272665   -0.185876
   8 C     6.0000    0    12.011   -7.095319   -0.331963   -0.306088
   9 C     6.0000    0    12.011   -8.919083   -0.719487    1.861611
  10 C     6.0000    0    12.011   -8.134578    1.090415   -2.577110
  11 C     6.0000    0    12.011    1.576013   -2.692419   -0.686456
  12 C     6.0000    0    12.011    3.965886   -2.285610    0.344112
  13 O     8.0000    0    15.999    5.452508   -4.394902    0.685482
  14 O     8.0000    0    15.999   -0.947984    3.693659   -0.924747
  15 H     1.0000    0     1.008    7.907687    2.366173    2.571797
  16 H     1.0000    0     1.008    8.872949   -0.255109    0.774481
  17 H     1.0000    0     1.008    7.618491   -0.690040    3.842612
  18 H     1.0000    0     1.008    5.680818    5.132654    2.005599
  19 H     1.0000    0     1.008    2.458009    5.757971    2.515762
  20 H     1.0000    0     1.008    3.781828    6.115266   -0.535165
  21 H     1.0000    0     1.008   -2.642349   -2.992829   -3.191104
  22 H     1.0000    0     1.008   -3.151119    0.268387   -3.617634
  23 H     1.0000    0     1.008   -4.196476   -2.297949    1.519864
  24 H     1.0000    0     1.008   -8.023746   -1.682570    3.460772
  25 H     1.0000    0     1.008  -10.550384   -1.855601    1.254755
  26 H     1.0000    0     1.008   -9.686869    1.086899    2.534290
  27 H     1.0000    0     1.008   -7.350007    0.311018   -4.330117
  28 H     1.0000    0     1.008    1.020710   -4.611444   -1.166562
  29 H     1.0000    0     1.008  -10.186349    0.792424   -2.669018
  30 C     6.0000    0    12.011   -7.620621    3.988552   -2.600032
  31 H     1.0000    0     1.008   -8.418238    4.750077   -4.352732
  32 H     1.0000    0     1.008   -5.567097    4.265268   -2.706220
  33 C     6.0000    0    12.011   -8.604051    5.401697   -0.331242
  34 H     1.0000    0     1.008   -7.544974    5.077263    1.409059
  35 C     6.0000    0    12.011  -10.584256    6.988304   -0.194548
  36 C     6.0000    0    12.011  -12.285246    7.672246   -2.383447
  37 H     1.0000    0     1.008  -12.282429    9.726271   -2.697160
  38 H     1.0000    0     1.008  -11.751367    6.753629   -4.154839
  39 H     1.0000    0     1.008  -14.251852    7.150906   -1.962542
  40 C     6.0000    0    12.011  -11.274047    8.257483    2.271740
  41 H     1.0000    0     1.008  -10.003821    7.701407    3.808641
  42 H     1.0000    0     1.008  -11.202587   10.326747    2.089841
  43 H     1.0000    0     1.008  -13.218577    7.789573    2.835591
  44 H     1.0000    0     1.008    7.077116   -3.906921    1.382778
  45 H     1.0000    0     1.008   -0.166726    5.303418   -0.522811

--------------------------------
INTERNAL COORDINATES (ANGSTROEM)
--------------------------------
 C      0   0   0     0.000000000000     0.00000000     0.00000000
 C      1   0   0     1.515270981534     0.00000000     0.00000000
 C      2   1   0     1.412637562594   124.03975348     0.00000000
 C      3   2   1     1.515852283529   123.43596773     0.07676300
 C      3   2   1     1.410262822219   119.32854597   180.06318905
 C      5   3   2     1.402938323868   122.08562034   359.83638310
 C      6   5   3     1.519154122295   121.61137480   179.06980432
 C      7   6   5     1.517243811821   112.89455979   278.81391929
 C      8   7   6     1.343765191881   127.78616793   140.65341181
 C      9   8   7     1.513040542634   120.37125500   177.33992353
 C      9   8   7     1.520936935866   123.79072131   359.12172203
 C      6   5   3     1.395814449514   117.79033063     0.05169026
 C     12   6   5     1.393963432185   121.17605388     0.04941723
 O     13  12   6     1.377456534397   116.37902291   180.04579023
 O      5   3   2     1.378947994308   121.39822911   180.04571429
 H      1   2   3     1.089816403132   113.08386267     0.94788674
 H      1   2   3     1.099660979730   111.37459508   240.67295441
 H      1   2   3     1.099499196025   111.28683692   121.22711498
 H      4   3   2     1.089727655620   113.04522078   358.76299694
 H      4   3   2     1.099459496227   111.30272634   238.49900261
 H      4   3   2     1.099833957779   111.37456937   118.94856955
 H      7   6   5     1.100644982626   107.49234096   158.82943137
 H      7   6   5     1.093968044032   110.02442710    42.96597866
 H      8   7   6     1.091678077257   114.30980639   318.58774538
 H     10   9   8     1.095598081669   111.88807841     4.09069181
 H     10   9   8     1.099895993728   110.69198868   243.45187628
 H     10   9   8     1.097965932326   111.33548953   125.48341087
 H     11   9   8     1.096820415759   110.20129716    34.54179353
 H     12   6   5     1.087265832935   120.08177183   180.36784082
 H     11   9   8     1.098219170401   108.74856831   150.84329611
 C     11   9   8     1.557604838719   115.48559499   272.76334436
 H     31  11   9     1.095801700026   107.54317274   178.36741355
 H     31  11   9     1.097938320346   107.73020531    63.58743448
 C     31  11   9     1.507135341307   114.96355772   302.57707040
 H     34  31  11     1.091638989809   114.62800366    72.51186787
 C     34  31  11     1.344695454952   128.44267691   252.29998087
 C     36  34  31     1.510930469954   124.92941193     0.44824755
 H     37  36  34     1.099548406973   110.59313829   238.00399413
 H     37  36  34     1.093069661353   113.38618200   359.54130243
 H     37  36  34     1.099427933565   110.39510937   120.69868113
 C     36  34  31     1.512484668623   120.77983329   180.52832191
 H     41  36  34     1.095379039271   111.91846546   359.55144701
 H     41  36  34     1.099880163190   110.99400809   120.47254143
 H     41  36  34     1.099627661961   111.09950844   238.48352074
 H     14  13  12     0.970531642546   109.88644292   179.08108852
 H     15   5   3     0.970465806238   110.00835744     3.47205534

---------------------------
INTERNAL COORDINATES (A.U.)
---------------------------
 C      0   0   0     0.000000000000     0.00000000     0.00000000
 C      1   0   0     2.863447173777     0.00000000     0.00000000
 C      2   1   0     2.669498119793   124.03975348     0.00000000
 C      3   2   1     2.864545675348   123.43596773     0.07676300
 C      3   2   1     2.665010510845   119.32854597   180.06318905
 C      5   3   2     2.651169214893   122.08562034   359.83638310
 C      6   5   3     2.870785246355   121.61137480   179.06980432
 C      7   6   5     2.867175282729   112.89455979   278.81391929
 C      8   7   6     2.539348200951   127.78616793   140.65341181
 C      9   8   7     2.859232255097   120.37125500   177.33992353
 C      9   8   7     2.874154275753   123.79072131   359.12172203
 C      6   5   3     2.637707043351   117.79033063     0.05169026
 C     12   6   5     2.634209127531   121.17605388     0.04941723
 O     13  12   6     2.603015611391   116.37902291   180.04579023
 O      5   3   2     2.605834062162   121.39822911   180.04571429
 H      1   2   3     2.059454538175   113.08386267     0.94788674
 H      1   2   3     2.078058091850   111.37459508   240.67295441
 H      1   2   3     2.077752364954   111.28683692   121.22711498
 H      4   3   2     2.059286829681   113.04522078   358.76299694
 H      4   3   2     2.077677343209   111.30272634   238.49900261
 H      4   3   2     2.078384972989   111.37456937   118.94856955
 H      7   6   5     2.079917587838   107.49234096   158.82943137
 H      7   6   5     2.067300002482   110.02442710    42.96597866
 H      8   7   6     2.062972592422   114.30980639   318.58774538
 H     10   9   8     2.070380327204   111.88807841     4.09069181
 H     10   9   8     2.078502203944   110.69198868   243.45187628
 H     10   9   8     2.074854916473   111.33548953   125.48341087
 H     11   9   8     2.072690203878   110.20129716    34.54179353
 H     12   6   5     2.054634659017   120.08177183   180.36784082
 H     11   9   8     2.075333467079   108.74856831   150.84329611
 C     11   9   8     2.943446570050   115.48559499   272.76334436
 H     31  11   9     2.070765110135   107.54317274   178.36741355
 H     31  11   9     2.074802737391   107.73020531    63.58743448
 C     31  11   9     2.848073041823   114.96355772   302.57707040
 H     34  31  11     2.062898727849   114.62800366    72.51186787
 C     34  31  11     2.541106143388   128.44267691   252.29998087
 C     36  34  31     2.855244795609   124.92941193     0.44824755
 H     37  36  34     2.077845360168   110.59313829   238.00399413
 H     37  36  34     2.065602305256   113.38618200   359.54130243
 H     37  36  34     2.077617698421   110.39510937   120.69868113
 C     36  34  31     2.858181805452   120.77983329   180.52832191
 H     41  36  34     2.069966397059   111.91846546   359.55144701
 H     41  36  34     2.078472288562   110.99400809   120.47254143
 H     41  36  34     2.077995130391   111.09950844   238.48352074
 H     14  13  12     1.834039008716   109.88644292   179.08108852
 H     15   5   3     1.833914596124   110.00835744     3.47205534


           ************************************************************
           *        Program running with 4 parallel MPI-processes     *
           *              working on a common directory               *
           ************************************************************
------------------------------------------------------------------------------
                   ___                                                        
                  /   \      - P O W E R E D   B Y -                         
                 /     \                                                     
                 |  |  |   _    _      __       _____    __    __             
                 |  |  |  | |  | |    /  \     |  _  \  |  |  /  |          
                  \  \/   | |  | |   /    \    | | | |  |  | /  /          
                 / \  \   | |__| |  /  /\  \   | |_| |  |  |/  /          
                |  |  |   |  __  | /  /__\  \  |    /   |      \           
                |  |  |   | |  | | |   __   |  |    \   |  |\   \          
                \     /   | |  | | |  |  |  |  | |\  \  |  | \   \       
                 \___/    |_|  |_| |__|  |__|  |_| \__\ |__|  \__/        
                                                                              
                      - O R C A' S   B I G   F R I E N D -                    
                                      &                                       
                       - I N T E G R A L  F E E D E R -                       
                                                                              
 v1 FN, 2020, v2 2021                                                         
------------------------------------------------------------------------------


Reading SHARK input file PQ2_2e_2H_B3LYP_631Gd_opt.SHARKINP.tmp ... ok
----------------------
SHARK INTEGRAL PACKAGE
----------------------

Number of atoms                             ...     46
Number of basis functions                   ...    332
Number of shells                            ...    172
Maximum angular momentum                    ...      2
Integral batch strategy                     ... SHARK/LIBINT Hybrid
RI-J (if used) integral strategy            ... SPLIT-RIJ (Revised 2003 algorithm where possible)
Printlevel                                  ...      1
Contraction scheme used                     ... SEGMENTED contraction
Coulomb Range Separation                    ... NOT USED
Exchange Range Separation                   ... NOT USED
Finite Nucleus Model                        ... NOT USED
Auxiliary Coulomb fitting basis             ... AVAILABLE
   # of basis functions in Aux-J            ...   1266
   # of shells in Aux-J                     ...    430
   Maximum angular momentum in Aux-J        ...      4
Auxiliary J/K fitting basis                 ... NOT available
Auxiliary Correlation fitting basis         ... NOT available
Auxiliary 'external' fitting basis          ... NOT available
Integral threshold                          ...     2.500000e-11
Primitive cut-off                           ...     2.500000e-12
Primitive pair pre-selection threshold      ...     2.500000e-12

Calculating pre-screening integrals         ... done (  0.1 sec) Dimension = 172
Organizing shell pair data                  ... done (  0.1 sec)
Shell pair information
Total number of shell pairs                 ...     14878
Shell pairs after pre-screening             ...     10112
Total number of primitive shell pairs       ...     82308
Primitive shell pairs kept                  ...     31191
          la=0 lb=0:   4079 shell pairs
          la=1 lb=0:   3311 shell pairs
          la=1 lb=1:    677 shell pairs
          la=2 lb=0:   1346 shell pairs
          la=2 lb=1:    579 shell pairs
          la=2 lb=2:    120 shell pairs

Calculating one electron integrals          ... done (  0.0 sec)
Calculating RI/J V-Matrix + Cholesky decomp.... done (  0.1 sec)
Calculating Nuclear repulsion               ... done (  0.0 sec) ENN=   1515.677461738970 Eh

SHARK setup successfully completed in   0.6 seconds

Maximum memory used throughout the entire GTOINT-calculation: 24.7 MB
[1717831345.277688] [eu-a2p-415:5619 :0]          mpool.c:38   UCX  WARN  object 0x3068a40 was not returned to mpool ucp_requests
[1717831345.277718] [eu-a2p-415:5619 :0]          mpool.c:38   UCX  WARN  object 0x3068c00 was not returned to mpool ucp_requests
[1717831345.277722] [eu-a2p-415:5619 :0]          mpool.c:38   UCX  WARN  object 0x3068dc0 was not returned to mpool ucp_requests
[1717831345.277725] [eu-a2p-415:5619 :0]          mpool.c:38   UCX  WARN  object 0x3068f80 was not returned to mpool ucp_requests
[1717831345.277728] [eu-a2p-415:5619 :0]          mpool.c:38   UCX  WARN  object 0x3069140 was not returned to mpool ucp_requests
[1717831345.277731] [eu-a2p-415:5619 :0]          mpool.c:38   UCX  WARN  object 0x3069300 was not returned to mpool ucp_requests
[1717831345.277733] [eu-a2p-415:5619 :0]          mpool.c:38   UCX  WARN  object 0x30694c0 was not returned to mpool ucp_requests
[1717831345.277736] [eu-a2p-415:5619 :0]          mpool.c:38   UCX  WARN  object 0x3069680 was not returned to mpool ucp_requests
[1717831345.277739] [eu-a2p-415:5619 :0]          mpool.c:38   UCX  WARN  object 0x3069840 was not returned to mpool ucp_requests
[1717831345.277741] [eu-a2p-415:5619 :0]          mpool.c:38   UCX  WARN  object 0x3069a00 was not returned to mpool ucp_requests
[1717831345.277744] [eu-a2p-415:5619 :0]          mpool.c:38   UCX  WARN  object 0x3069bc0 was not returned to mpool ucp_requests
[1717831345.277747] [eu-a2p-415:5619 :0]          mpool.c:38   UCX  WARN  object 0x3069d80 was not returned to mpool ucp_requests
[1717831345.277750] [eu-a2p-415:5619 :0]          mpool.c:38   UCX  WARN  object 0x3069f40 was not returned to mpool ucp_requests
[1717831345.277752] [eu-a2p-415:5619 :0]          mpool.c:38   UCX  WARN  object 0x306a100 was not returned to mpool ucp_requests
[1717831345.277755] [eu-a2p-415:5619 :0]          mpool.c:38   UCX  WARN  object 0x306a2c0 was not returned to mpool ucp_requests
[1717831345.277757] [eu-a2p-415:5619 :0]          mpool.c:38   UCX  WARN  object 0x306a480 was not returned to mpool ucp_requests
[1717831345.277760] [eu-a2p-415:5619 :0]          mpool.c:38   UCX  WARN  object 0x306a640 was not returned to mpool ucp_requests
[1717831345.277762] [eu-a2p-415:5619 :0]          mpool.c:38   UCX  WARN  object 0x306a800 was not returned to mpool ucp_requests
[1717831345.277765] [eu-a2p-415:5619 :0]          mpool.c:38   UCX  WARN  object 0x306a9c0 was not returned to mpool ucp_requests
[1717831345.277768] [eu-a2p-415:5619 :0]          mpool.c:38   UCX  WARN  object 0x306ab80 was not returned to mpool ucp_requests
[1717831345.277770] [eu-a2p-415:5619 :0]          mpool.c:38   UCX  WARN  object 0x306ad40 was not returned to mpool ucp_requests
[1717831345.278081] [eu-a2p-415:5617 :0]          mpool.c:38   UCX  WARN  object 0x3c32a00 was not returned to mpool ucp_requests
[1717831345.278101] [eu-a2p-415:5617 :0]          mpool.c:38   UCX  WARN  object 0x3c32bc0 was not returned to mpool ucp_requests
[1717831345.278105] [eu-a2p-415:5617 :0]          mpool.c:38   UCX  WARN  object 0x3c32d80 was not returned to mpool ucp_requests
[1717831345.278108] [eu-a2p-415:5617 :0]          mpool.c:38   UCX  WARN  object 0x3c32f40 was not returned to mpool ucp_requests
[1717831345.278110] [eu-a2p-415:5617 :0]          mpool.c:38   UCX  WARN  object 0x3c33100 was not returned to mpool ucp_requests
[1717831345.278113] [eu-a2p-415:5617 :0]          mpool.c:38   UCX  WARN  object 0x3c332c0 was not returned to mpool ucp_requests
[1717831345.278115] [eu-a2p-415:5617 :0]          mpool.c:38   UCX  WARN  object 0x3c33480 was not returned to mpool ucp_requests
[1717831345.278118] [eu-a2p-415:5617 :0]          mpool.c:38   UCX  WARN  object 0x3c33640 was not returned to mpool ucp_requests
[1717831345.278120] [eu-a2p-415:5617 :0]          mpool.c:38   UCX  WARN  object 0x3c33800 was not returned to mpool ucp_requests
[1717831345.278123] [eu-a2p-415:5617 :0]          mpool.c:38   UCX  WARN  object 0x3c339c0 was not returned to mpool ucp_requests
[1717831345.278125] [eu-a2p-415:5617 :0]          mpool.c:38   UCX  WARN  object 0x3c33b80 was not returned to mpool ucp_requests
[1717831345.278128] [eu-a2p-415:5617 :0]          mpool.c:38   UCX  WARN  object 0x3c33d40 was not returned to mpool ucp_requests
[1717831345.300010] [eu-a2p-415:5618 :0]          mpool.c:38   UCX  WARN  object 0x2f9da40 was not returned to mpool ucp_requests
[1717831345.300045] [eu-a2p-415:5618 :0]          mpool.c:38   UCX  WARN  object 0x2f9dc00 was not returned to mpool ucp_requests
[1717831345.300051] [eu-a2p-415:5618 :0]          mpool.c:38   UCX  WARN  object 0x2f9ddc0 was not returned to mpool ucp_requests
[1717831345.300055] [eu-a2p-415:5618 :0]          mpool.c:38   UCX  WARN  object 0x2f9df80 was not returned to mpool ucp_requests
[1717831345.300059] [eu-a2p-415:5618 :0]          mpool.c:38   UCX  WARN  object 0x2f9e140 was not returned to mpool ucp_requests
[1717831345.300062] [eu-a2p-415:5618 :0]          mpool.c:38   UCX  WARN  object 0x2f9e300 was not returned to mpool ucp_requests
[1717831345.300066] [eu-a2p-415:5618 :0]          mpool.c:38   UCX  WARN  object 0x2f9e4c0 was not returned to mpool ucp_requests
[1717831345.300070] [eu-a2p-415:5618 :0]          mpool.c:38   UCX  WARN  object 0x2f9e680 was not returned to mpool ucp_requests
[1717831345.300073] [eu-a2p-415:5618 :0]          mpool.c:38   UCX  WARN  object 0x2f9e840 was not returned to mpool ucp_requests
[1717831345.300077] [eu-a2p-415:5618 :0]          mpool.c:38   UCX  WARN  object 0x2f9ea00 was not returned to mpool ucp_requests
[1717831345.300080] [eu-a2p-415:5618 :0]          mpool.c:38   UCX  WARN  object 0x2f9ebc0 was not returned to mpool ucp_requests
[1717831345.300084] [eu-a2p-415:5618 :0]          mpool.c:38   UCX  WARN  object 0x2f9ed80 was not returned to mpool ucp_requests
[1717831345.300088] [eu-a2p-415:5618 :0]          mpool.c:38   UCX  WARN  object 0x2f9ef40 was not returned to mpool ucp_requests
[1717831345.300091] [eu-a2p-415:5618 :0]          mpool.c:38   UCX  WARN  object 0x2f9f100 was not returned to mpool ucp_requests
[1717831345.300095] [eu-a2p-415:5618 :0]          mpool.c:38   UCX  WARN  object 0x2f9f2c0 was not returned to mpool ucp_requests
[1717831345.300098] [eu-a2p-415:5618 :0]          mpool.c:38   UCX  WARN  object 0x2f9f480 was not returned to mpool ucp_requests
[1717831345.300102] [eu-a2p-415:5618 :0]          mpool.c:38   UCX  WARN  object 0x2f9f640 was not returned to mpool ucp_requests
[1717831345.300106] [eu-a2p-415:5618 :0]          mpool.c:38   UCX  WARN  object 0x2f9f800 was not returned to mpool ucp_requests
[1717831345.300109] [eu-a2p-415:5618 :0]          mpool.c:38   UCX  WARN  object 0x2f9f9c0 was not returned to mpool ucp_requests
[1717831345.300113] [eu-a2p-415:5618 :0]          mpool.c:38   UCX  WARN  object 0x2f9fb80 was not returned to mpool ucp_requests
[1717831345.300116] [eu-a2p-415:5618 :0]          mpool.c:38   UCX  WARN  object 0x2f9fd40 was not returned to mpool ucp_requests


           ************************************************************
           *        Program running with 4 parallel MPI-processes     *
           *              working on a common directory               *
           ************************************************************

Diagonalization of the overlap matrix:
Smallest eigenvalue                        ... 3.491e-04
Time for diagonalization                   ...    0.018 sec
Threshold for overlap eigenvalues          ... 1.000e-08
Number of eigenvalues below threshold      ... 0
Time for construction of square roots      ...    0.009 sec
Total time needed                          ...    0.028 sec

-------------------
DFT GRID GENERATION
-------------------

General Integration Accuracy     IntAcc      ... 4.959
Radial Grid Type                 RadialGrid  ... OptM3 with GC (2021)
Angular Grid (max. ang.)         AngularGrid ... 6 (Lebedev-590)
Angular grid pruning method      GridPruning ... 4 (adaptive)
Weight generation scheme         WeightScheme... Becke
Basis function cutoff            BFCut       ... 1.0000e-11
Integration weight cutoff        WCut        ... 1.0000e-14
Angular grids for H and He will be reduced by one unit
Partially contracted basis set               ... off
Rotationally invariant grid construction     ... off

Total number of grid points                  ...   505129
Total number of batches                      ...     7917
Average number of points per batch           ...       63
Average number of grid points per atom       ...    10981
Time for grid setup =   11.425 sec

--------------------
COSX GRID GENERATION
--------------------

GRIDX 1
-------
General Integration Accuracy     IntAcc      ... 4.020
Radial Grid Type                 RadialGrid  ... OptM3 with GC (2021)
Angular Grid (max. ang.)         AngularGrid ... 2 (Lebedev-110)
Angular grid pruning method      GridPruning ... 4 (adaptive)
Weight generation scheme         WeightScheme... Becke
Basis function cutoff            BFCut       ... 1.0000e-11
Integration weight cutoff        WCut        ... 1.0000e-14
Angular grids for H and He will be reduced by one unit
Partially contracted basis set               ... on
Rotationally invariant grid construction     ... off

Total number of grid points                  ...    54139
Total number of batches                      ...      870
Average number of points per batch           ...       62
Average number of grid points per atom       ...     1177
UseSFitting                                  ... on

GRIDX 2
-------
General Integration Accuracy     IntAcc      ... 4.338
Radial Grid Type                 RadialGrid  ... OptM3 with GC (2021)
Angular Grid (max. ang.)         AngularGrid ... 3 (Lebedev-194)
Angular grid pruning method      GridPruning ... 4 (adaptive)
Weight generation scheme         WeightScheme... Becke
Basis function cutoff            BFCut       ... 1.0000e-11
Integration weight cutoff        WCut        ... 1.0000e-14
Angular grids for H and He will be reduced by one unit
Partially contracted basis set               ... on
Rotationally invariant grid construction     ... off

Total number of grid points                  ...   117853
Total number of batches                      ...     1870
Average number of points per batch           ...       63
Average number of grid points per atom       ...     2562
UseSFitting                                  ... on

GRIDX 3
-------
General Integration Accuracy     IntAcc      ... 4.871
Radial Grid Type                 RadialGrid  ... OptM3 with GC (2021)
Angular Grid (max. ang.)         AngularGrid ... 4 (Lebedev-302)
Angular grid pruning method      GridPruning ... 4 (adaptive)
Weight generation scheme         WeightScheme... Becke
Basis function cutoff            BFCut       ... 1.0000e-11
Integration weight cutoff        WCut        ... 1.0000e-14
Angular grids for H and He will be reduced by one unit
Partially contracted basis set               ... on
Rotationally invariant grid construction     ... off

Total number of grid points                  ...   226873
Total number of batches                      ...     3569
Average number of points per batch           ...       63
Average number of grid points per atom       ...     4932
UseSFitting                                  ... on

Time for X-Grid setup             =    6.075 sec


--------------------
CPCM SOLVATION MODEL
--------------------
CPCM parameters:
  Epsilon                                         ...      80.4000
  Refrac                                          ...       1.3300
  Rsolv                                           ...       1.3000
  Surface type                                    ... GAUSSIAN VDW
  Epsilon function type                           ...         CPCM
Radii:
 Radius for C  used is    3.8550 Bohr (=   2.0400 Ang.)
 Radius for O  used is    3.4469 Bohr (=   1.8240 Ang.)
 Radius for H  used is    2.4944 Bohr (=   1.3200 Ang.)
Calculating surface                               ...        done! (  0.0s)
GEPOL surface points                              ...         2449
GEPOL Volume                                      ...    2493.8892
GEPOL Surface-area                                ...    1309.6909
Calculating surface distance matrix               ...        done! (  0.0s)
Performing Cholesky decomposition & store         ...        done! (  0.3s)
Overall time for CPCM initialization              ...                 0.3s
--------------
SCF ITERATIONS
--------------
ITER       Energy         Delta-E        Max-DP      RMS-DP      [F,P]     Damp
               ***  Starting incremental Fock matrix formation  ***
                      *** Initiating the SOSCF procedure ***
                      *** Re-Reading the Fockian *** 
                      *** Removing any level shift *** 
ITER      Energy       Delta-E        Grad      Rot      Max-DP    RMS-DP
  0   -851.43827661 -851.4382766112  0.002636  0.002636  0.004662  0.000113
               *** Restarting incremental Fock matrix formation ***
  1   -851.43919603  -0.0009194203  0.000659  0.001387  0.002517  0.000066
  2   -851.43930346  -0.0001074250  0.000086  0.000269  0.000455  0.000012
  3   -851.43930456  -0.0000011012  0.000138  0.000283  0.000380  0.000006
  4   -851.43930516  -0.0000006060  0.000061  0.000098  0.000157  0.000003
  5   -851.43930538  -0.0000002194  0.000013  0.000028  0.000061  0.000001
  6   -851.43930539  -0.0000000050  0.000014  0.000017  0.000037  0.000001
                  ***Gradient check signals convergence***
              ***Rediagonalizing the Fockian in SOSCF/NRSCF***

               *****************************************************
               *                     SUCCESS                       *
               *           SCF CONVERGED AFTER   7 CYCLES          *
               *****************************************************

Old exchange energy                            =    -23.825767922 Eh
New exchange energy                            =    -23.825769147 Eh
Exchange energy change after final integration =     -0.000001225 Eh
Total energy after final integration           =   -851.439306620 Eh
Final COS-X integration done in                =    35.249 sec
Total Energy       :         -851.43930662 Eh          -23168.84141 eV
  Last Energy change         ...   -6.6008e-09  Tolerance :   1.0000e-08
  Last MAX-Density change    ...    3.1086e-15  Tolerance :   1.0000e-07
             **** THE GBW FILE WAS UPDATED (PQ2_2e_2H_B3LYP_631Gd_opt.gbw) ****
             **** DENSITY PQ2_2e_2H_B3LYP_631Gd_opt.scfp WAS UPDATED ****
             **** ENERGY FILE WAS UPDATED (PQ2_2e_2H_B3LYP_631Gd_opt.en.tmp) ****
             **** THE GBW FILE WAS UPDATED (PQ2_2e_2H_B3LYP_631Gd_opt.gbw) ****
             **** DENSITY PQ2_2e_2H_B3LYP_631Gd_opt.scfp WAS UPDATED ****
Total SCF time: 0 days 0 hours 3 min 48 sec 

Maximum memory used throughout the entire SCF-calculation: 172.3 MB

-------------------------   --------------------
FINAL SINGLE POINT ENERGY      -851.439306619621
-------------------------   --------------------


           ************************************************************
           *        Program running with 4 parallel MPI-processes     *
           *              working on a common directory               *
           ************************************************************
------------------------------------------------------------------------------
                         ORCA SCF GRADIENT CALCULATION
------------------------------------------------------------------------------

 ... reading COSX grid (gridx3)
Gradient of the Kohn-Sham DFT energy:
Kohn-Sham wavefunction type      ... RKS
Hartree-Fock exchange scaling    ...    0.200
Number of operators              ...    1
Number of atoms                  ...   46
Basis set dimensions             ...  332
Integral neglect threshold       ... 2.5e-11
Integral primitive cutoff        ... 2.5e-12
SHARK Integral package           ... ON

Nuc. rep. gradient       (SHARK) ... done (  0.0 sec)
HCore & Overlap gradient (SHARK) ... done (  1.1 sec)
RI-J gradient            (SHARK) ... done (  3.6 sec)
COSX-gradient                    ... done ( 35.1 sec)
Exchange-correlation gradient    ... done

------------------
CARTESIAN GRADIENT
------------------

   1   C   :   -0.000021689   -0.000033667    0.000066904
   2   C   :   -0.000069304    0.000085168   -0.000053765
   3   C   :    0.000113161   -0.000091848    0.000092274
   4   C   :    0.000012650   -0.000010359   -0.000093601
   5   C   :   -0.000137343    0.000125444   -0.000045303
   6   C   :    0.000106430   -0.000348641    0.000096167
   7   C   :    0.000004462    0.000202026   -0.000076598
   8   C   :   -0.000033061    0.000026827   -0.000056804
   9   C   :   -0.000225732   -0.000047775    0.000007925
  10   C   :    0.000167350    0.000083321   -0.000042060
  11   C   :    0.000132089   -0.000120313    0.000255040
  12   C   :   -0.000044181    0.000214854    0.000023374
  13   C   :    0.000076145   -0.000150548   -0.000041308
  14   O   :   -0.000037817    0.000062489    0.000011306
  15   O   :    0.000098141   -0.000063917   -0.000004363
  16   H   :    0.000013556    0.000038615   -0.000056652
  17   H   :    0.000035817   -0.000025042    0.000013682
  18   H   :   -0.000008770    0.000007709   -0.000054273
  19   H   :   -0.000005141   -0.000010320    0.000027001
  20   H   :   -0.000005055    0.000010060   -0.000006174
  21   H   :   -0.000009460    0.000011619   -0.000003474
  22   H   :    0.000087907   -0.000028359    0.000020588
  23   H   :   -0.000084737   -0.000035305    0.000014132
  24   H   :    0.000058482   -0.000009097   -0.000019750
  25   H   :   -0.000034860    0.000006655    0.000015313
  26   H   :    0.000002884   -0.000017356   -0.000033646
  27   H   :   -0.000040787   -0.000007299    0.000061178
  28   H   :    0.000051896    0.000111756   -0.000048618
  29   H   :   -0.000026951    0.000006211   -0.000024308
  30   H   :   -0.000001549   -0.000062425   -0.000027448
  31   C   :   -0.000272678    0.000226249   -0.000146736
  32   H   :    0.000016519   -0.000076557   -0.000006849
  33   H   :    0.000076398   -0.000085684    0.000053176
  34   C   :    0.000086486   -0.000042070   -0.000192368
  35   H   :   -0.000059115    0.000015762    0.000081486
  36   C   :    0.000224809   -0.000034845    0.000007783
  37   C   :   -0.000074087   -0.000037198    0.000080971
  38   H   :    0.000012732    0.000018233    0.000007233
  39   H   :    0.000003425    0.000010542   -0.000028703
  40   H   :    0.000008478   -0.000004750    0.000016327
  41   C   :   -0.000176042   -0.000079862   -0.000039018
  42   H   :    0.000027499    0.000028523    0.000015338
  43   H   :    0.000034302    0.000010589    0.000012837
  44   H   :    0.000019844    0.000058543    0.000030078
  45   H   :   -0.000004343    0.000041449    0.000011034
  46   H   :   -0.000051930    0.000045046    0.000010895

Difference to translation invariance:
           :    0.0000468294    0.0000244481   -0.0000697756

Difference to rotation invariance:
           :   -0.0003290263    0.0007534589    0.0006549405

Norm of the cartesian gradient     ...    0.0009933133
RMS gradient                       ...    0.0000845564
MAX gradient                       ...    0.0003486414

-------
TIMINGS
-------

Total SCF gradient time            ...       56.179 sec

One electron gradient       ....       1.100 sec  (  2.0%)
RI-J Coulomb gradient       ....       3.581 sec  (  6.4%)
COSX gradient               ....      35.069 sec  ( 62.4%)
XC gradient                 ....      12.036 sec  ( 21.4%)
CPCM gradient               ....       1.606 sec  (  2.9%)
   A-Matrix (El+Nuc)        ....       0.239 sec  (  0.4%)
   Potential                ....       1.367 sec  (  2.4%)

Maximum memory used throughout the entire SCFGRAD-calculation: 109.2 MB
------------------------------------------------------------------------------
                         ORCA GEOMETRY RELAXATION STEP
------------------------------------------------------------------------------

Reading the OPT-File                    .... done
Getting information on internals        .... done
Copying old internal coords+grads       .... done
Making the new internal coordinates     .... (new redundants).... done
Validating the new internal coordinates .... (new redundants).... done
Calculating the B-matrix                .... done
Calculating the G,G- and P matrices     .... done
Transforming gradient to internals      .... done
Projecting the internal gradient        .... done
Number of atoms                         ....  46
Number of internal coordinates          .... 226
Current Energy                          ....  -851.439306620 Eh
Current gradient norm                   ....     0.000993313 Eh/bohr
Maximum allowed component of the step   ....  0.300
Current trust radius                    ....  0.300
Updating the Hessian (BFGS)             .... done
Forming the augmented Hessian           .... done
Diagonalizing the augmented Hessian     .... done
Last element of RFO vector              ....  0.997925239
Lowest eigenvalues of augmented Hessian:
 -0.000007351  0.000466960  0.000718004  0.002017506  0.002719428
Length of the computed step             ....  0.064517225
The final length of the internal step   ....  0.064517225
Converting the step to cartesian space:
 Initial RMS(Int)=    0.0042916220
Transforming coordinates:
 Iter   0:  RMS(Cart)=    0.0345294295 RMS(Int)=    0.4178923403
 Iter   1:  RMS(Cart)=    0.0004104910 RMS(Int)=    0.0001437666
 Iter   2:  RMS(Cart)=    0.0000061573 RMS(Int)=    0.0000012615
 Iter   3:  RMS(Cart)=    0.0000001406 RMS(Int)=    0.0000000605
 Iter   4:  RMS(Cart)=    0.0000000025 RMS(Int)=    0.0000000008
done
Storing new coordinates                 .... done

                                .--------------------.
          ----------------------|Geometry convergence|-------------------------
          Item                value                   Tolerance       Converged
          ---------------------------------------------------------------------
          Energy change      -0.0000243099            0.0000002000      NO
          RMS gradient        0.0000485217            0.0000080000      NO
          MAX gradient        0.0001875684            0.0000300000      NO
          RMS step            0.0042916220            0.0001000000      NO
          MAX step            0.0231382448            0.0002000000      NO
          ........................................................
          Max(Bonds)      0.0067      Max(Angles)    0.07
          Max(Dihed)        1.33      Max(Improp)    0.00
          ---------------------------------------------------------------------

The optimization has not yet converged - more geometry cycles are needed


    ---------------------------------------------------------------------------
                         Redundant Internal Coordinates
                            (Angstroem and degrees)

        Definition                    Value    dE/dq     Step     New-Value
    ----------------------------------------------------------------------------
     1. B(C   1,C   0)                1.5153  0.000003  0.0000    1.5153   
     2. B(C   2,C   1)                1.4126 -0.000077  0.0001    1.4127   
     3. B(C   3,C   2)                1.5159 -0.000024 -0.0000    1.5158   
     4. B(C   4,C   2)                1.4103  0.000051 -0.0001    1.4102   
     5. B(C   5,C   4)                1.4029  0.000039  0.0000    1.4029   
     6. B(C   6,C   5)                1.5192  0.000000 -0.0002    1.5190   
     7. B(C   7,C   6)                1.5172 -0.000008  0.0000    1.5173   
     8. B(C   8,C   7)                1.3438  0.000016 -0.0001    1.3437   
     9. B(C   9,C   8)                1.5130 -0.000070  0.0000    1.5131   
    10. B(C  10,C   8)                1.5209 -0.000111  0.0002    1.5211   
    11. B(C  11,C   5)                1.3958 -0.000166 -0.0000    1.3958   
    12. B(C  12,C  11)                1.3940 -0.000017  0.0000    1.3940   
    13. B(C  12,C   1)                1.4083 -0.000019 -0.0000    1.4083   
    14. B(O  13,C  12)                1.3775 -0.000102  0.0001    1.3776   
    15. B(O  14,C   4)                1.3789 -0.000048  0.0000    1.3790   
    16. B(H  15,C   0)                1.0898  0.000023 -0.0000    1.0898   
    17. B(H  16,C   0)                1.0997  0.000020 -0.0000    1.0996   
    18. B(H  17,C   0)                1.0995 -0.000043  0.0000    1.0995   
    19. B(H  18,C   3)                1.0897  0.000007  0.0000    1.0897   
    20. B(H  19,C   3)                1.0995  0.000007 -0.0000    1.0994   
    21. B(H  20,C   3)                1.0998  0.000003  0.0000    1.0999   
    22. B(H  21,C   6)                1.1006  0.000017 -0.0000    1.1006   
    23. B(H  22,C   6)                1.0940 -0.000016  0.0002    1.0941   
    24. B(H  23,C   7)                1.0917  0.000003 -0.0000    1.0917   
    25. B(H  24,C   9)                1.0956 -0.000010  0.0000    1.0956   
    26. B(H  25,C   9)                1.0999  0.000020 -0.0001    1.0998   
    27. B(H  26,C   9)                1.0980  0.000029  0.0000    1.0980   
    28. B(H  27,C  10)                1.0968  0.000019  0.0000    1.0968   
    29. B(H  28,C  11)                1.0873  0.000009 -0.0000    1.0872   
    30. B(H  29,C  10)                1.0982  0.000012 -0.0000    1.0982   
    31. B(C  30,C  10)                1.5576  0.000018 -0.0000    1.5576   
    32. B(H  31,C  30)                1.0958 -0.000028  0.0000    1.0958   
    33. B(H  32,C  30)                1.0979  0.000062 -0.0001    1.0979   
    34. B(C  33,C  30)                1.5071 -0.000067  0.0001    1.5073   
    35. B(H  34,C  33)                1.0916  0.000036 -0.0000    1.0916   
    36. B(C  35,C  33)                1.3447 -0.000070  0.0000    1.3447   
    37. B(C  36,C  35)                1.5109 -0.000030 -0.0001    1.5109   
    38. B(H  37,C  36)                1.0995  0.000020 -0.0000    1.0995   
    39. B(H  38,C  36)                1.0931  0.000021 -0.0001    1.0930   
    40. B(H  39,C  36)                1.0994 -0.000006 -0.0000    1.0994   
    41. B(C  40,C  35)                1.5125  0.000049 -0.0001    1.5124   
    42. B(H  41,C  40)                1.0954  0.000020 -0.0000    1.0953   
    43. B(H  42,C  40)                1.0999  0.000011 -0.0000    1.0998   
    44. B(H  43,C  40)                1.0996 -0.000023  0.0000    1.0996   
    45. B(H  44,O  13)                0.9705  0.000009 -0.0000    0.9705   
    46. B(H  45,H  37)                6.9215 -0.000000  0.0067    6.9282   
    47. B(H  45,O  14)                0.9705  0.000020 -0.0000    0.9705   
    48. A(C   1,C   0,H  15)          113.08 -0.000019   -0.00    113.08   
    49. A(C   1,C   0,H  16)          111.37  0.000042    0.00    111.38   
    50. A(H  15,C   0,H  17)          106.85  0.000041   -0.01    106.84   
    51. A(H  16,C   0,H  17)          107.11 -0.000026    0.00    107.12   
    52. A(C   1,C   0,H  17)          111.29 -0.000023    0.00    111.29   
    53. A(H  15,C   0,H  16)          106.80 -0.000015    0.01    106.80   
    54. A(C   0,C   1,C   2)          124.04  0.000026   -0.00    124.04   
    55. A(C   0,C   1,C  12)          117.62 -0.000050    0.01    117.63   
    56. A(C   2,C   1,C  12)          118.34  0.000024   -0.00    118.34   
    57. A(C   1,C   2,C   3)          123.44  0.000018   -0.00    123.44   
    58. A(C   1,C   2,C   4)          119.33  0.000006   -0.01    119.32   
    59. A(C   3,C   2,C   4)          117.24 -0.000025    0.01    117.24   
    60. A(H  19,C   3,H  20)          107.19 -0.000011    0.00    107.19   
    61. A(H  18,C   3,H  19)          106.85 -0.000006    0.02    106.87   
    62. A(C   2,C   3,H  19)          111.30 -0.000003   -0.00    111.30   
    63. A(C   2,C   3,H  18)          113.05 -0.000016    0.00    113.05   
    64. A(H  18,C   3,H  20)          106.75  0.000018   -0.01    106.74   
    65. A(C   2,C   3,H  20)          111.37  0.000019   -0.00    111.37   
    66. A(C   2,C   4,C   5)          122.09 -0.000063    0.01    122.10   
    67. A(C   5,C   4,O  14)          116.52  0.000006   -0.02    116.49   
    68. A(C   2,C   4,O  14)          121.40  0.000057    0.01    121.41   
    69. A(C   4,C   5,C  11)          117.79  0.000025   -0.00    117.79   
    70. A(C   4,C   5,C   6)          121.61 -0.000047   -0.02    121.59   
    71. A(C   6,C   5,C  11)          120.59  0.000022    0.02    120.61   
    72. A(C   5,C   6,C   7)          112.89 -0.000116    0.07    112.96   
    73. A(C   7,C   6,H  21)          108.79  0.000052    0.03    108.82   
    74. A(C   5,C   6,H  22)          110.02  0.000136   -0.04    109.98   
    75. A(C   7,C   6,H  22)          110.65 -0.000003   -0.04    110.61   
    76. A(H  21,C   6,H  22)          106.74  0.000000   -0.03    106.71   
    77. A(C   5,C   6,H  21)          107.49 -0.000066    0.02    107.51   
    78. A(C   8,C   7,H  23)          117.87 -0.000004    0.02    117.89   
    79. A(C   6,C   7,H  23)          114.31 -0.000128    0.05    114.36   
    80. A(C   6,C   7,C   8)          127.79  0.000132   -0.07    127.72   
    81. A(C   9,C   8,C  10)          115.82  0.000029    0.00    115.82   
    82. A(C   7,C   8,C  10)          123.79 -0.000030   -0.02    123.77   
    83. A(C   7,C   8,C   9)          120.37  0.000002    0.02    120.39   
    84. A(H  25,C   9,H  26)          106.27 -0.000013    0.00    106.27   
    85. A(H  24,C   9,H  26)          108.34 -0.000057   -0.01    108.33   
    86. A(C   8,C   9,H  26)          111.34  0.000102   -0.03    111.31   
    87. A(H  24,C   9,H  25)          108.10 -0.000004    0.02    108.11   
    88. A(C   8,C   9,H  25)          110.69 -0.000083    0.03    110.73   
    89. A(C   8,C   9,H  24)          111.89  0.000050   -0.01    111.87   
    90. A(H  29,C  10,C  30)          108.28  0.000057   -0.03    108.25   
    91. A(H  27,C  10,C  30)          107.31 -0.000158    0.06    107.37   
    92. A(C   8,C  10,C  30)          115.49  0.000077   -0.01    115.48   
    93. A(H  27,C  10,H  29)          106.43  0.000016   -0.01    106.42   
    94. A(C   8,C  10,H  29)          108.75 -0.000071   -0.01    108.74   
    95. A(C   8,C  10,H  27)          110.20  0.000076   -0.01    110.19   
    96. A(C  12,C  11,H  28)          118.74  0.000012   -0.01    118.73   
    97. A(C   5,C  11,H  28)          120.08 -0.000060    0.02    120.10   
    98. A(C   5,C  11,C  12)          121.18  0.000048   -0.01    121.16   
    99. A(C  11,C  12,O  13)          116.38  0.000095   -0.01    116.37   
   100. A(C   1,C  12,O  13)          122.34 -0.000056   -0.00    122.34   
   101. A(C   1,C  12,C  11)          121.28 -0.000040    0.01    121.29   
   102. A(C  12,O  13,H  44)          109.89 -0.000070   -0.03    109.85   
   103. A(C   4,O  14,H  45)          110.01  0.000110   -0.03    109.98   
   104. A(H  32,C  30,C  33)          108.44 -0.000032    0.03    108.47   
   105. A(H  31,C  30,C  33)          111.03  0.000080   -0.01    111.01   
   106. A(C  10,C  30,C  33)          114.96  0.000044   -0.06    114.90   
   107. A(H  31,C  30,H  32)          106.79  0.000040   -0.02    106.77   
   108. A(C  10,C  30,H  32)          107.73 -0.000101    0.06    107.79   
   109. A(C  10,C  30,H  31)          107.54 -0.000035    0.01    107.55   
   110. A(H  34,C  33,C  35)          116.93 -0.000183    0.03    116.96   
   111. A(C  30,C  33,C  35)          128.44  0.000188   -0.01    128.44   
   112. A(C  30,C  33,H  34)          114.63 -0.000004   -0.03    114.60   
   113. A(C  36,C  35,C  40)          114.29 -0.000140    0.02    114.32   
   114. A(C  33,C  35,C  40)          120.78  0.000024   -0.01    120.77   
   115. A(C  33,C  35,C  36)          124.93  0.000115   -0.02    124.91   
   116. A(H  38,C  36,H  39)          107.87  0.000009    0.00    107.87   
   117. A(H  37,C  36,H  39)          106.26  0.000017   -0.01    106.25   
   118. A(C  35,C  36,H  39)          110.40 -0.000020    0.00    110.40   
   119. A(H  37,C  36,H  38)          108.05 -0.000007    0.00    108.05   
   120. A(C  35,C  36,H  38)          113.39  0.000033   -0.00    113.38   
   121. A(C  35,C  36,H  37)          110.59 -0.000032    0.00    110.60   
   122. A(H  42,C  40,H  43)          106.27 -0.000028    0.01    106.27   
   123. A(H  41,C  40,H  43)          108.20 -0.000017   -0.01    108.19   
   124. A(C  35,C  40,H  43)          111.10  0.000098   -0.02    111.08   
   125. A(H  41,C  40,H  42)          108.14 -0.000034    0.01    108.15   
   126. A(C  35,C  40,H  42)          110.99 -0.000023    0.02    111.01   
   127. A(C  35,C  40,H  41)          111.92 -0.000000    0.00    111.92   
   128. D(C   2,C   1,C   0,H  17)    121.23 -0.000009    0.27    121.50   
   129. D(C  12,C   1,C   0,H  17)    -58.88 -0.000004    0.29    -58.59   
   130. D(C  12,C   1,C   0,H  15)   -179.16 -0.000027    0.31   -178.85   
   131. D(C   2,C   1,C   0,H  16)   -119.33 -0.000029    0.28   -119.05   
   132. D(C  12,C   1,C   0,H  16)     60.57 -0.000024    0.30     60.86   
   133. D(C   2,C   1,C   0,H  15)      0.95 -0.000032    0.29      1.24   
   134. D(C   4,C   2,C   1,C  12)      0.17  0.000008   -0.00      0.17   
   135. D(C   3,C   2,C   1,C  12)   -179.82  0.000011    0.01   -179.81   
   136. D(C   3,C   2,C   1,C   0)      0.08  0.000016    0.02      0.10   
   137. D(C   4,C   2,C   1,C   0)   -179.94  0.000014    0.01   -179.92   
   138. D(H  19,C   3,C   2,C   4)     58.51 -0.000002   -0.11     58.40   
   139. D(H  20,C   3,C   2,C   1)    118.95 -0.000001   -0.12    118.83   
   140. D(H  19,C   3,C   2,C   1)   -121.50 -0.000005   -0.12   -121.62   
   141. D(H  18,C   3,C   2,C   4)    178.78 -0.000024   -0.09    178.68   
   142. D(H  18,C   3,C   2,C   1)     -1.24 -0.000026   -0.10     -1.34   
   143. D(H  20,C   3,C   2,C   4)    -61.04  0.000001   -0.11    -61.15   
   144. D(O  14,C   4,C   2,C   3)      0.03 -0.000013   -0.00      0.03   
   145. D(C   5,C   4,C   2,C   3)    179.82 -0.000016    0.04    179.87   
   146. D(C   5,C   4,C   2,C   1)     -0.16 -0.000014    0.05     -0.11   
   147. D(O  14,C   4,C   2,C   1)   -179.95 -0.000010    0.00   -179.95   
   148. D(C  11,C   5,C   4,C   2)      0.05  0.000003   -0.04      0.01   
   149. D(C  11,C   5,C   4,O  14)    179.85  0.000000    0.00    179.86   
   150. D(C   6,C   5,C   4,O  14)     -1.13 -0.000002    0.06     -1.07   
   151. D(C   6,C   5,C   4,C   2)    179.07  0.000001    0.01    179.08   
   152. D(H  22,C   6,C   5,C  11)   -138.04 -0.000038    1.29   -136.76   
   153. D(H  22,C   6,C   5,C   4)     42.97 -0.000036    1.23     44.19   
   154. D(H  21,C   6,C   5,C  11)    -22.18 -0.000003    1.24    -20.94   
   155. D(H  21,C   6,C   5,C   4)    158.83 -0.000001    1.18    160.01   
   156. D(C   7,C   6,C   5,C  11)     97.80 -0.000054    1.33     99.13   
   157. D(C   7,C   6,C   5,C   4)    -81.19 -0.000051    1.27    -79.92   
   158. D(C   8,C   7,C   6,C   5)    140.65  0.000063    0.52    141.17   
   159. D(H  23,C   7,C   6,H  22)   -165.22 -0.000022    0.54   -164.67   
   160. D(H  23,C   7,C   6,H  21)     77.82 -0.000051    0.59     78.41   
   161. D(H  23,C   7,C   6,C   5)    -41.41  0.000069    0.51    -40.91   
   162. D(C   8,C   7,C   6,H  22)     16.85 -0.000028    0.56     17.41   
   163. D(C   8,C   7,C   6,H  21)   -100.11 -0.000058    0.60    -99.51   
   164. D(C  10,C   8,C   7,H  23)   -178.75 -0.000009    0.05   -178.70   
   165. D(C  10,C   8,C   7,C   6)     -0.88 -0.000004    0.03     -0.84   
   166. D(C   9,C   8,C   7,C   6)    177.34  0.000005    0.05    177.39   
   167. D(C   9,C   8,C   7,H  23)     -0.53  0.000000    0.07     -0.46   
   168. D(H  26,C   9,C   8,C  10)    -56.16  0.000016   -0.25    -56.41   
   169. D(H  26,C   9,C   8,C   7)    125.48  0.000009   -0.26    125.22   
   170. D(H  25,C   9,C   8,C  10)     61.81  0.000011   -0.24     61.57   
   171. D(H  25,C   9,C   8,C   7)   -116.55  0.000004   -0.25   -116.80   
   172. D(H  24,C   9,C   8,C  10)   -177.55 -0.000018   -0.21   -177.76   
   173. D(H  24,C   9,C   8,C   7)      4.09 -0.000025   -0.22      3.87   
   174. D(C  30,C  10,C   8,C   9)     94.47  0.000051    0.12     94.59   
   175. D(C  30,C  10,C   8,C   7)    -87.24  0.000059    0.14    -87.10   
   176. D(H  29,C  10,C   8,C   9)    -27.45 -0.000022    0.16    -27.29   
   177. D(H  29,C  10,C   8,C   7)    150.84 -0.000013    0.18    151.02   
   178. D(H  27,C  10,C   8,C   9)   -143.75 -0.000043    0.18   -143.57   
   179. D(H  27,C  10,C   8,C   7)     34.54 -0.000035    0.20     34.74   
   180. D(H  28,C  11,C   5,C   6)      1.34  0.000001   -0.07      1.27   
   181. D(H  28,C  11,C   5,C   4)   -179.63 -0.000002   -0.01   -179.64   
   182. D(C  12,C  11,C   5,C   6)   -178.98  0.000016   -0.07   -179.05   
   183. D(C  12,C  11,C   5,C   4)      0.05  0.000013   -0.02      0.03   
   184. D(C   1,C  12,C  11,H  28)    179.65 -0.000004    0.06    179.71   
   185. D(C   1,C  12,C  11,C   5)     -0.04 -0.000018    0.06      0.03   
   186. D(O  13,C  12,C   1,C   2)    179.84  0.000020   -0.04    179.80   
   187. D(O  13,C  12,C   1,C   0)     -0.06  0.000015   -0.05     -0.11   
   188. D(C  11,C  12,C   1,C   2)     -0.07  0.000007   -0.05     -0.13   
   189. D(O  13,C  12,C  11,C   5)   -179.95 -0.000030    0.05   -179.91   
   190. D(C  11,C  12,C   1,C   0)   -179.97  0.000002   -0.07   -180.04   
   191. D(O  13,C  12,C  11,H  28)     -0.27 -0.000016    0.05     -0.22   
   192. D(H  44,O  13,C  12,C  11)    179.08  0.000017   -0.01    179.07   
   193. D(H  44,O  13,C  12,C   1)     -0.83  0.000005   -0.03     -0.86   
   194. D(H  45,O  14,C   4,C   5)   -176.33 -0.000023    0.45   -175.88   
   195. D(H  45,O  14,C   4,C   2)      3.47 -0.000026    0.49      3.96   
   196. D(C  33,C  30,C  10,H  29)     64.75  0.000101    0.01     64.76   
   197. D(C  33,C  30,C  10,H  27)    179.26  0.000068    0.02    179.28   
   198. D(C  33,C  30,C  10,C   8)    -57.42  0.000097    0.04    -57.38   
   199. D(H  32,C  30,C  10,H  29)   -174.24  0.000015    0.05   -174.19   
   200. D(H  32,C  30,C  10,H  27)    -59.73 -0.000019    0.06    -59.67   
   201. D(H  32,C  30,C  10,C   8)     63.59  0.000011    0.08     63.66   
   202. D(H  31,C  30,C  10,H  29)    -59.46 -0.000007    0.06    -59.40   
   203. D(H  31,C  30,C  10,H  27)     55.05 -0.000040    0.07     55.12   
   204. D(H  31,C  30,C  10,C   8)    178.37 -0.000011    0.09    178.46   
   205. D(C  35,C  33,C  30,H  32)    131.68  0.000059    0.06    131.74   
   206. D(C  35,C  33,C  30,H  31)     14.65 -0.000015    0.08     14.73   
   207. D(C  35,C  33,C  30,C  10)   -107.70 -0.000065    0.12   -107.58   
   208. D(H  34,C  33,C  30,H  32)    -48.11  0.000050    0.02    -48.09   
   209. D(H  34,C  33,C  30,H  31)   -165.13 -0.000024    0.04   -165.10   
   210. D(H  34,C  33,C  30,C  10)     72.51 -0.000074    0.08     72.59   
   211. D(C  40,C  35,C  33,H  34)      0.31  0.000011   -0.01      0.31   
   212. D(C  40,C  35,C  33,C  30)   -179.47  0.000002   -0.05   -179.52   
   213. D(C  36,C  35,C  33,H  34)   -179.77  0.000020   -0.02   -179.78   
   214. D(C  36,C  35,C  33,C  30)      0.45  0.000010   -0.06      0.39   
   215. D(H  39,C  36,C  35,C  40)    -59.38  0.000010   -0.14    -59.52   
   216. D(H  39,C  36,C  35,C  33)    120.70  0.000002   -0.13    120.57   
   217. D(H  38,C  36,C  35,C  40)    179.47 -0.000009   -0.15    179.32   
   218. D(H  38,C  36,C  35,C  33)     -0.46 -0.000018   -0.13     -0.59   
   219. D(H  37,C  36,C  35,C  40)     57.93 -0.000001   -0.15     57.78   
   220. D(H  37,C  36,C  35,C  33)   -122.00 -0.000009   -0.14   -122.13   
   221. D(H  43,C  40,C  35,C  36)     58.56 -0.000025   -0.02     58.53   
   222. D(H  43,C  40,C  35,C  33)   -121.52 -0.000017   -0.03   -121.55   
   223. D(H  42,C  40,C  35,C  36)    -59.46 -0.000038   -0.03    -59.48   
   224. D(H  42,C  40,C  35,C  33)    120.47 -0.000030   -0.04    120.43   
   225. D(H  41,C  40,C  35,C  36)    179.62  0.000022   -0.05    179.58   
   226. D(H  41,C  40,C  35,C  33)     -0.45  0.000030   -0.06     -0.51   
    ----------------------------------------------------------------------------

         *************************************************************
         *                GEOMETRY OPTIMIZATION CYCLE  45            *
         *************************************************************
---------------------------------
CARTESIAN COORDINATES (ANGSTROEM)
---------------------------------
  C      3.937528    0.217484    1.093010
  C      2.543426    0.080821    0.515154
  C      1.659222    1.164927    0.318345
  C      2.006889    2.599533    0.663054
  C      0.381189    0.923422   -0.226467
  C     -0.045390   -0.364196   -0.584567
  C     -1.432354   -0.613265   -1.151439
  C     -2.507994   -0.664392   -0.082610
  C     -3.755725   -0.170253   -0.148309
  C     -4.718481   -0.366364    1.002340
  C     -4.308867    0.570062   -1.356443
  C      0.842123   -1.422854   -0.385092
  C      2.110375   -1.209283    0.152700
  O      2.905925   -2.323525    0.305101
  O     -0.515769    1.949345   -0.437849
  H      4.188457    1.242398    1.365540
  H      4.702532   -0.117655    0.377722
  H      4.054695   -0.391346    2.001067
  H      2.999827    2.704770    1.099534
  H      1.294129    3.020406    1.386644
  H      1.983003    3.243052   -0.228570
  H     -1.407031   -1.580308   -1.676337
  H     -1.671197    0.146009   -1.902175
  H     -2.217197   -1.198660    0.823878
  H     -4.242982   -0.870318    1.851060
  H     -5.583381   -0.968616    0.687859
  H     -5.122419    0.592713    1.352420
  H     -3.896740    0.147392   -2.280855
  H      0.552440   -2.435489   -0.654784
  H     -5.394811    0.412480   -1.400311
  C     -4.036494    2.103359   -1.384313
  H     -4.462138    2.497808   -2.313882
  H     -2.950189    2.249931   -1.446070
  C     -4.553311    2.861805   -0.188717
  H     -3.988981    2.699071    0.731409
  C     -5.602316    3.700262   -0.120366
  C     -6.506381    4.050056   -1.279162
  H     -6.509033    5.135660   -1.453421
  H     -6.224324    3.557751   -2.213380
  H     -7.545594    3.772335   -1.051916
  C     -5.963917    4.382955    1.179872
  H     -5.289114    4.096299    1.993657
  H     -5.927673    5.477113    1.074171
  H     -6.991729    4.136613    1.483396
  H      3.767199   -2.066077    0.670904
  H     -0.103735    2.800557   -0.220070

----------------------------
CARTESIAN COORDINATES (A.U.)
----------------------------
  NO LB      ZA    FRAG     MASS         X           Y           Z
   0 C     6.0000    0    12.011    7.440849    0.410986    2.065490
   1 C     6.0000    0    12.011    4.806378    0.152730    0.973499
   2 C     6.0000    0    12.011    3.135475    2.201392    0.601586
   3 C     6.0000    0    12.011    3.792470    4.912405    1.252991
   4 C     6.0000    0    12.011    0.720342    1.745014   -0.427961
   5 C     6.0000    0    12.011   -0.085775   -0.688231   -1.104672
   6 C     6.0000    0    12.011   -2.706756   -1.158904   -2.175905
   7 C     6.0000    0    12.011   -4.739422   -1.255519   -0.156111
   8 C     6.0000    0    12.011   -7.097291   -0.321732   -0.280263
   9 C     6.0000    0    12.011   -8.916637   -0.692328    1.894148
  10 C     6.0000    0    12.011   -8.142579    1.077261   -2.563306
  11 C     6.0000    0    12.011    1.591382   -2.688805   -0.727718
  12 C     6.0000    0    12.011    3.988031   -2.285213    0.288560
  13 O     8.0000    0    15.999    5.491402   -4.390827    0.576557
  14 O     8.0000    0    15.999   -0.974662    3.683728   -0.827415
  15 H     1.0000    0     1.008    7.915036    2.347792    2.580497
  16 H     1.0000    0     1.008    8.886497   -0.222336    0.713791
  17 H     1.0000    0     1.008    7.662263   -0.739538    3.781469
  18 H     1.0000    0     1.008    5.668851    5.111275    2.077819
  19 H     1.0000    0     1.008    2.445550    5.707740    2.620377
  20 H     1.0000    0     1.008    3.747333    6.128480   -0.431935
  21 H     1.0000    0     1.008   -2.658903   -2.986349   -3.167817
  22 H     1.0000    0     1.008   -3.158105    0.275917   -3.594590
  23 H     1.0000    0     1.008   -4.189895   -2.265140    1.556904
  24 H     1.0000    0     1.008   -8.018074   -1.644663    3.497996
  25 H     1.0000    0     1.008  -10.551061   -1.830418    1.299866
  26 H     1.0000    0     1.008   -9.679968    1.120065    2.555703
  27 H     1.0000    0     1.008   -7.363771    0.278530   -4.310192
  28 H     1.0000    0     1.008    1.043960   -4.602407   -1.237363
  29 H     1.0000    0     1.008  -10.194715    0.779474   -2.646203
  30 C     6.0000    0    12.011   -7.627869    3.974773   -2.615972
  31 H     1.0000    0     1.008   -8.432219    4.720173   -4.372603
  32 H     1.0000    0     1.008   -5.575049    4.251753   -2.732676
  33 C     6.0000    0    12.011   -8.604511    5.408027   -0.356624
  34 H     1.0000    0     1.008   -7.538082    5.100505    1.382163
  35 C     6.0000    0    12.011  -10.586843    6.992482   -0.227459
  36 C     6.0000    0    12.011  -12.295278    7.653497   -2.417267
  37 H     1.0000    0     1.008  -12.300291    9.704991   -2.746567
  38 H     1.0000    0     1.008  -11.762268    6.723175   -4.182681
  39 H     1.0000    0     1.008  -14.259105    7.128681   -1.987834
  40 C     6.0000    0    12.011  -11.270169    8.282585    2.229635
  41 H     1.0000    0     1.008   -9.994977    7.740883    3.767465
  42 H     1.0000    0     1.008  -11.201679   10.350243    2.029890
  43 H     1.0000    0     1.008  -13.212453    7.817066    2.803212
  44 H     1.0000    0     1.008    7.118974   -3.904319    1.267824
  45 H     1.0000    0     1.008   -0.196031    5.292286   -0.415872

--------------------------------
INTERNAL COORDINATES (ANGSTROEM)
--------------------------------
 C      0   0   0     0.000000000000     0.00000000     0.00000000
 C      1   0   0     1.515293868984     0.00000000     0.00000000
 C      2   1   0     1.412740356760   124.03767800     0.00000000
 C      3   2   1     1.515846472604   123.43720996     0.09976035
 C      3   2   1     1.410146624560   119.31699233   180.07624634
 C      5   3   2     1.402913097801   122.09905297   359.88929122
 C      6   5   3     1.518896955845   121.56215607   179.08409032
 C      7   6   5     1.517238024324   112.95321755   280.08896738
 C      8   7   6     1.343622740604   127.69891281   141.15218442
 C      9   8   7     1.513060388755   120.40005017   177.39565765
 C      9   8   7     1.521059459100   123.74758648   359.15424982
 C      6   5   3     1.395789130994   117.79524443     0.00000000
 C     12   6   5     1.394021097951   121.15907231     0.03302610
 O     13  12   6     1.377556774984   116.36984966   180.09428566
 O      5   3   2     1.379033759316   121.41945931   180.04965239
 H      1   2   3     1.089810364227   113.08010889     1.23745092
 H      1   2   3     1.099630388658   111.37701174   240.95382209
 H      1   2   3     1.099531558057   111.28698073   121.50086734
 H      4   3   2     1.089731858658   113.04557007   358.66035465
 H      4   3   2     1.099428163215   111.30112594   238.37642173
 H      4   3   2     1.099855437395   111.37100222   118.82890231
 H      7   6   5     1.100603947996   107.52145683   160.01137720
 H      7   6   5     1.094142907161   109.97530480    44.19003982
 H      8   7   6     1.091662610505   114.36863752   319.07941597
 H     10   9   8     1.095625223307   111.87392395     3.86817692
 H     10   9   8     1.099843874524   110.72616472   243.19565260
 H     10   9   8     1.097975463126   111.30579444   125.21949019
 H     11   9   8     1.096830147739   110.19500738    34.74670003
 H     12   6   5     1.087234801944   120.10310608   180.35516853
 H     11   9   8     1.098193692448   108.75291870   151.03352158
 C     11   9   8     1.557550748506   115.45168542   272.91790535
 H     31  11   9     1.095838125532   107.55379328   178.45491205
 H     31  11   9     1.097887095455   107.78578423    63.66387926
 C     31  11   9     1.507245528965   114.91092906   302.61901925
 H     34  31  11     1.091596505464   114.60422639    72.58469690
 C     34  31  11     1.344653809405   128.43223297   252.41145842
 C     36  34  31     1.510793972122   124.90480199     0.38606699
 H     37  36  34     1.099503670410   110.58574817   237.87170121
 H     37  36  34     1.093015025639   113.38283466   359.40734285
 H     37  36  34     1.099423559932   110.40218103   120.56908030
 C     36  34  31     1.512429717364   120.77585500   180.48072992
 H     41  36  34     1.095342924184   111.91878412   359.49057957
 H     41  36  34     1.099848346999   111.01133917   120.43324447
 H     41  36  34     1.099640782773   111.07836365   238.44874591
 H     14  13  12     0.970507317024   109.85495694   179.07192802
 H     15   5   3     0.970443918202   109.99769428     3.96422484

---------------------------
INTERNAL COORDINATES (A.U.)
---------------------------
 C      0   0   0     0.000000000000     0.00000000     0.00000000
 C      1   0   0     2.863490424790     0.00000000     0.00000000
 C      2   1   0     2.669692372615   124.03767800     0.00000000
 C      3   2   1     2.864534694293   123.43720996     0.09976035
 C      3   2   1     2.664790929093   119.31699233   180.07624634
 C      5   3   2     2.651121544535   122.09905297   359.88929122
 C      6   5   3     2.870299272194   121.56215607   179.08409032
 C      7   6   5     2.867164345945   112.95321755   280.08896738
 C      8   7   6     2.539079007051   127.69891281   141.15218442
 C      9   8   7     2.859269758832   120.40005017   177.39565765
 C      9   8   7     2.874385811109   123.74758648   359.15424982
 C      6   5   3     2.637659198283   117.79524443     0.00000000
 C     12   6   5     2.634318100036   121.15907231     0.03302610
 O     13  12   6     2.603205038647   116.36984966   180.09428566
 O      5   3   2     2.605996134539   121.41945931   180.04965239
 H      1   2   3     2.059443126298   113.08010889     1.23745092
 H      1   2   3     2.078000283102   111.37701174   240.95382209
 H      1   2   3     2.077813520332   111.28698073   121.50086734
 H      4   3   2     2.059294772272   113.04557007   358.66035465
 H      4   3   2     2.077618132397   111.30112594   238.37642173
 H      4   3   2     2.078425563581   111.37100222   118.82890231
 H      7   6   5     2.079840043624   107.52145683   160.01137720
 H      7   6   5     2.067630445906   109.97530480    44.19003982
 H      8   7   6     2.062943364496   114.36863752   319.07941597
 H     10   9   8     2.070431617466   111.87392395     3.86817692
 H     10   9   8     2.078403712921   110.72616472   243.19565260
 H     10   9   8     2.074872927073   111.30579444   125.21949019
 H     11   9   8     2.072708594654   110.19500738    34.74670003
 H     12   6   5     2.054576018942   120.10310608   180.35516853
 H     11   9   8     2.075285320727   108.75291870   151.03352158
 C     11   9   8     2.943344354361   115.45168542   272.91790535
 H     31  11   9     2.070833944366   107.55379328   178.45491205
 H     31  11   9     2.074705936375   107.78578423    63.66387926
 C     31  11   9     2.848281266322   114.91092906   302.61901925
 H     34  31  11     2.062818444072   114.60422639    72.58469690
 C     34  31  11     2.541027444709   128.43223297   252.41145842
 C     36  34  31     2.854986852090   124.90480199     0.38606699
 H     37  36  34     2.077760820315   110.58574817   237.87170121
 H     37  36  34     2.065499058718   113.38283466   359.40734285
 H     37  36  34     2.077609433453   110.40218103   120.56908030
 C     36  34  31     2.858077962622   120.77585500   180.48072992
 H     41  36  34     2.069898149437   111.91878412   359.49057957
 H     41  36  34     2.078412164675   111.01133917   120.43324447
 H     41  36  34     2.078019925132   111.07836365   238.44874591
 H     14  13  12     1.833993040143   109.85495694   179.07192802
 H     15   5   3     1.833873233731   109.99769428     3.96422484


           ************************************************************
           *        Program running with 4 parallel MPI-processes     *
           *              working on a common directory               *
           ************************************************************
------------------------------------------------------------------------------
                   ___                                                        
                  /   \      - P O W E R E D   B Y -                         
                 /     \                                                     
                 |  |  |   _    _      __       _____    __    __             
                 |  |  |  | |  | |    /  \     |  _  \  |  |  /  |          
                  \  \/   | |  | |   /    \    | | | |  |  | /  /          
                 / \  \   | |__| |  /  /\  \   | |_| |  |  |/  /          
                |  |  |   |  __  | /  /__\  \  |    /   |      \           
                |  |  |   | |  | | |   __   |  |    \   |  |\   \          
                \     /   | |  | | |  |  |  |  | |\  \  |  | \   \       
                 \___/    |_|  |_| |__|  |__|  |_| \__\ |__|  \__/        
                                                                              
                      - O R C A' S   B I G   F R I E N D -                    
                                      &                                       
                       - I N T E G R A L  F E E D E R -                       
                                                                              
 v1 FN, 2020, v2 2021                                                         
------------------------------------------------------------------------------


Reading SHARK input file PQ2_2e_2H_B3LYP_631Gd_opt.SHARKINP.tmp ... ok
----------------------
SHARK INTEGRAL PACKAGE
----------------------

Number of atoms                             ...     46
Number of basis functions                   ...    332
Number of shells                            ...    172
Maximum angular momentum                    ...      2
Integral batch strategy                     ... SHARK/LIBINT Hybrid
RI-J (if used) integral strategy            ... SPLIT-RIJ (Revised 2003 algorithm where possible)
Printlevel                                  ...      1
Contraction scheme used                     ... SEGMENTED contraction
Coulomb Range Separation                    ... NOT USED
Exchange Range Separation                   ... NOT USED
Finite Nucleus Model                        ... NOT USED
Auxiliary Coulomb fitting basis             ... AVAILABLE
   # of basis functions in Aux-J            ...   1266
   # of shells in Aux-J                     ...    430
   Maximum angular momentum in Aux-J        ...      4
Auxiliary J/K fitting basis                 ... NOT available
Auxiliary Correlation fitting basis         ... NOT available
Auxiliary 'external' fitting basis          ... NOT available
Integral threshold                          ...     2.500000e-11
Primitive cut-off                           ...     2.500000e-12
Primitive pair pre-selection threshold      ...     2.500000e-12

Calculating pre-screening integrals         ... done (  0.1 sec) Dimension = 172
Organizing shell pair data                  ... done (  0.1 sec)
Shell pair information
Total number of shell pairs                 ...     14878
Shell pairs after pre-screening             ...     10111
Total number of primitive shell pairs       ...     82308
Primitive shell pairs kept                  ...     31202
          la=0 lb=0:   4078 shell pairs
          la=1 lb=0:   3312 shell pairs
          la=1 lb=1:    677 shell pairs
          la=2 lb=0:   1345 shell pairs
          la=2 lb=1:    579 shell pairs
          la=2 lb=2:    120 shell pairs

Calculating one electron integrals          ... done (  0.0 sec)
Calculating RI/J V-Matrix + Cholesky decomp.... done (  0.1 sec)
Calculating Nuclear repulsion               ... done (  0.0 sec) ENN=   1515.809569694518 Eh

SHARK setup successfully completed in   0.5 seconds

Maximum memory used throughout the entire GTOINT-calculation: 24.7 MB
[1717831633.887493] [eu-a2p-415:8804 :0]          mpool.c:38   UCX  WARN  object 0x34b9bc0 was not returned to mpool ucp_requests
[1717831633.887517] [eu-a2p-415:8804 :0]          mpool.c:38   UCX  WARN  object 0x34b9d80 was not returned to mpool ucp_requests
[1717831633.887522] [eu-a2p-415:8804 :0]          mpool.c:38   UCX  WARN  object 0x34b9f40 was not returned to mpool ucp_requests
[1717831633.887525] [eu-a2p-415:8804 :0]          mpool.c:38   UCX  WARN  object 0x34ba100 was not returned to mpool ucp_requests
[1717831633.887528] [eu-a2p-415:8804 :0]          mpool.c:38   UCX  WARN  object 0x34ba2c0 was not returned to mpool ucp_requests
[1717831633.887530] [eu-a2p-415:8804 :0]          mpool.c:38   UCX  WARN  object 0x34ba480 was not returned to mpool ucp_requests
[1717831633.887533] [eu-a2p-415:8804 :0]          mpool.c:38   UCX  WARN  object 0x34ba640 was not returned to mpool ucp_requests
[1717831633.887536] [eu-a2p-415:8804 :0]          mpool.c:38   UCX  WARN  object 0x34ba800 was not returned to mpool ucp_requests
[1717831633.887538] [eu-a2p-415:8804 :0]          mpool.c:38   UCX  WARN  object 0x34ba9c0 was not returned to mpool ucp_requests
[1717831633.887541] [eu-a2p-415:8804 :0]          mpool.c:38   UCX  WARN  object 0x34bab80 was not returned to mpool ucp_requests
[1717831633.887543] [eu-a2p-415:8804 :0]          mpool.c:38   UCX  WARN  object 0x34bad40 was not returned to mpool ucp_requests
[1717831633.887408] [eu-a2p-415:8806 :0]          mpool.c:38   UCX  WARN  object 0x3261a40 was not returned to mpool ucp_requests
[1717831633.887431] [eu-a2p-415:8806 :0]          mpool.c:38   UCX  WARN  object 0x3261c00 was not returned to mpool ucp_requests
[1717831633.887435] [eu-a2p-415:8806 :0]          mpool.c:38   UCX  WARN  object 0x3261dc0 was not returned to mpool ucp_requests
[1717831633.887438] [eu-a2p-415:8806 :0]          mpool.c:38   UCX  WARN  object 0x3261f80 was not returned to mpool ucp_requests
[1717831633.887440] [eu-a2p-415:8806 :0]          mpool.c:38   UCX  WARN  object 0x3262140 was not returned to mpool ucp_requests
[1717831633.887443] [eu-a2p-415:8806 :0]          mpool.c:38   UCX  WARN  object 0x3262300 was not returned to mpool ucp_requests
[1717831633.887445] [eu-a2p-415:8806 :0]          mpool.c:38   UCX  WARN  object 0x32624c0 was not returned to mpool ucp_requests
[1717831633.887448] [eu-a2p-415:8806 :0]          mpool.c:38   UCX  WARN  object 0x3262680 was not returned to mpool ucp_requests
[1717831633.887450] [eu-a2p-415:8806 :0]          mpool.c:38   UCX  WARN  object 0x3262840 was not returned to mpool ucp_requests
[1717831633.887453] [eu-a2p-415:8806 :0]          mpool.c:38   UCX  WARN  object 0x3262a00 was not returned to mpool ucp_requests
[1717831633.887456] [eu-a2p-415:8806 :0]          mpool.c:38   UCX  WARN  object 0x3262bc0 was not returned to mpool ucp_requests
[1717831633.887459] [eu-a2p-415:8806 :0]          mpool.c:38   UCX  WARN  object 0x3262d80 was not returned to mpool ucp_requests
[1717831633.887461] [eu-a2p-415:8806 :0]          mpool.c:38   UCX  WARN  object 0x3262f40 was not returned to mpool ucp_requests
[1717831633.887464] [eu-a2p-415:8806 :0]          mpool.c:38   UCX  WARN  object 0x3263100 was not returned to mpool ucp_requests
[1717831633.887466] [eu-a2p-415:8806 :0]          mpool.c:38   UCX  WARN  object 0x32632c0 was not returned to mpool ucp_requests
[1717831633.887469] [eu-a2p-415:8806 :0]          mpool.c:38   UCX  WARN  object 0x3263480 was not returned to mpool ucp_requests
[1717831633.887472] [eu-a2p-415:8806 :0]          mpool.c:38   UCX  WARN  object 0x3263640 was not returned to mpool ucp_requests
[1717831633.887474] [eu-a2p-415:8806 :0]          mpool.c:38   UCX  WARN  object 0x3263800 was not returned to mpool ucp_requests
[1717831633.887477] [eu-a2p-415:8806 :0]          mpool.c:38   UCX  WARN  object 0x32639c0 was not returned to mpool ucp_requests
[1717831633.887479] [eu-a2p-415:8806 :0]          mpool.c:38   UCX  WARN  object 0x3263b80 was not returned to mpool ucp_requests
[1717831633.887482] [eu-a2p-415:8806 :0]          mpool.c:38   UCX  WARN  object 0x3263d40 was not returned to mpool ucp_requests
[1717831633.900020] [eu-a2p-415:8805 :0]          mpool.c:38   UCX  WARN  object 0x3f2c0c0 was not returned to mpool ucp_requests
[1717831633.900044] [eu-a2p-415:8805 :0]          mpool.c:38   UCX  WARN  object 0x3f2c280 was not returned to mpool ucp_requests
[1717831633.900050] [eu-a2p-415:8805 :0]          mpool.c:38   UCX  WARN  object 0x3f2c440 was not returned to mpool ucp_requests
[1717831633.900054] [eu-a2p-415:8805 :0]          mpool.c:38   UCX  WARN  object 0x3f2c600 was not returned to mpool ucp_requests
[1717831633.900057] [eu-a2p-415:8805 :0]          mpool.c:38   UCX  WARN  object 0x3f2c7c0 was not returned to mpool ucp_requests
[1717831633.900061] [eu-a2p-415:8805 :0]          mpool.c:38   UCX  WARN  object 0x3f2c980 was not returned to mpool ucp_requests
[1717831633.900064] [eu-a2p-415:8805 :0]          mpool.c:38   UCX  WARN  object 0x3f2cb40 was not returned to mpool ucp_requests
[1717831633.900068] [eu-a2p-415:8805 :0]          mpool.c:38   UCX  WARN  object 0x3f2cd00 was not returned to mpool ucp_requests
[1717831633.900071] [eu-a2p-415:8805 :0]          mpool.c:38   UCX  WARN  object 0x3f2cec0 was not returned to mpool ucp_requests
[1717831633.900075] [eu-a2p-415:8805 :0]          mpool.c:38   UCX  WARN  object 0x3f2d080 was not returned to mpool ucp_requests
[1717831633.900079] [eu-a2p-415:8805 :0]          mpool.c:38   UCX  WARN  object 0x3f2d240 was not returned to mpool ucp_requests
[1717831633.900082] [eu-a2p-415:8805 :0]          mpool.c:38   UCX  WARN  object 0x3f2d400 was not returned to mpool ucp_requests
[1717831633.900085] [eu-a2p-415:8805 :0]          mpool.c:38   UCX  WARN  object 0x3f2d5c0 was not returned to mpool ucp_requests
[1717831633.900089] [eu-a2p-415:8805 :0]          mpool.c:38   UCX  WARN  object 0x3f2d780 was not returned to mpool ucp_requests
[1717831633.900092] [eu-a2p-415:8805 :0]          mpool.c:38   UCX  WARN  object 0x3f2d940 was not returned to mpool ucp_requests
[1717831633.900096] [eu-a2p-415:8805 :0]          mpool.c:38   UCX  WARN  object 0x3f2db00 was not returned to mpool ucp_requests
[1717831633.900100] [eu-a2p-415:8805 :0]          mpool.c:38   UCX  WARN  object 0x3f2dcc0 was not returned to mpool ucp_requests
[1717831633.900103] [eu-a2p-415:8805 :0]          mpool.c:38   UCX  WARN  object 0x3f2de80 was not returned to mpool ucp_requests
[1717831633.900106] [eu-a2p-415:8805 :0]          mpool.c:38   UCX  WARN  object 0x3f2e040 was not returned to mpool ucp_requests
[1717831633.900110] [eu-a2p-415:8805 :0]          mpool.c:38   UCX  WARN  object 0x3f2e200 was not returned to mpool ucp_requests
[1717831633.900114] [eu-a2p-415:8805 :0]          mpool.c:38   UCX  WARN  object 0x3f2e3c0 was not returned to mpool ucp_requests


           ************************************************************
           *        Program running with 4 parallel MPI-processes     *
           *              working on a common directory               *
           ************************************************************

Diagonalization of the overlap matrix:
Smallest eigenvalue                        ... 3.490e-04
Time for diagonalization                   ...    0.017 sec
Threshold for overlap eigenvalues          ... 1.000e-08
Number of eigenvalues below threshold      ... 0
Time for construction of square roots      ...    0.009 sec
Total time needed                          ...    0.027 sec

-------------------
DFT GRID GENERATION
-------------------

General Integration Accuracy     IntAcc      ... 4.959
Radial Grid Type                 RadialGrid  ... OptM3 with GC (2021)
Angular Grid (max. ang.)         AngularGrid ... 6 (Lebedev-590)
Angular grid pruning method      GridPruning ... 4 (adaptive)
Weight generation scheme         WeightScheme... Becke
Basis function cutoff            BFCut       ... 1.0000e-11
Integration weight cutoff        WCut        ... 1.0000e-14
Angular grids for H and He will be reduced by one unit
Partially contracted basis set               ... off
Rotationally invariant grid construction     ... off

Total number of grid points                  ...   505086
Total number of batches                      ...     7912
Average number of points per batch           ...       63
Average number of grid points per atom       ...    10980
Time for grid setup =   12.807 sec

--------------------
COSX GRID GENERATION
--------------------

GRIDX 1
-------
General Integration Accuracy     IntAcc      ... 4.020
Radial Grid Type                 RadialGrid  ... OptM3 with GC (2021)
Angular Grid (max. ang.)         AngularGrid ... 2 (Lebedev-110)
Angular grid pruning method      GridPruning ... 4 (adaptive)
Weight generation scheme         WeightScheme... Becke
Basis function cutoff            BFCut       ... 1.0000e-11
Integration weight cutoff        WCut        ... 1.0000e-14
Angular grids for H and He will be reduced by one unit
Partially contracted basis set               ... on
Rotationally invariant grid construction     ... off

Total number of grid points                  ...    54141
Total number of batches                      ...      866
Average number of points per batch           ...       62
Average number of grid points per atom       ...     1177
UseSFitting                                  ... on

GRIDX 2
-------
General Integration Accuracy     IntAcc      ... 4.338
Radial Grid Type                 RadialGrid  ... OptM3 with GC (2021)
Angular Grid (max. ang.)         AngularGrid ... 3 (Lebedev-194)
Angular grid pruning method      GridPruning ... 4 (adaptive)
Weight generation scheme         WeightScheme... Becke
Basis function cutoff            BFCut       ... 1.0000e-11
Integration weight cutoff        WCut        ... 1.0000e-14
Angular grids for H and He will be reduced by one unit
Partially contracted basis set               ... on
Rotationally invariant grid construction     ... off

Total number of grid points                  ...   117836
Total number of batches                      ...     1867
Average number of points per batch           ...       63
Average number of grid points per atom       ...     2562
UseSFitting                                  ... on

GRIDX 3
-------
General Integration Accuracy     IntAcc      ... 4.871
Radial Grid Type                 RadialGrid  ... OptM3 with GC (2021)
Angular Grid (max. ang.)         AngularGrid ... 4 (Lebedev-302)
Angular grid pruning method      GridPruning ... 4 (adaptive)
Weight generation scheme         WeightScheme... Becke
Basis function cutoff            BFCut       ... 1.0000e-11
Integration weight cutoff        WCut        ... 1.0000e-14
Angular grids for H and He will be reduced by one unit
Partially contracted basis set               ... on
Rotationally invariant grid construction     ... off

Total number of grid points                  ...   226866
Total number of batches                      ...     3568
Average number of points per batch           ...       63
Average number of grid points per atom       ...     4932
UseSFitting                                  ... on

Time for X-Grid setup             =   10.194 sec


--------------------
CPCM SOLVATION MODEL
--------------------
CPCM parameters:
  Epsilon                                         ...      80.4000
  Refrac                                          ...       1.3300
  Rsolv                                           ...       1.3000
  Surface type                                    ... GAUSSIAN VDW
  Epsilon function type                           ...         CPCM
Radii:
 Radius for C  used is    3.8550 Bohr (=   2.0400 Ang.)
 Radius for O  used is    3.4469 Bohr (=   1.8240 Ang.)
 Radius for H  used is    2.4944 Bohr (=   1.3200 Ang.)
Calculating surface                               ...        done! (  0.0s)
GEPOL surface points                              ...         2456
GEPOL Volume                                      ...    2492.8159
GEPOL Surface-area                                ...    1308.1506
Calculating surface distance matrix               ...        done! (  0.0s)
Performing Cholesky decomposition & store         ...        done! (  0.3s)
Overall time for CPCM initialization              ...                 0.3s
--------------
SCF ITERATIONS
--------------
ITER       Energy         Delta-E        Max-DP      RMS-DP      [F,P]     Damp
               ***  Starting incremental Fock matrix formation  ***
  0   -851.4378163750   0.000000000000 0.00196669  0.00004039  0.0092563 0.7000
                      *** Initiating the SOSCF procedure ***
                      *** Re-Reading the Fockian *** 
                      *** Removing any level shift *** 
ITER      Energy       Delta-E        Grad      Rot      Max-DP    RMS-DP
  1   -851.43819867  -0.0003822959  0.000881  0.000881  0.006330  0.000131
               *** Restarting incremental Fock matrix formation ***
  2   -851.43926591  -0.0010672381  0.000504  0.001087  0.001588  0.000043
  3   -851.43930312  -0.0000372094  0.000063  0.000217  0.000370  0.000009
  4   -851.43930337  -0.0000002519  0.000096  0.000156  0.000256  0.000004
  5   -851.43930392  -0.0000005454  0.000024  0.000061  0.000072  0.000002
  6   -851.43930395  -0.0000000382  0.000015  0.000040  0.000048  0.000001
  7   -851.43930396  -0.0000000034  0.000010  0.000018  0.000022  0.000001
                  ***Gradient check signals convergence***
              ***Rediagonalizing the Fockian in SOSCF/NRSCF***

               *****************************************************
               *                     SUCCESS                       *
               *           SCF CONVERGED AFTER   8 CYCLES          *
               *****************************************************

Old exchange energy                            =    -23.825812475 Eh
New exchange energy                            =    -23.825814266 Eh
Exchange energy change after final integration =     -0.000001791 Eh
Total energy after final integration           =   -851.439305751 Eh
Final COS-X integration done in                =    30.621 sec
Total Energy       :         -851.43930575 Eh          -23168.84139 eV
  Last Energy change         ...   -2.6832e-09  Tolerance :   1.0000e-08
  Last MAX-Density change    ...    3.9968e-15  Tolerance :   1.0000e-07
             **** THE GBW FILE WAS UPDATED (PQ2_2e_2H_B3LYP_631Gd_opt.gbw) ****
             **** DENSITY PQ2_2e_2H_B3LYP_631Gd_opt.scfp WAS UPDATED ****
             **** ENERGY FILE WAS UPDATED (PQ2_2e_2H_B3LYP_631Gd_opt.en.tmp) ****
             **** THE GBW FILE WAS UPDATED (PQ2_2e_2H_B3LYP_631Gd_opt.gbw) ****
             **** DENSITY PQ2_2e_2H_B3LYP_631Gd_opt.scfp WAS UPDATED ****
Total SCF time: 0 days 0 hours 3 min 29 sec 

Maximum memory used throughout the entire SCF-calculation: 172.8 MB

-------------------------   --------------------
FINAL SINGLE POINT ENERGY      -851.439305751019
-------------------------   --------------------


           ************************************************************
           *        Program running with 4 parallel MPI-processes     *
           *              working on a common directory               *
           ************************************************************
------------------------------------------------------------------------------
                         ORCA SCF GRADIENT CALCULATION
------------------------------------------------------------------------------

 ... reading COSX grid (gridx3)
Gradient of the Kohn-Sham DFT energy:
Kohn-Sham wavefunction type      ... RKS
Hartree-Fock exchange scaling    ...    0.200
Number of operators              ...    1
Number of atoms                  ...   46
Basis set dimensions             ...  332
Integral neglect threshold       ... 2.5e-11
Integral primitive cutoff        ... 2.5e-12
SHARK Integral package           ... ON

Nuc. rep. gradient       (SHARK) ... done (  0.0 sec)
HCore & Overlap gradient (SHARK) ... done (  0.9 sec)
RI-J gradient            (SHARK) ... done (  3.7 sec)
COSX-gradient                    ... done ( 41.8 sec)
Exchange-correlation gradient    ... done

------------------
CARTESIAN GRADIENT
------------------

   1   C   :   -0.000018841   -0.000044650    0.000055881
   2   C   :   -0.000033085    0.000097512   -0.000050393
   3   C   :    0.000073540   -0.000052655    0.000074033
   4   C   :    0.000010679   -0.000008249   -0.000076267
   5   C   :   -0.000081013    0.000044089   -0.000002715
   6   C   :    0.000107348   -0.000230775    0.000046960
   7   C   :    0.000024464    0.000182798   -0.000052092
   8   C   :   -0.000022173    0.000101381   -0.000051868
   9   C   :   -0.000076087    0.000010567    0.000027951
  10   C   :    0.000075040    0.000049449   -0.000043618
  11   C   :    0.000113324   -0.000135145    0.000144442
  12   C   :   -0.000065294    0.000139686    0.000003109
  13   C   :    0.000040429   -0.000094474   -0.000043381
  14   O   :    0.000003492   -0.000027720   -0.000000995
  15   O   :    0.000020519   -0.000045701    0.000046051
  16   H   :    0.000006791    0.000024835   -0.000060514
  17   H   :    0.000024579   -0.000024849    0.000008024
  18   H   :   -0.000010337    0.000007233   -0.000052666
  19   H   :    0.000001544   -0.000000011    0.000021084
  20   H   :    0.000003411    0.000005269   -0.000000351
  21   H   :   -0.000005127   -0.000003720   -0.000000001
  22   H   :    0.000038977   -0.000014172    0.000019186
  23   H   :   -0.000052188   -0.000019891    0.000007703
  24   H   :    0.000042615   -0.000011570   -0.000014071
  25   H   :   -0.000014057    0.000003840    0.000018163
  26   H   :   -0.000001580    0.000007201   -0.000016909
  27   H   :   -0.000008270   -0.000004946    0.000053716
  28   H   :    0.000021917    0.000058856   -0.000036410
  29   H   :   -0.000009461    0.000004137   -0.000005947
  30   H   :    0.000002759   -0.000067923   -0.000032023
  31   C   :   -0.000123911    0.000160617   -0.000069288
  32   H   :   -0.000000907   -0.000049081   -0.000009818
  33   H   :    0.000013470   -0.000064426   -0.000012090
  34   C   :   -0.000030999    0.000016057   -0.000126983
  35   H   :   -0.000045494   -0.000001471    0.000039809
  36   C   :    0.000110097   -0.000030891    0.000000081
  37   C   :    0.000001957   -0.000074380    0.000052836
  38   H   :    0.000014064   -0.000007829    0.000024845
  39   H   :    0.000008397    0.000020257   -0.000004338
  40   H   :    0.000022491   -0.000004520    0.000014700
  41   C   :   -0.000091817   -0.000042601   -0.000038772
  42   H   :    0.000002975    0.000025643    0.000008588
  43   H   :    0.000033576   -0.000001437    0.000026861
  44   H   :    0.000021476    0.000032724    0.000014887
  45   H   :   -0.000032304    0.000092084    0.000038860
  46   H   :   -0.000074372    0.000018114   -0.000010957

Difference to translation invariance:
           :    0.0000426140    0.0000392609   -0.0000646954

Difference to rotation invariance:
           :   -0.0003671875    0.0005899667    0.0008781093

Norm of the cartesian gradient     ...    0.0006604546
RMS gradient                       ...    0.0000562216
MAX gradient                       ...    0.0002307750

-------
TIMINGS
-------

Total SCF gradient time            ...       65.632 sec

One electron gradient       ....       0.913 sec  (  1.4%)
RI-J Coulomb gradient       ....       3.675 sec  (  5.6%)
COSX gradient               ....      41.806 sec  ( 63.7%)
XC gradient                 ....      14.144 sec  ( 21.5%)
CPCM gradient               ....       0.937 sec  (  1.4%)
   A-Matrix (El+Nuc)        ....       0.243 sec  (  0.4%)
   Potential                ....       0.694 sec  (  1.1%)

Maximum memory used throughout the entire SCFGRAD-calculation: 108.8 MB
------------------------------------------------------------------------------
                         ORCA GEOMETRY RELAXATION STEP
------------------------------------------------------------------------------

Reading the OPT-File                    .... done
Getting information on internals        .... done
Copying old internal coords+grads       .... done
Making the new internal coordinates     .... (new redundants).... done
Validating the new internal coordinates .... (new redundants).... done
Calculating the B-matrix                .... done
Calculating the G,G- and P matrices     .... done
Transforming gradient to internals      .... done
Projecting the internal gradient        .... done
Number of atoms                         ....  46
Number of internal coordinates          .... 226
Current Energy                          ....  -851.439305751 Eh
Current gradient norm                   ....     0.000660455 Eh/bohr
Maximum allowed component of the step   ....  0.300
Current trust radius                    ....  0.300
Updating the Hessian (BFGS)             .... done
Forming the augmented Hessian           .... done
Diagonalizing the augmented Hessian     .... done
Last element of RFO vector              ....  0.998383919
Lowest eigenvalues of augmented Hessian:
 -0.000009383  0.000455635  0.001726187  0.002133060  0.002409449
Length of the computed step             ....  0.056921123
The final length of the internal step   ....  0.056921123
Converting the step to cartesian space:
 Initial RMS(Int)=    0.0037863368
Transforming coordinates:
 Iter   0:  RMS(Cart)=    0.0196933981 RMS(Int)=    0.0037890127
 Iter   1:  RMS(Cart)=    0.0001528816 RMS(Int)=    0.0000538945
 Iter   2:  RMS(Cart)=    0.0000022804 RMS(Int)=    0.0000004960
 Iter   3:  RMS(Cart)=    0.0000000403 RMS(Int)=    0.0000000143
done
Storing new coordinates                 .... done

                                .--------------------.
          ----------------------|Geometry convergence|-------------------------
          Item                value                   Tolerance       Converged
          ---------------------------------------------------------------------
          Energy change       0.0000008686            0.0000002000      NO
          RMS gradient        0.0000461721            0.0000080000      NO
          MAX gradient        0.0001732155            0.0000300000      NO
          RMS step            0.0037863368            0.0001000000      NO
          MAX step            0.0210951495            0.0002000000      NO
          ........................................................
          Max(Bonds)      0.0112      Max(Angles)    0.11
          Max(Dihed)        0.74      Max(Improp)    0.00
          ---------------------------------------------------------------------

The optimization has not yet converged - more geometry cycles are needed


    ---------------------------------------------------------------------------
                         Redundant Internal Coordinates
                            (Angstroem and degrees)

        Definition                    Value    dE/dq     Step     New-Value
    ----------------------------------------------------------------------------
     1. B(C   1,C   0)                1.5153 -0.000023 -0.0000    1.5153   
     2. B(C   2,C   1)                1.4127 -0.000053  0.0001    1.4128   
     3. B(C   3,C   2)                1.5158 -0.000027 -0.0001    1.5158   
     4. B(C   4,C   2)                1.4101  0.000050 -0.0001    1.4100   
     5. B(C   5,C   4)                1.4029 -0.000033 -0.0002    1.4027   
     6. B(C   6,C   5)                1.5189 -0.000058  0.0000    1.5189   
     7. B(C   7,C   6)                1.5172 -0.000069 -0.0000    1.5172   
     8. B(C   8,C   7)                1.3436 -0.000058  0.0000    1.3437   
     9. B(C   9,C   8)                1.5131 -0.000031  0.0002    1.5133   
    10. B(C  10,C   8)                1.5211 -0.000087  0.0002    1.5213   
    11. B(C  11,C   5)                1.3958 -0.000132  0.0003    1.3961   
    12. B(C  12,C  11)                1.3940 -0.000038 -0.0000    1.3940   
    13. B(C  12,C   1)                1.4083 -0.000026  0.0001    1.4084   
    14. B(O  13,C  12)                1.3776 -0.000060  0.0002    1.3777   
    15. B(O  14,C   4)                1.3790 -0.000004  0.0002    1.3792   
    16. B(H  15,C   0)                1.0898  0.000005  0.0000    1.0898   
    17. B(H  16,C   0)                1.0996  0.000016 -0.0001    1.0996   
    18. B(H  17,C   0)                1.0995 -0.000041  0.0001    1.0996   
    19. B(H  18,C   3)                1.0897  0.000011 -0.0000    1.0897   
    20. B(H  19,C   3)                1.0994  0.000002 -0.0000    1.0994   
    21. B(H  20,C   3)                1.0999 -0.000009 -0.0000    1.0998   
    22. B(H  21,C   6)                1.1006  0.000004 -0.0001    1.1005   
    23. B(H  22,C   6)                1.0941 -0.000008 -0.0000    1.0941   
    24. B(H  23,C   7)                1.0917  0.000004  0.0000    1.0917   
    25. B(H  24,C   9)                1.0956  0.000003  0.0000    1.0957   
    26. B(H  25,C   9)                1.0998  0.000005 -0.0001    1.0997   
    27. B(H  26,C   9)                1.0980  0.000016 -0.0001    1.0979   
    28. B(H  27,C  10)                1.0968  0.000016 -0.0001    1.0968   
    29. B(H  28,C  11)                1.0872  0.000003 -0.0000    1.0872   
    30. B(H  29,C  10)                1.0982  0.000008 -0.0000    1.0982   
    31. B(C  30,C  10)                1.5576 -0.000002  0.0001    1.5576   
    32. B(H  31,C  30)                1.0958 -0.000009  0.0002    1.0960   
    33. B(H  32,C  30)                1.0979  0.000006 -0.0002    1.0977   
    34. B(C  33,C  30)                1.5072 -0.000028  0.0004    1.5076   
    35. B(H  34,C  33)                1.0916  0.000011 -0.0001    1.0915   
    36. B(C  35,C  33)                1.3447 -0.000128  0.0001    1.3448   
    37. B(C  36,C  35)                1.5108 -0.000104 -0.0002    1.5106   
    38. B(H  37,C  36)                1.0995 -0.000004  0.0000    1.0995   
    39. B(H  38,C  36)                1.0930 -0.000004 -0.0001    1.0929   
    40. B(H  39,C  36)                1.0994 -0.000020 -0.0000    1.0994   
    41. B(C  40,C  35)                1.5124  0.000028 -0.0001    1.5124   
    42. B(H  41,C  40)                1.0953  0.000002 -0.0001    1.0953   
    43. B(H  42,C  40)                1.0998 -0.000002 -0.0001    1.0998   
    44. B(H  43,C  40)                1.0996 -0.000023  0.0000    1.0997   
    45. B(H  44,O  13)                0.9705  0.000007 -0.0000    0.9705   
    46. B(H  45,H  37)                6.9283 -0.000011  0.0112    6.9395   
    47. B(H  45,O  14)                0.9704 -0.000017 -0.0000    0.9704   
    48. A(C   1,C   0,H  15)          113.08 -0.000018    0.00    113.08   
    49. A(C   1,C   0,H  16)          111.38  0.000024   -0.02    111.36   
    50. A(H  15,C   0,H  17)          106.84  0.000043   -0.02    106.82   
    51. A(H  16,C   0,H  17)          107.12 -0.000019    0.02    107.14   
    52. A(C   1,C   0,H  17)          111.29 -0.000022    0.01    111.30   
    53. A(H  15,C   0,H  16)          106.80 -0.000008    0.01    106.81   
    54. A(C   0,C   1,C   2)          124.04  0.000067   -0.01    124.03   
    55. A(C   0,C   1,C  12)          117.62 -0.000106    0.02    117.65   
    56. A(C   2,C   1,C  12)          118.34  0.000039   -0.01    118.33   
    57. A(C   1,C   2,C   3)          123.44  0.000005   -0.02    123.42   
    58. A(C   1,C   2,C   4)          119.32 -0.000029   -0.00    119.31   
    59. A(C   3,C   2,C   4)          117.25  0.000024    0.02    117.27   
    60. A(H  19,C   3,H  20)          107.19  0.000001    0.01    107.20   
    61. A(H  18,C   3,H  19)          106.87 -0.000010    0.02    106.89   
    62. A(C   2,C   3,H  19)          111.30 -0.000001    0.01    111.31   
    63. A(C   2,C   3,H  18)          113.05 -0.000004   -0.01    113.04   
    64. A(H  18,C   3,H  20)          106.74  0.000013   -0.02    106.72   
    65. A(C   2,C   3,H  20)          111.37  0.000001   -0.02    111.35   
    66. A(C   2,C   4,C   5)          122.10 -0.000050    0.02    122.12   
    67. A(C   5,C   4,O  14)          116.48 -0.000077    0.00    116.48   
    68. A(C   2,C   4,O  14)          121.42  0.000127   -0.02    121.40   
    69. A(C   4,C   5,C  11)          117.80  0.000064   -0.00    117.79   
    70. A(C   4,C   5,C   6)          121.56 -0.000051    0.04    121.60   
    71. A(C   6,C   5,C  11)          120.64 -0.000014   -0.03    120.60   
    72. A(C   5,C   6,C   7)          112.95 -0.000154    0.05    113.00   
    73. A(C   7,C   6,H  21)          108.82  0.000068   -0.03    108.79   
    74. A(C   5,C   6,H  22)          109.98  0.000157   -0.09    109.89   
    75. A(C   7,C   6,H  22)          110.61 -0.000004    0.01    110.62   
    76. A(H  21,C   6,H  22)          106.71 -0.000008   -0.01    106.70   
    77. A(C   5,C   6,H  21)          107.52 -0.000055    0.06    107.58   
    78. A(C   8,C   7,H  23)          117.90 -0.000009   -0.02    117.88   
    79. A(C   6,C   7,H  23)          114.37 -0.000094    0.02    114.39   
    80. A(C   6,C   7,C   8)          127.70  0.000103    0.01    127.70   
    81. A(C   9,C   8,C  10)          115.83 -0.000012   -0.01    115.82   
    82. A(C   7,C   8,C  10)          123.75  0.000017    0.03    123.78   
    83. A(C   7,C   8,C   9)          120.40 -0.000005   -0.02    120.38   
    84. A(H  25,C   9,H  26)          106.27 -0.000010    0.00    106.27   
    85. A(H  24,C   9,H  26)          108.33 -0.000045   -0.01    108.32   
    86. A(C   8,C   9,H  26)          111.31  0.000061   -0.03    111.28   
    87. A(H  24,C   9,H  25)          108.11  0.000003    0.02    108.14   
    88. A(C   8,C   9,H  25)          110.73 -0.000038    0.05    110.77   
    89. A(C   8,C   9,H  24)          111.87  0.000026   -0.04    111.84   
    90. A(H  29,C  10,C  30)          108.27  0.000044   -0.03    108.23   
    91. A(H  27,C  10,C  30)          107.37 -0.000078    0.11    107.48   
    92. A(C   8,C  10,C  30)          115.45  0.000035   -0.05    115.41   
    93. A(H  27,C  10,H  29)          106.41 -0.000005   -0.00    106.41   
    94. A(C   8,C  10,H  29)          108.75 -0.000065    0.00    108.75   
    95. A(C   8,C  10,H  27)          110.20  0.000065   -0.03    110.17   
    96. A(C  12,C  11,H  28)          118.74  0.000014   -0.01    118.73   
    97. A(C   5,C  11,H  28)          120.10 -0.000013    0.02    120.13   
    98. A(C   5,C  11,C  12)          121.16 -0.000000   -0.02    121.14   
    99. A(C  11,C  12,O  13)          116.37  0.000127   -0.03    116.34   
   100. A(C   1,C  12,O  13)          122.34 -0.000103    0.01    122.35   
   101. A(C   1,C  12,C  11)          121.29 -0.000024    0.02    121.31   
   102. A(C  12,O  13,H  44)          109.85 -0.000173    0.01    109.86   
   103. A(C   4,O  14,H  45)          110.00  0.000112   -0.04    109.96   
   104. A(H  32,C  30,C  33)          108.46  0.000023    0.09    108.55   
   105. A(H  31,C  30,C  33)          111.01  0.000084   -0.09    110.93   
   106. A(C  10,C  30,C  33)          114.91 -0.000066   -0.03    114.88   
   107. A(H  31,C  30,H  32)          106.77  0.000005   -0.05    106.72   
   108. A(C  10,C  30,H  32)          107.79 -0.000048    0.09    107.88   
   109. A(C  10,C  30,H  31)          107.55  0.000004   -0.01    107.54   
   110. A(H  34,C  33,C  35)          116.96 -0.000128    0.04    117.00   
   111. A(C  30,C  33,C  35)          128.43  0.000158   -0.03    128.40   
   112. A(C  30,C  33,H  34)          114.60 -0.000030   -0.01    114.60   
   113. A(C  36,C  35,C  40)          114.32 -0.000033    0.04    114.36   
   114. A(C  33,C  35,C  40)          120.78  0.000013   -0.02    120.75   
   115. A(C  33,C  35,C  36)          124.90  0.000020   -0.02    124.89   
   116. A(H  38,C  36,H  39)          107.87  0.000017    0.00    107.87   
   117. A(H  37,C  36,H  39)          106.25  0.000016   -0.02    106.24   
   118. A(C  35,C  36,H  39)          110.40 -0.000022    0.01    110.41   
   119. A(H  37,C  36,H  38)          108.05  0.000004    0.02    108.07   
   120. A(C  35,C  36,H  38)          113.38  0.000021    0.01    113.39   
   121. A(C  35,C  36,H  37)          110.59 -0.000035   -0.02    110.57   
   122. A(H  42,C  40,H  43)          106.27 -0.000016    0.01    106.29   
   123. A(H  41,C  40,H  43)          108.19 -0.000017   -0.02    108.17   
   124. A(C  35,C  40,H  43)          111.08  0.000052   -0.05    111.02   
   125. A(H  41,C  40,H  42)          108.15 -0.000040    0.03    108.17   
   126. A(C  35,C  40,H  42)          111.01  0.000007    0.03    111.04   
   127. A(C  35,C  40,H  41)          111.92  0.000010    0.00    111.92   
   128. D(C   2,C   1,C   0,H  17)    121.50 -0.000009    0.15    121.65   
   129. D(C  12,C   1,C   0,H  17)    -58.59  0.000002    0.15    -58.44   
   130. D(C  12,C   1,C   0,H  15)   -178.85 -0.000026    0.17   -178.68   
   131. D(C   2,C   1,C   0,H  16)   -119.05 -0.000032    0.17   -118.87   
   132. D(C  12,C   1,C   0,H  16)     60.86 -0.000021    0.17     61.03   
   133. D(C   2,C   1,C   0,H  15)      1.24 -0.000037    0.17      1.41   
   134. D(C   4,C   2,C   1,C  12)      0.17 -0.000006    0.01      0.17   
   135. D(C   3,C   2,C   1,C  12)   -179.81 -0.000006    0.02   -179.79   
   136. D(C   3,C   2,C   1,C   0)      0.10  0.000004    0.02      0.12   
   137. D(C   4,C   2,C   1,C   0)   -179.92  0.000005    0.00   -179.92   
   138. D(H  19,C   3,C   2,C   4)     58.40  0.000000    0.31     58.71   
   139. D(H  20,C   3,C   2,C   1)    118.83 -0.000001    0.28    119.11   
   140. D(H  19,C   3,C   2,C   1)   -121.62  0.000001    0.29   -121.33   
   141. D(H  18,C   3,C   2,C   4)    178.68 -0.000016    0.34    179.02   
   142. D(H  18,C   3,C   2,C   1)     -1.34 -0.000015    0.32     -1.02   
   143. D(H  20,C   3,C   2,C   4)    -61.15 -0.000001    0.30    -60.85   
   144. D(O  14,C   4,C   2,C   3)      0.03 -0.000038    0.08      0.11   
   145. D(C   5,C   4,C   2,C   3)    179.87 -0.000023    0.07    179.94   
   146. D(C   5,C   4,C   2,C   1)     -0.11 -0.000024    0.08     -0.03   
   147. D(O  14,C   4,C   2,C   1)   -179.95 -0.000038    0.09   -179.86   
   148. D(C  11,C   5,C   4,C   2)      0.01  0.000032   -0.09     -0.09   
   149. D(C  11,C   5,C   4,O  14)    179.86  0.000047   -0.10    179.75   
   150. D(C   6,C   5,C   4,O  14)     -1.07  0.000027   -0.05     -1.12   
   151. D(C   6,C   5,C   4,C   2)    179.08  0.000013   -0.04    179.05   
   152. D(H  22,C   6,C   5,C  11)   -136.76 -0.000009   -0.26   -137.02   
   153. D(H  22,C   6,C   5,C   4)     44.19  0.000010   -0.32     43.87   
   154. D(H  21,C   6,C   5,C  11)    -20.94  0.000033   -0.28    -21.22   
   155. D(H  21,C   6,C   5,C   4)    160.01  0.000053   -0.34    159.67   
   156. D(C   7,C   6,C   5,C  11)     99.14 -0.000012   -0.25     98.89   
   157. D(C   7,C   6,C   5,C   4)    -79.91  0.000007   -0.31    -80.22   
   158. D(C   8,C   7,C   6,C   5)    141.15  0.000128   -0.59    140.56   
   159. D(H  23,C   7,C   6,H  22)   -164.67  0.000022   -0.47   -165.15   
   160. D(H  23,C   7,C   6,H  21)     78.41 -0.000007   -0.45     77.96   
   161. D(H  23,C   7,C   6,C   5)    -40.92  0.000112   -0.54    -41.46   
   162. D(C   8,C   7,C   6,H  22)     17.40  0.000037   -0.52     16.88   
   163. D(C   8,C   7,C   6,H  21)    -99.52  0.000008   -0.50   -100.02   
   164. D(C  10,C   8,C   7,H  23)   -178.71  0.000076   -0.06   -178.77   
   165. D(C  10,C   8,C   7,C   6)     -0.85  0.000058   -0.01     -0.86   
   166. D(C   9,C   8,C   7,C   6)    177.40  0.000035    0.02    177.41   
   167. D(C   9,C   8,C   7,H  23)     -0.47  0.000052   -0.03     -0.50   
   168. D(H  26,C   9,C   8,C  10)    -56.41 -0.000021   -0.36    -56.77   
   169. D(H  26,C   9,C   8,C   7)    125.22 -0.000000   -0.39    124.83   
   170. D(H  25,C   9,C   8,C  10)     61.57 -0.000020   -0.34     61.23   
   171. D(H  25,C   9,C   8,C   7)   -116.80  0.000001   -0.37   -117.18   
   172. D(H  24,C   9,C   8,C  10)   -177.76 -0.000025   -0.31   -178.06   
   173. D(H  24,C   9,C   8,C   7)      3.87 -0.000004   -0.33      3.53   
   174. D(C  30,C  10,C   8,C   9)     94.60  0.000016   -0.31     94.29   
   175. D(C  30,C  10,C   8,C   7)    -87.08 -0.000007   -0.28    -87.37   
   176. D(H  29,C  10,C   8,C   9)    -27.28 -0.000017   -0.23    -27.52   
   177. D(H  29,C  10,C   8,C   7)    151.03 -0.000039   -0.21    150.83   
   178. D(H  27,C  10,C   8,C   9)   -143.57 -0.000010   -0.22   -143.78   
   179. D(H  27,C  10,C   8,C   7)     34.75 -0.000033   -0.19     34.56   
   180. D(H  28,C  11,C   5,C   6)      1.27 -0.000003   -0.05      1.22   
   181. D(H  28,C  11,C   5,C   4)   -179.64 -0.000023    0.01   -179.63   
   182. D(C  12,C  11,C   5,C   6)   -179.05  0.000008   -0.04   -179.09   
   183. D(C  12,C  11,C   5,C   4)      0.03 -0.000012    0.02      0.05   
   184. D(C   1,C  12,C  11,H  28)    179.71 -0.000007    0.08    179.79   
   185. D(C   1,C  12,C  11,C   5)      0.03 -0.000018    0.07      0.10   
   186. D(O  13,C  12,C   1,C   2)    179.80  0.000040   -0.11    179.69   
   187. D(O  13,C  12,C   1,C   0)     -0.11  0.000030   -0.11     -0.22   
   188. D(C  11,C  12,C   1,C   2)     -0.13  0.000026   -0.08     -0.21   
   189. D(O  13,C  12,C  11,C   5)   -179.91 -0.000031    0.10   -179.80   
   190. D(C  11,C  12,C   1,C   0)    179.96  0.000016   -0.08    179.88   
   191. D(O  13,C  12,C  11,H  28)     -0.22 -0.000020    0.11     -0.11   
   192. D(H  44,O  13,C  12,C  11)    179.07  0.000042    0.05    179.12   
   193. D(H  44,O  13,C  12,C   1)     -0.86  0.000029    0.08     -0.78   
   194. D(H  45,O  14,C   4,C   5)   -175.88 -0.000020   -0.04   -175.93   
   195. D(H  45,O  14,C   4,C   2)      3.96 -0.000006   -0.05      3.91   
   196. D(C  33,C  30,C  10,H  29)     64.76  0.000066   -0.74     64.03   
   197. D(C  33,C  30,C  10,H  27)    179.29  0.000043   -0.70    178.59   
   198. D(C  33,C  30,C  10,C   8)    -57.38  0.000092   -0.68    -58.06   
   199. D(H  32,C  30,C  10,H  29)   -174.19  0.000017   -0.58   -174.77   
   200. D(H  32,C  30,C  10,H  27)    -59.67 -0.000006   -0.54    -60.21   
   201. D(H  32,C  30,C  10,C   8)     63.66  0.000043   -0.52     63.14   
   202. D(H  31,C  30,C  10,H  29)    -59.40  0.000000   -0.59    -59.99   
   203. D(H  31,C  30,C  10,H  27)     55.12 -0.000023   -0.56     54.57   
   204. D(H  31,C  30,C  10,C   8)    178.45  0.000026   -0.54    177.92   
   205. D(C  35,C  33,C  30,H  32)    131.74  0.000048    0.38    132.12   
   206. D(C  35,C  33,C  30,H  31)     14.73 -0.000019    0.44     15.17   
   207. D(C  35,C  33,C  30,C  10)   -107.59 -0.000041    0.55   -107.04   
   208. D(H  34,C  33,C  30,H  32)    -48.09  0.000034    0.35    -47.74   
   209. D(H  34,C  33,C  30,H  31)   -165.10 -0.000033    0.41   -164.69   
   210. D(H  34,C  33,C  30,C  10)     72.58 -0.000055    0.51     73.10   
   211. D(C  40,C  35,C  33,H  34)      0.30  0.000007   -0.03      0.27   
   212. D(C  40,C  35,C  33,C  30)   -179.52 -0.000007   -0.07   -179.59   
   213. D(C  36,C  35,C  33,H  34)   -179.79  0.000010   -0.05   -179.84   
   214. D(C  36,C  35,C  33,C  30)      0.39 -0.000004   -0.09      0.30   
   215. D(H  39,C  36,C  35,C  40)    -59.52  0.000002   -0.26    -59.78   
   216. D(H  39,C  36,C  35,C  33)    120.57 -0.000001   -0.24    120.33   
   217. D(H  38,C  36,C  35,C  40)    179.32 -0.000018   -0.27    179.05   
   218. D(H  38,C  36,C  35,C  33)     -0.59 -0.000021   -0.25     -0.85   
   219. D(H  37,C  36,C  35,C  40)     57.78 -0.000013   -0.28     57.50   
   220. D(H  37,C  36,C  35,C  33)   -122.13 -0.000016   -0.27   -122.39   
   221. D(H  43,C  40,C  35,C  36)     58.53 -0.000014    0.05     58.58   
   222. D(H  43,C  40,C  35,C  33)   -121.55 -0.000011    0.03   -121.52   
   223. D(H  42,C  40,C  35,C  36)    -59.48 -0.000032    0.05    -59.44   
   224. D(H  42,C  40,C  35,C  33)    120.43 -0.000029    0.03    120.46   
   225. D(H  41,C  40,C  35,C  36)    179.58  0.000008   -0.01    179.57   
   226. D(H  41,C  40,C  35,C  33)     -0.51  0.000010   -0.03     -0.54   
    ----------------------------------------------------------------------------

         *************************************************************
         *                GEOMETRY OPTIMIZATION CYCLE  46            *
         *************************************************************
---------------------------------
CARTESIAN COORDINATES (ANGSTROEM)
---------------------------------
  C      3.938284    0.216141    1.093525
  C      2.544924    0.078131    0.514286
  C      1.662819    1.162593    0.309618
  C      2.012901    2.598483    0.646122
  C      0.385308    0.919975   -0.235686
  C     -0.043863   -0.368973   -0.585222
  C     -1.430557   -0.620041   -1.152058
  C     -2.507558   -0.669477   -0.084500
  C     -3.752098   -0.166976   -0.148593
  C     -4.716514   -0.362820    1.001028
  C     -4.300611    0.583419   -1.352886
  C      0.841660   -1.428240   -0.378347
  C      2.109995   -1.213314    0.158651
  O      2.903903   -2.328195    0.316588
  O     -0.508590    1.946879   -0.456204
  H      4.189283    1.241828    1.363094
  H      4.703791   -0.121657    0.380131
  H      4.054113   -0.389480    2.003970
  H      3.007659    2.704934    1.078096
  H      1.303156    3.023607    1.370156
  H      1.986478    3.237391   -0.248701
  H     -1.405497   -1.587859   -1.675417
  H     -1.668126    0.138138   -1.904291
  H     -2.221083   -1.209427    0.820000
  H     -4.245396   -0.879199    1.844765
  H     -5.588491   -0.952399    0.682484
  H     -5.109022    0.597691    1.359875
  H     -3.888021    0.165132   -2.279007
  H      0.550469   -2.442181   -0.641264
  H     -5.386952    0.429580   -1.399923
  C     -4.024525    2.116304   -1.368028
  H     -4.438294    2.517314   -2.300328
  H     -2.937707    2.262552   -1.416178
  C     -4.557404    2.868441   -0.174978
  H     -4.001387    2.705634    0.750106
  C     -5.612056    3.700678   -0.115088
  C     -6.504972    4.049439   -1.282589
  H     -6.515577    5.136147   -1.449730
  H     -6.207082    3.565807   -2.216259
  H     -7.544357    3.761025   -1.069933
  C     -5.991187    4.376284    1.183776
  H     -5.323714    4.090033    2.003604
  H     -5.960738    5.471017    1.082997
  H     -7.020641    4.121909    1.474971
  H      3.765236   -2.070580    0.682052
  H     -0.094268    2.798096   -0.242953

----------------------------
CARTESIAN COORDINATES (A.U.)
----------------------------
  NO LB      ZA    FRAG     MASS         X           Y           Z
   0 C     6.0000    0    12.011    7.442279    0.408448    2.066463
   1 C     6.0000    0    12.011    4.809209    0.147646    0.971861
   2 C     6.0000    0    12.011    3.142272    2.196983    0.585093
   3 C     6.0000    0    12.011    3.803831    4.910421    1.220993
   4 C     6.0000    0    12.011    0.728126    1.738500   -0.445381
   5 C     6.0000    0    12.011   -0.082890   -0.697258   -1.105909
   6 C     6.0000    0    12.011   -2.703362   -1.171707   -2.177073
   7 C     6.0000    0    12.011   -4.738597   -1.265127   -0.159681
   8 C     6.0000    0    12.011   -7.090438   -0.315539   -0.280801
   9 C     6.0000    0    12.011   -8.912919   -0.685630    1.891668
  10 C     6.0000    0    12.011   -8.126978    1.102502   -2.556583
  11 C     6.0000    0    12.011    1.590507   -2.698982   -0.714973
  12 C     6.0000    0    12.011    3.987313   -2.292830    0.299807
  13 O     8.0000    0    15.999    5.487581   -4.399651    0.598264
  14 O     8.0000    0    15.999   -0.961096    3.679067   -0.862101
  15 H     1.0000    0     1.008    7.916597    2.346714    2.575874
  16 H     1.0000    0     1.008    8.888877   -0.229898    0.718343
  17 H     1.0000    0     1.008    7.661163   -0.736010    3.786955
  18 H     1.0000    0     1.008    5.683652    5.111585    2.037307
  19 H     1.0000    0     1.008    2.462609    5.713789    2.589219
  20 H     1.0000    0     1.008    3.753899    6.117783   -0.469977
  21 H     1.0000    0     1.008   -2.656005   -3.000618   -3.166080
  22 H     1.0000    0     1.008   -3.152301    0.261043   -3.598589
  23 H     1.0000    0     1.008   -4.197238   -2.285485    1.549575
  24 H     1.0000    0     1.008   -8.022636   -1.661446    3.486101
  25 H     1.0000    0     1.008  -10.560717   -1.799774    1.289708
  26 H     1.0000    0     1.008   -9.654652    1.129473    2.569791
  27 H     1.0000    0     1.008   -7.347295    0.312054   -4.306700
  28 H     1.0000    0     1.008    1.040236   -4.615054   -1.211814
  29 H     1.0000    0     1.008  -10.179865    0.811789   -2.645472
  30 C     6.0000    0    12.011   -7.605251    3.999236   -2.585198
  31 H     1.0000    0     1.008   -8.387161    4.757034   -4.346990
  32 H     1.0000    0     1.008   -5.551462    4.275604   -2.676189
  33 C     6.0000    0    12.011   -8.612245    5.420568   -0.330660
  34 H     1.0000    0     1.008   -7.561526    5.112908    1.417495
  35 C     6.0000    0    12.011  -10.605249    6.993267   -0.217485
  36 C     6.0000    0    12.011  -12.292616    7.652330   -2.423742
  37 H     1.0000    0     1.008  -12.312656    9.705910   -2.739593
  38 H     1.0000    0     1.008  -11.729685    6.738398   -4.188123
  39 H     1.0000    0     1.008  -14.256769    7.107306   -2.021881
  40 C     6.0000    0    12.011  -11.321703    8.269978    2.237012
  41 H     1.0000    0     1.008  -10.060362    7.729043    3.786264
  42 H     1.0000    0     1.008  -11.264163   10.338724    2.046567
  43 H     1.0000    0     1.008  -13.267089    7.789280    2.787291
  44 H     1.0000    0     1.008    7.115266   -3.912829    1.288891
  45 H     1.0000    0     1.008   -0.178141    5.287635   -0.459114

--------------------------------
INTERNAL COORDINATES (ANGSTROEM)
--------------------------------
 C      0   0   0     0.000000000000     0.00000000     0.00000000
 C      1   0   0     1.515261430763     0.00000000     0.00000000
 C      2   1   0     1.412819109526   124.02777351     0.00000000
 C      3   2   1     1.515773846164   123.42004916     0.11594999
 C      3   2   1     1.410054671421   119.31550525   180.07832566
 C      5   3   2     1.402765213425   122.11723313   359.97320927
 C      6   5   3     1.518966104289   121.61224035   179.04645438
 C      7   6   5     1.517251832605   113.00679328   279.77448179
 C      8   7   6     1.343687684551   127.71340696   140.57424557
 C      9   8   7     1.513301304479   120.37348220   177.41067723
 C      9   8   7     1.521275632353   123.79236749   359.14490622
 C      6   5   3     1.396063952615   117.78807557   359.91418954
 C     12   6   5     1.393999079064   121.14594977     0.04990631
 O     13  12   6     1.377749573051   116.33930727   180.19563742
 O      5   3   2     1.379207579695   121.39413928   180.14442739
 H      1   2   3     1.089816720739   113.08275525     1.41157625
 H      1   2   3     1.099563518182   111.35755105   241.12741921
 H      1   2   3     1.099592354335   111.29762084   121.65414786
 H      4   3   2     1.089714805170   113.04017388   358.98290772
 H      4   3   2     1.099405779302   111.30969649   238.66978570
 H      4   3   2     1.099822643434   111.35426284   119.11356695
 H      7   6   5     1.100547556620   107.57936784   159.66753319
 H      7   6   5     1.094133976025   109.89187502    43.86827801
 H      8   7   6     1.091665478041   114.38204340   318.54686021
 H     10   9   8     1.095669799095   111.83712802     3.53636227
 H     10   9   8     1.099735296623   110.77160944   242.82630723
 H     10   9   8     1.097914023094   111.27912700   124.83378281
 H     11   9   8     1.096766323476   110.16357662    34.55514648
 H     12   6   5     1.087196244453   120.12603434   180.36364477
 H     11   9   8     1.098187536337   108.75244432   150.82012327
 C     11   9   8     1.557623202228   115.41806778   272.62672360
 H     31  11   9     1.095991329424   107.54348649   177.91840171
 H     31  11   9     1.097670630506   107.88098943    63.14198256
 C     31  11   9     1.507659675752   114.87330677   301.93656638
 H     34  31  11     1.091531102242   114.59514824    73.10083889
 C     34  31  11     1.344803165443   128.40099864   252.96248046
 C     36  34  31     1.510626311280   124.89088889     0.30001688
 H     37  36  34     1.099537401133   110.57060000   237.60370114
 H     37  36  34     1.092876133242   113.39000431   359.15315933
 H     37  36  34     1.099421047299   110.41129564   120.32935209
 C     36  34  31     1.512359842856   120.75075096   180.41251854
 H     41  36  34     1.095252717669   111.92125430   359.46479995
 H     41  36  34     1.099783794153   111.04074327   120.46250300
 H     41  36  34     1.099671037109   111.02445456   238.48106571
 H     14  13  12     0.970476877598   109.86431561   179.12498437
 H     15   5   3     0.970417216025   109.95303744     3.91125748

---------------------------
INTERNAL COORDINATES (A.U.)
---------------------------
 C      0   0   0     0.000000000000     0.00000000     0.00000000
 C      1   0   0     2.863429125436     0.00000000     0.00000000
 C      2   1   0     2.669841193775   124.02777351     0.00000000
 C      3   2   1     2.864397450210   123.42004916     0.11594999
 C      3   2   1     2.664617162841   119.31550525   180.07832566
 C      5   3   2     2.650842083564   122.11723313   359.97320927
 C      6   5   3     2.870429943816   121.61224035   179.04645438
 C      7   6   5     2.867190439813   113.00679328   279.77448179
 C      8   7   6     2.539201733324   127.71340696   140.57424557
 C      9   8   7     2.859725023570   120.37348220   177.41067723
 C      9   8   7     2.874794319355   123.79236749   359.14490622
 C      6   5   3     2.638178535881   117.78807557   359.91418954
 C     12   6   5     2.634276490369   121.14594977     0.04990631
 O     13  12   6     2.603569374194   116.33930727   180.19563742
 O      5   3   2     2.606324607453   121.39413928   180.14442739
 H      1   2   3     2.059455138364   113.08275525     1.41157625
 H      1   2   3     2.077873916214   111.35755105   241.12741921
 H      1   2   3     2.077928408647   111.29762084   121.65414786
 H      4   3   2     2.059262545851   113.04017388   358.98290772
 H      4   3   2     2.077575832930   111.30969649   238.66978570
 H      4   3   2     2.078363591975   111.35426284   119.11356695
 H      7   6   5     2.079733479368   107.57936784   159.66753319
 H      7   6   5     2.067613568506   109.89187502    43.86827801
 H      8   7   6     2.062948783354   114.38204340   318.54686021
 H     10   9   8     2.070515853498   111.83712802     3.53636227
 H     10   9   8     2.078198530423   110.77160944   242.82630723
 H     10   9   8     2.074756822239   111.27912700   124.83378281
 H     11   9   8     2.072587984277   110.16357662    34.55514648
 H     12   6   5     2.054503155844   120.12603434   180.36364477
 H     11   9   8     2.075273687363   108.75244432   150.82012327
 C     11   9   8     2.943481272053   115.41806778   272.62672360
 H     31  11   9     2.071123457764   107.54348649   177.91840171
 H     31  11   9     2.074296876905   107.88098943    63.14198256
 C     31  11   9     2.849063890328   114.87330677   301.93656638
 H     34  31  11     2.062694849895   114.59514824    73.10083889
 C     34  31  11     2.541309686717   128.40099864   252.96248046
 C     36  34  31     2.854670019015   124.89088889     0.30001688
 H     37  36  34     2.077824562145   110.57060000   237.60370114
 H     37  36  34     2.065236590127   113.39000431   359.15315933
 H     37  36  34     2.077604685264   110.41129564   120.32935209
 C     36  34  31     2.857945918937   120.75075096   180.41251854
 H     41  36  34     2.069727683828   111.92125430   359.46479995
 H     41  36  34     2.078290177475   111.04074327   120.46250300
 H     41  36  34     2.078077097541   111.02445456   238.48106571
 H     14  13  12     1.833935517963   109.86431561   179.12498437
 H     15   5   3     1.833822773930   109.95303744     3.91125748


           ************************************************************
           *        Program running with 4 parallel MPI-processes     *
           *              working on a common directory               *
           ************************************************************
------------------------------------------------------------------------------
                   ___                                                        
                  /   \      - P O W E R E D   B Y -                         
                 /     \                                                     
                 |  |  |   _    _      __       _____    __    __             
                 |  |  |  | |  | |    /  \     |  _  \  |  |  /  |          
                  \  \/   | |  | |   /    \    | | | |  |  | /  /          
                 / \  \   | |__| |  /  /\  \   | |_| |  |  |/  /          
                |  |  |   |  __  | /  /__\  \  |    /   |      \           
                |  |  |   | |  | | |   __   |  |    \   |  |\   \          
                \     /   | |  | | |  |  |  |  | |\  \  |  | \   \       
                 \___/    |_|  |_| |__|  |__|  |_| \__\ |__|  \__/        
                                                                              
                      - O R C A' S   B I G   F R I E N D -                    
                                      &                                       
                       - I N T E G R A L  F E E D E R -                       
                                                                              
 v1 FN, 2020, v2 2021                                                         
------------------------------------------------------------------------------


Reading SHARK input file PQ2_2e_2H_B3LYP_631Gd_opt.SHARKINP.tmp ... ok
----------------------
SHARK INTEGRAL PACKAGE
----------------------

Number of atoms                             ...     46
Number of basis functions                   ...    332
Number of shells                            ...    172
Maximum angular momentum                    ...      2
Integral batch strategy                     ... SHARK/LIBINT Hybrid
RI-J (if used) integral strategy            ... SPLIT-RIJ (Revised 2003 algorithm where possible)
Printlevel                                  ...      1
Contraction scheme used                     ... SEGMENTED contraction
Coulomb Range Separation                    ... NOT USED
Exchange Range Separation                   ... NOT USED
Finite Nucleus Model                        ... NOT USED
Auxiliary Coulomb fitting basis             ... AVAILABLE
   # of basis functions in Aux-J            ...   1266
   # of shells in Aux-J                     ...    430
   Maximum angular momentum in Aux-J        ...      4
Auxiliary J/K fitting basis                 ... NOT available
Auxiliary Correlation fitting basis         ... NOT available
Auxiliary 'external' fitting basis          ... NOT available
Integral threshold                          ...     2.500000e-11
Primitive cut-off                           ...     2.500000e-12
Primitive pair pre-selection threshold      ...     2.500000e-12

Calculating pre-screening integrals         ... done (  0.1 sec) Dimension = 172
Organizing shell pair data                  ... done (  0.1 sec)
Shell pair information
Total number of shell pairs                 ...     14878
Shell pairs after pre-screening             ...     10106
Total number of primitive shell pairs       ...     82308
Primitive shell pairs kept                  ...     31171
          la=0 lb=0:   4073 shell pairs
          la=1 lb=0:   3312 shell pairs
          la=1 lb=1:    677 shell pairs
          la=2 lb=0:   1345 shell pairs
          la=2 lb=1:    579 shell pairs
          la=2 lb=2:    120 shell pairs

Calculating one electron integrals          ... done (  0.0 sec)
Calculating RI/J V-Matrix + Cholesky decomp.... done (  1.9 sec)
Calculating Nuclear repulsion               ... done (  0.0 sec) ENN=   1515.562113706786 Eh

SHARK setup successfully completed in   2.2 seconds

Maximum memory used throughout the entire GTOINT-calculation: 24.7 MB
[1717831914.359197] [eu-a2p-415:11996:0]          mpool.c:38   UCX  WARN  object 0x345a100 was not returned to mpool ucp_requests
[1717831914.359221] [eu-a2p-415:11996:0]          mpool.c:38   UCX  WARN  object 0x345a2c0 was not returned to mpool ucp_requests
[1717831914.359226] [eu-a2p-415:11996:0]          mpool.c:38   UCX  WARN  object 0x345a480 was not returned to mpool ucp_requests
[1717831914.359228] [eu-a2p-415:11996:0]          mpool.c:38   UCX  WARN  object 0x345a640 was not returned to mpool ucp_requests
[1717831914.359231] [eu-a2p-415:11996:0]          mpool.c:38   UCX  WARN  object 0x345a9c0 was not returned to mpool ucp_requests
[1717831914.359234] [eu-a2p-415:11996:0]          mpool.c:38   UCX  WARN  object 0x345ab80 was not returned to mpool ucp_requests
[1717831914.359236] [eu-a2p-415:11996:0]          mpool.c:38   UCX  WARN  object 0x345ad40 was not returned to mpool ucp_requests
[1717831914.383578] [eu-a2p-415:11997:0]          mpool.c:38   UCX  WARN  object 0x32fc940 was not returned to mpool ucp_requests
[1717831914.383615] [eu-a2p-415:11997:0]          mpool.c:38   UCX  WARN  object 0x32fcb00 was not returned to mpool ucp_requests
[1717831914.383621] [eu-a2p-415:11997:0]          mpool.c:38   UCX  WARN  object 0x32fccc0 was not returned to mpool ucp_requests
[1717831914.383625] [eu-a2p-415:11997:0]          mpool.c:38   UCX  WARN  object 0x32fce80 was not returned to mpool ucp_requests
[1717831914.383629] [eu-a2p-415:11997:0]          mpool.c:38   UCX  WARN  object 0x32fd040 was not returned to mpool ucp_requests
[1717831914.383632] [eu-a2p-415:11997:0]          mpool.c:38   UCX  WARN  object 0x32fd200 was not returned to mpool ucp_requests
[1717831914.383636] [eu-a2p-415:11997:0]          mpool.c:38   UCX  WARN  object 0x32fd3c0 was not returned to mpool ucp_requests
[1717831914.383639] [eu-a2p-415:11997:0]          mpool.c:38   UCX  WARN  object 0x32fd580 was not returned to mpool ucp_requests
[1717831914.385275] [eu-a2p-415:11998:0]          mpool.c:38   UCX  WARN  object 0x2af3840 was not returned to mpool ucp_requests
[1717831914.385296] [eu-a2p-415:11998:0]          mpool.c:38   UCX  WARN  object 0x2af3bc0 was not returned to mpool ucp_requests
[1717831914.385300] [eu-a2p-415:11998:0]          mpool.c:38   UCX  WARN  object 0x2af3d80 was not returned to mpool ucp_requests
[1717831914.385304] [eu-a2p-415:11998:0]          mpool.c:38   UCX  WARN  object 0x2af3f40 was not returned to mpool ucp_requests
[1717831914.385306] [eu-a2p-415:11998:0]          mpool.c:38   UCX  WARN  object 0x2af4100 was not returned to mpool ucp_requests
[1717831914.385310] [eu-a2p-415:11998:0]          mpool.c:38   UCX  WARN  object 0x2af4b80 was not returned to mpool ucp_requests


           ************************************************************
           *        Program running with 4 parallel MPI-processes     *
           *              working on a common directory               *
           ************************************************************

Diagonalization of the overlap matrix:
Smallest eigenvalue                        ... 3.490e-04
Time for diagonalization                   ...    0.017 sec
Threshold for overlap eigenvalues          ... 1.000e-08
Number of eigenvalues below threshold      ... 0
Time for construction of square roots      ...    0.010 sec
Total time needed                          ...    0.028 sec

-------------------
DFT GRID GENERATION
-------------------

General Integration Accuracy     IntAcc      ... 4.959
Radial Grid Type                 RadialGrid  ... OptM3 with GC (2021)
Angular Grid (max. ang.)         AngularGrid ... 6 (Lebedev-590)
Angular grid pruning method      GridPruning ... 4 (adaptive)
Weight generation scheme         WeightScheme... Becke
Basis function cutoff            BFCut       ... 1.0000e-11
Integration weight cutoff        WCut        ... 1.0000e-14
Angular grids for H and He will be reduced by one unit
Partially contracted basis set               ... off
Rotationally invariant grid construction     ... off

Total number of grid points                  ...   505086
Total number of batches                      ...     7915
Average number of points per batch           ...       63
Average number of grid points per atom       ...    10980
Time for grid setup =   14.733 sec

--------------------
COSX GRID GENERATION
--------------------

GRIDX 1
-------
General Integration Accuracy     IntAcc      ... 4.020
Radial Grid Type                 RadialGrid  ... OptM3 with GC (2021)
Angular Grid (max. ang.)         AngularGrid ... 2 (Lebedev-110)
Angular grid pruning method      GridPruning ... 4 (adaptive)
Weight generation scheme         WeightScheme... Becke
Basis function cutoff            BFCut       ... 1.0000e-11
Integration weight cutoff        WCut        ... 1.0000e-14
Angular grids for H and He will be reduced by one unit
Partially contracted basis set               ... on
Rotationally invariant grid construction     ... off

Total number of grid points                  ...    54137
Total number of batches                      ...      869
Average number of points per batch           ...       62
Average number of grid points per atom       ...     1177
UseSFitting                                  ... on

GRIDX 2
-------
General Integration Accuracy     IntAcc      ... 4.338
Radial Grid Type                 RadialGrid  ... OptM3 with GC (2021)
Angular Grid (max. ang.)         AngularGrid ... 3 (Lebedev-194)
Angular grid pruning method      GridPruning ... 4 (adaptive)
Weight generation scheme         WeightScheme... Becke
Basis function cutoff            BFCut       ... 1.0000e-11
Integration weight cutoff        WCut        ... 1.0000e-14
Angular grids for H and He will be reduced by one unit
Partially contracted basis set               ... on
Rotationally invariant grid construction     ... off

Total number of grid points                  ...   117848
Total number of batches                      ...     1867
Average number of points per batch           ...       63
Average number of grid points per atom       ...     2562
UseSFitting                                  ... on

GRIDX 3
-------
General Integration Accuracy     IntAcc      ... 4.871
Radial Grid Type                 RadialGrid  ... OptM3 with GC (2021)
Angular Grid (max. ang.)         AngularGrid ... 4 (Lebedev-302)
Angular grid pruning method      GridPruning ... 4 (adaptive)
Weight generation scheme         WeightScheme... Becke
Basis function cutoff            BFCut       ... 1.0000e-11
Integration weight cutoff        WCut        ... 1.0000e-14
Angular grids for H and He will be reduced by one unit
Partially contracted basis set               ... on
Rotationally invariant grid construction     ... off

Total number of grid points                  ...   226869
Total number of batches                      ...     3570
Average number of points per batch           ...       63
Average number of grid points per atom       ...     4932
UseSFitting                                  ... on

Time for X-Grid setup             =   13.769 sec


--------------------
CPCM SOLVATION MODEL
--------------------
CPCM parameters:
  Epsilon                                         ...      80.4000
  Refrac                                          ...       1.3300
  Rsolv                                           ...       1.3000
  Surface type                                    ... GAUSSIAN VDW
  Epsilon function type                           ...         CPCM
Radii:
 Radius for C  used is    3.8550 Bohr (=   2.0400 Ang.)
 Radius for O  used is    3.4469 Bohr (=   1.8240 Ang.)
 Radius for H  used is    2.4944 Bohr (=   1.3200 Ang.)
Calculating surface                               ...        done! (  0.0s)
GEPOL surface points                              ...         2449
GEPOL Volume                                      ...    2493.5509
GEPOL Surface-area                                ...    1308.4473
Calculating surface distance matrix               ...        done! (  0.1s)
Performing Cholesky decomposition & store         ...        done! (  2.5s)
Overall time for CPCM initialization              ...                 2.6s
--------------
SCF ITERATIONS
--------------
ITER       Energy         Delta-E        Max-DP      RMS-DP      [F,P]     Damp
               ***  Starting incremental Fock matrix formation  ***
                      *** Initiating the SOSCF procedure ***
                      *** Re-Reading the Fockian *** 
                      *** Removing any level shift *** 
ITER      Energy       Delta-E        Grad      Rot      Max-DP    RMS-DP
  0   -851.43886592 -851.4388659200  0.001228  0.001228  0.002799  0.000073
               *** Restarting incremental Fock matrix formation ***
  1   -851.43926169  -0.0003957725  0.000359  0.001018  0.001427  0.000042
  2   -851.43930584  -0.0000441442  0.000063  0.000214  0.000273  0.000008
  3   -851.43930621  -0.0000003705  0.000109  0.000208  0.000243  0.000004
  4   -851.43930652  -0.0000003148  0.000048  0.000080  0.000092  0.000002
  5   -851.43930660  -0.0000000779  0.000012  0.000032  0.000049  0.000001
  6   -851.43930661  -0.0000000148  0.000011  0.000025  0.000028  0.000001
  7   -851.43930662  -0.0000000082  0.000004  0.000010  0.000012  0.000000
  8   -851.43930663  -0.0000000025  0.000003  0.000003  0.000008  0.000000
                  ***Gradient check signals convergence***
              ***Rediagonalizing the Fockian in SOSCF/NRSCF***

               *****************************************************
               *                     SUCCESS                       *
               *           SCF CONVERGED AFTER   9 CYCLES          *
               *****************************************************

Old exchange energy                            =    -23.825750818 Eh
New exchange energy                            =    -23.825752036 Eh
Exchange energy change after final integration =     -0.000001218 Eh
Total energy after final integration           =   -851.439307838 Eh
Final COS-X integration done in                =    27.546 sec
Total Energy       :         -851.43930784 Eh          -23168.84145 eV
  Last Energy change         ...    5.0186e-09  Tolerance :   1.0000e-08
  Last MAX-Density change    ...    5.3291e-15  Tolerance :   1.0000e-07
             **** THE GBW FILE WAS UPDATED (PQ2_2e_2H_B3LYP_631Gd_opt.gbw) ****
             **** DENSITY PQ2_2e_2H_B3LYP_631Gd_opt.scfp WAS UPDATED ****
             **** ENERGY FILE WAS UPDATED (PQ2_2e_2H_B3LYP_631Gd_opt.en.tmp) ****
             **** THE GBW FILE WAS UPDATED (PQ2_2e_2H_B3LYP_631Gd_opt.gbw) ****
             **** DENSITY PQ2_2e_2H_B3LYP_631Gd_opt.scfp WAS UPDATED ****
Total SCF time: 0 days 0 hours 4 min 7 sec 

Maximum memory used throughout the entire SCF-calculation: 171.6 MB

-------------------------   --------------------
FINAL SINGLE POINT ENERGY      -851.439307838403
-------------------------   --------------------


           ************************************************************
           *        Program running with 4 parallel MPI-processes     *
           *              working on a common directory               *
           ************************************************************
------------------------------------------------------------------------------
                         ORCA SCF GRADIENT CALCULATION
------------------------------------------------------------------------------

 ... reading COSX grid (gridx3)
Gradient of the Kohn-Sham DFT energy:
Kohn-Sham wavefunction type      ... RKS
Hartree-Fock exchange scaling    ...    0.200
Number of operators              ...    1
Number of atoms                  ...   46
Basis set dimensions             ...  332
Integral neglect threshold       ... 2.5e-11
Integral primitive cutoff        ... 2.5e-12
SHARK Integral package           ... ON

Nuc. rep. gradient       (SHARK) ... done (  0.0 sec)
HCore & Overlap gradient (SHARK) ... done (  0.8 sec)
RI-J gradient            (SHARK) ... done (  2.2 sec)
COSX-gradient                    ... done ( 38.9 sec)
Exchange-correlation gradient    ... done

------------------
CARTESIAN GRADIENT
------------------

   1   C   :   -0.000010327   -0.000010876    0.000037540
   2   C   :    0.000085868    0.000085775   -0.000066267
   3   C   :   -0.000085183    0.000090158    0.000043195
   4   C   :    0.000016996   -0.000015910   -0.000029040
   5   C   :    0.000107809   -0.000097513    0.000024857
   6   C   :   -0.000014966    0.000269915    0.000034205
   7   C   :    0.000094474   -0.000084518    0.000035517
   8   C   :   -0.000057569   -0.000022890    0.000020383
   9   C   :    0.000160988    0.000030342    0.000003471
  10   C   :   -0.000142610   -0.000015496   -0.000070418
  11   C   :   -0.000013924   -0.000054180   -0.000064587
  12   C   :   -0.000019350   -0.000126121   -0.000058842
  13   C   :   -0.000060516    0.000038904   -0.000013462
  14   O   :    0.000067465   -0.000128262   -0.000066720
  15   O   :   -0.000101284    0.000044796   -0.000073517
  16   H   :    0.000014555    0.000034272   -0.000040352
  17   H   :   -0.000037898    0.000004424   -0.000003868
  18   H   :    0.000003902    0.000018658    0.000015414
  19   H   :    0.000010271   -0.000015535    0.000011352
  20   H   :    0.000020746   -0.000006673    0.000011357
  21   H   :   -0.000008616   -0.000038504    0.000000085
  22   H   :   -0.000070366    0.000013755   -0.000012815
  23   H   :    0.000053734    0.000002128    0.000002250
  24   H   :    0.000000582    0.000023298    0.000016572
  25   H   :    0.000043023   -0.000001802    0.000011994
  26   H   :   -0.000012677    0.000056949    0.000028653
  27   H   :    0.000052730    0.000002635    0.000022477
  28   H   :   -0.000047034   -0.000082644    0.000013559
  29   H   :    0.000014203   -0.000000099    0.000035683
  30   H   :    0.000000633   -0.000026383   -0.000007165
  31   C   :    0.000225780   -0.000022982    0.000145532
  32   H   :    0.000019553    0.000036330   -0.000032813
  33   H   :   -0.000032479    0.000044586   -0.000103242
  34   C   :   -0.000155404    0.000054241    0.000077897
  35   H   :    0.000019496   -0.000051824   -0.000048692
  36   C   :   -0.000263034    0.000071097   -0.000045653
  37   C   :    0.000121971   -0.000193688   -0.000039312
  38   H   :   -0.000006491    0.000017885    0.000049572
  39   H   :   -0.000009111    0.000057336    0.000058139
  40   H   :    0.000038636    0.000016247    0.000014888
  41   C   :    0.000092886    0.000059700    0.000001778
  42   H   :   -0.000050283    0.000014485   -0.000014958
  43   H   :    0.000023215   -0.000024777    0.000036114
  44   H   :    0.000029520   -0.000032723   -0.000027514
  45   H   :   -0.000063326    0.000058395    0.000017349
  46   H   :   -0.000013335   -0.000051301   -0.000014148

Difference to translation invariance:
           :    0.0000432522    0.0000416078   -0.0000635500

Difference to rotation invariance:
           :   -0.0003604996    0.0007251856    0.0007449793

Norm of the cartesian gradient     ...    0.0007894361
RMS gradient                       ...    0.0000672013
MAX gradient                       ...    0.0002699152

-------
TIMINGS
-------

Total SCF gradient time            ...       61.424 sec

One electron gradient       ....       0.813 sec  (  1.3%)
RI-J Coulomb gradient       ....       2.205 sec  (  3.6%)
COSX gradient               ....      38.887 sec  ( 63.3%)
XC gradient                 ....      15.417 sec  ( 25.1%)
CPCM gradient               ....       1.588 sec  (  2.6%)
   A-Matrix (El+Nuc)        ....       0.240 sec  (  0.4%)
   Potential                ....       1.348 sec  (  2.2%)

Maximum memory used throughout the entire SCFGRAD-calculation: 107.8 MB
------------------------------------------------------------------------------
                         ORCA GEOMETRY RELAXATION STEP
------------------------------------------------------------------------------

Reading the OPT-File                    .... done
Getting information on internals        .... done
Copying old internal coords+grads       .... done
Making the new internal coordinates     .... (new redundants).... done
Validating the new internal coordinates .... (new redundants).... done
Calculating the B-matrix                .... done
Calculating the G,G- and P matrices     .... done
Transforming gradient to internals      .... done
Projecting the internal gradient        .... done
Number of atoms                         ....  46
Number of internal coordinates          .... 226
Current Energy                          ....  -851.439307838 Eh
Current gradient norm                   ....     0.000789436 Eh/bohr
Maximum allowed component of the step   ....  0.300
Current trust radius                    ....  0.300
Updating the Hessian (BFGS)             .... done
Forming the augmented Hessian           .... done
Diagonalizing the augmented Hessian     .... done
Last element of RFO vector              ....  0.999530033
Lowest eigenvalues of augmented Hessian:
 -0.000004332  0.000486529  0.001732374  0.002221254  0.003088083
Length of the computed step             ....  0.030669155
The final length of the internal step   ....  0.030669155
Converting the step to cartesian space:
 Initial RMS(Int)=    0.0020400819
Transforming coordinates:
 Iter   0:  RMS(Cart)=    0.0076737017 RMS(Int)=    0.0020396942
 Iter   1:  RMS(Cart)=    0.0000251021 RMS(Int)=    0.0000126699
 Iter   2:  RMS(Cart)=    0.0000001767 RMS(Int)=    0.0000000751
 Iter   3:  RMS(Cart)=    0.0000000014 RMS(Int)=    0.0000000009
done
Storing new coordinates                 .... done

                                .--------------------.
          ----------------------|Geometry convergence|-------------------------
          Item                value                   Tolerance       Converged
          ---------------------------------------------------------------------
          Energy change      -0.0000020874            0.0000002000      NO
          RMS gradient        0.0000502351            0.0000080000      NO
          MAX gradient        0.0002847058            0.0000300000      NO
          RMS step            0.0020400819            0.0001000000      NO
          MAX step            0.0141183636            0.0002000000      NO
          ........................................................
          Max(Bonds)      0.0075      Max(Angles)    0.05
          Max(Dihed)        0.39      Max(Improp)    0.00
          ---------------------------------------------------------------------

The optimization has not yet converged - more geometry cycles are needed


    ---------------------------------------------------------------------------
                         Redundant Internal Coordinates
                            (Angstroem and degrees)

        Definition                    Value    dE/dq     Step     New-Value
    ----------------------------------------------------------------------------
     1. B(C   1,C   0)                1.5153 -0.000022 -0.0000    1.5153   
     2. B(C   2,C   1)                1.4128 -0.000023 -0.0000    1.4128   
     3. B(C   3,C   2)                1.5158 -0.000074  0.0001    1.5158   
     4. B(C   4,C   2)                1.4101 -0.000029  0.0001    1.4101   
     5. B(C   5,C   4)                1.4028 -0.000105  0.0001    1.4029   
     6. B(C   6,C   5)                1.5190 -0.000072  0.0001    1.5190   
     7. B(C   7,C   6)                1.5173  0.000014  0.0000    1.5173   
     8. B(C   8,C   7)                1.3437 -0.000059  0.0000    1.3437   
     9. B(C   9,C   8)                1.5133  0.000026 -0.0001    1.5132   
    10. B(C  10,C   8)                1.5213 -0.000031  0.0000    1.5213   
    11. B(C  11,C   5)                1.3961  0.000038 -0.0001    1.3960   
    12. B(C  12,C  11)                1.3940 -0.000033  0.0000    1.3940   
    13. B(C  12,C   1)                1.4084  0.000091 -0.0001    1.4083   
    14. B(O  13,C  12)                1.3777  0.000057 -0.0001    1.3777   
    15. B(O  14,C   4)                1.3792  0.000050 -0.0001    1.3791   
    16. B(H  15,C   0)                1.0898  0.000022 -0.0000    1.0898   
    17. B(H  16,C   0)                1.0996 -0.000029  0.0000    1.0996   
    18. B(H  17,C   0)                1.0996  0.000011 -0.0000    1.0996   
    19. B(H  18,C   3)                1.0897  0.000014  0.0000    1.0897   
    20. B(H  19,C   3)                1.0994 -0.000005  0.0000    1.0994   
    21. B(H  20,C   3)                1.0998 -0.000030  0.0000    1.0999   
    22. B(H  21,C   6)                1.1005 -0.000008  0.0000    1.1006   
    23. B(H  22,C   6)                1.0941 -0.000012 -0.0000    1.0941   
    24. B(H  23,C   7)                1.0917  0.000001 -0.0000    1.0917   
    25. B(H  24,C   9)                1.0957  0.000025 -0.0000    1.0956   
    26. B(H  25,C   9)                1.0997 -0.000026  0.0001    1.0998   
    27. B(H  26,C   9)                1.0979 -0.000009  0.0000    1.0979   
    28. B(H  27,C  10)                1.0968  0.000003  0.0000    1.0968   
    29. B(H  28,C  11)                1.0872 -0.000010  0.0000    1.0872   
    30. B(H  29,C  10)                1.0982  0.000003 -0.0000    1.0982   
    31. B(C  30,C  10)                1.5576  0.000082 -0.0001    1.5575   
    32. B(H  31,C  30)                1.0960  0.000034 -0.0001    1.0959   
    33. B(H  32,C  30)                1.0977 -0.000021  0.0001    1.0977   
    34. B(C  33,C  30)                1.5077  0.000116 -0.0002    1.5075   
    35. B(H  34,C  33)                1.0915 -0.000023  0.0000    1.0916   
    36. B(C  35,C  33)                1.3448  0.000045 -0.0000    1.3448   
    37. B(C  36,C  35)                1.5106 -0.000148  0.0002    1.5109   
    38. B(H  37,C  36)                1.0995  0.000026 -0.0000    1.0995   
    39. B(H  38,C  36)                1.0929 -0.000078  0.0001    1.0930   
    40. B(H  39,C  36)                1.0994 -0.000041  0.0000    1.0994   
    41. B(C  40,C  35)                1.5124 -0.000019  0.0000    1.5124   
    42. B(H  41,C  40)                1.0953 -0.000046  0.0000    1.0953   
    43. B(H  42,C  40)                1.0998 -0.000027  0.0000    1.0998   
    44. B(H  43,C  40)                1.0997 -0.000027  0.0000    1.0997   
    45. B(H  44,O  13)                0.9705 -0.000037  0.0000    0.9705   
    46. B(H  45,H  37)                6.9395 -0.000034 -0.0075    6.9320   
    47. B(H  45,O  14)                0.9704 -0.000050  0.0000    0.9704   
    48. A(C   1,C   0,H  15)          113.08 -0.000009    0.00    113.08   
    49. A(C   1,C   0,H  16)          111.36 -0.000044    0.01    111.37   
    50. A(H  15,C   0,H  17)          106.82  0.000007    0.01    106.83   
    51. A(H  16,C   0,H  17)          107.14  0.000017   -0.01    107.13   
    52. A(C   1,C   0,H  17)          111.30  0.000025   -0.01    111.29   
    53. A(H  15,C   0,H  16)          106.81  0.000007   -0.01    106.80   
    54. A(C   0,C   1,C   2)          124.03 -0.000055    0.00    124.03   
    55. A(C   0,C   1,C  12)          117.65  0.000045   -0.00    117.64   
    56. A(C   2,C   1,C  12)          118.32  0.000010   -0.00    118.32   
    57. A(C   1,C   2,C   3)          123.42 -0.000096    0.01    123.43   
    58. A(C   1,C   2,C   4)          119.32 -0.000025    0.01    119.32   
    59. A(C   3,C   2,C   4)          117.26  0.000121   -0.02    117.25   
    60. A(H  19,C   3,H  20)          107.20  0.000025   -0.01    107.19   
    61. A(H  18,C   3,H  19)          106.89 -0.000005    0.00    106.89   
    62. A(C   2,C   3,H  19)          111.31  0.000011   -0.01    111.30   
    63. A(C   2,C   3,H  18)          113.04 -0.000026    0.01    113.05   
    64. A(H  18,C   3,H  20)          106.72  0.000032   -0.01    106.71   
    65. A(C   2,C   3,H  20)          111.35 -0.000033    0.01    111.37   
    66. A(C   2,C   4,C   5)          122.12  0.000012   -0.00    122.11   
    67. A(C   5,C   4,O  14)          116.49 -0.000090    0.02    116.50   
    68. A(C   2,C   4,O  14)          121.39  0.000078   -0.01    121.38   
    69. A(C   4,C   5,C  11)          117.79  0.000072   -0.01    117.78   
    70. A(C   4,C   5,C   6)          121.61  0.000000    0.00    121.62   
    71. A(C   6,C   5,C  11)          120.59 -0.000072    0.01    120.60   
    72. A(C   5,C   6,C   7)          113.01  0.000040   -0.01    113.00   
    73. A(C   7,C   6,H  21)          108.79 -0.000058    0.01    108.80   
    74. A(C   5,C   6,H  22)          109.89 -0.000074    0.03    109.92   
    75. A(C   7,C   6,H  22)          110.62  0.000033    0.00    110.62   
    76. A(H  21,C   6,H  22)          106.70 -0.000006    0.00    106.71   
    77. A(C   5,C   6,H  21)          107.58  0.000065   -0.03    107.55   
    78. A(C   8,C   7,H  23)          117.88  0.000004    0.00    117.88   
    79. A(C   6,C   7,H  23)          114.38  0.000028   -0.01    114.37   
    80. A(C   6,C   7,C   8)          127.71 -0.000031    0.01    127.72   
    81. A(C   9,C   8,C  10)          115.81 -0.000112   -0.00    115.81   
    82. A(C   7,C   8,C  10)          123.79  0.000068   -0.00    123.79   
    83. A(C   7,C   8,C   9)          120.37  0.000044    0.00    120.38   
    84. A(H  25,C   9,H  26)          106.27 -0.000008   -0.00    106.27   
    85. A(H  24,C   9,H  26)          108.32  0.000001    0.02    108.34   
    86. A(C   8,C   9,H  26)          111.28 -0.000034    0.00    111.28   
    87. A(H  24,C   9,H  25)          108.14  0.000019   -0.02    108.12   
    88. A(C   8,C   9,H  25)          110.77  0.000073   -0.03    110.74   
    89. A(C   8,C   9,H  24)          111.84 -0.000049    0.02    111.86   
    90. A(H  29,C  10,C  30)          108.23 -0.000002    0.01    108.23   
    91. A(H  27,C  10,C  30)          107.48  0.000176   -0.05    107.43   
    92. A(C   8,C  10,C  30)          115.42 -0.000168    0.02    115.44   
    93. A(H  27,C  10,H  29)          106.41 -0.000049    0.01    106.42   
    94. A(C   8,C  10,H  29)          108.75  0.000046    0.00    108.76   
    95. A(C   8,C  10,H  27)          110.16  0.000005    0.01    110.17   
    96. A(C  12,C  11,H  28)          118.73  0.000013    0.01    118.73   
    97. A(C   5,C  11,H  28)          120.13  0.000059   -0.02    120.11   
    98. A(C   5,C  11,C  12)          121.15 -0.000072    0.01    121.16   
    99. A(C  11,C  12,O  13)          116.34 -0.000018    0.00    116.34   
   100. A(C   1,C  12,O  13)          122.35  0.000015    0.00    122.35   
   101. A(C   1,C  12,C  11)          121.31  0.000003   -0.00    121.30   
   102. A(C  12,O  13,H  44)          109.86 -0.000130    0.03    109.89   
   103. A(C   4,O  14,H  45)          109.95 -0.000082    0.01    109.96   
   104. A(H  32,C  30,C  33)          108.55  0.000115   -0.05    108.50   
   105. A(H  31,C  30,C  33)          110.93  0.000059    0.03    110.95   
   106. A(C  10,C  30,C  33)          114.87 -0.000285    0.03    114.91   
   107. A(H  31,C  30,H  32)          106.72 -0.000083    0.02    106.75   
   108. A(C  10,C  30,H  32)          107.88  0.000113   -0.04    107.84   
   109. A(C  10,C  30,H  31)          107.54  0.000092    0.01    107.55   
   110. A(H  34,C  33,C  35)          117.00  0.000017   -0.02    116.99   
   111. A(C  30,C  33,C  35)          128.40  0.000104    0.01    128.41   
   112. A(C  30,C  33,H  34)          114.60 -0.000121    0.01    114.60   
   113. A(C  36,C  35,C  40)          114.36  0.000083   -0.02    114.34   
   114. A(C  33,C  35,C  40)          120.75 -0.000061    0.01    120.76   
   115. A(C  33,C  35,C  36)          124.89 -0.000022    0.01    124.90   
   116. A(H  38,C  36,H  39)          107.87  0.000022   -0.01    107.86   
   117. A(H  37,C  36,H  39)          106.23 -0.000011    0.01    106.24   
   118. A(C  35,C  36,H  39)          110.41 -0.000027    0.00    110.41   
   119. A(H  37,C  36,H  38)          108.07  0.000015   -0.01    108.06   
   120. A(C  35,C  36,H  38)          113.39  0.000030   -0.01    113.38   
   121. A(C  35,C  36,H  37)          110.57 -0.000030    0.01    110.58   
   122. A(H  42,C  40,H  43)          106.29  0.000025   -0.01    106.28   
   123. A(H  41,C  40,H  43)          108.17 -0.000006    0.01    108.18   
   124. A(C  35,C  40,H  43)          111.02 -0.000071    0.02    111.05   
   125. A(H  41,C  40,H  42)          108.17 -0.000032   -0.00    108.17   
   126. A(C  35,C  40,H  42)          111.04  0.000051   -0.02    111.02   
   127. A(C  35,C  40,H  41)          111.92  0.000033   -0.00    111.92   
   128. D(C   2,C   1,C   0,H  17)    121.65 -0.000020   -0.05    121.61   
   129. D(C  12,C   1,C   0,H  17)    -58.44 -0.000013   -0.07    -58.51   
   130. D(C  12,C   1,C   0,H  15)   -178.68 -0.000033   -0.08   -178.76   
   131. D(C   2,C   1,C   0,H  16)   -118.87 -0.000012   -0.05   -118.93   
   132. D(C  12,C   1,C   0,H  16)     61.03 -0.000004   -0.07     60.96   
   133. D(C   2,C   1,C   0,H  15)      1.41 -0.000041   -0.06      1.35   
   134. D(C   4,C   2,C   1,C  12)      0.17 -0.000012    0.01      0.19   
   135. D(C   3,C   2,C   1,C  12)   -179.79 -0.000003   -0.02   -179.81   
   136. D(C   3,C   2,C   1,C   0)      0.12  0.000005   -0.04      0.07   
   137. D(C   4,C   2,C   1,C   0)   -179.92 -0.000004   -0.01   -179.93   
   138. D(H  19,C   3,C   2,C   4)     58.71  0.000019   -0.09     58.62   
   139. D(H  20,C   3,C   2,C   1)    119.11 -0.000006   -0.05    119.07   
   140. D(H  19,C   3,C   2,C   1)   -121.33  0.000011   -0.05   -121.38   
   141. D(H  18,C   3,C   2,C   4)    179.02  0.000003   -0.09    178.93   
   142. D(H  18,C   3,C   2,C   1)     -1.02 -0.000005   -0.05     -1.07   
   143. D(H  20,C   3,C   2,C   4)    -60.85  0.000003   -0.08    -60.93   
   144. D(O  14,C   4,C   2,C   3)      0.11  0.000019   -0.01      0.09   
   145. D(C   5,C   4,C   2,C   3)    179.94  0.000009   -0.00    179.93   
   146. D(C   5,C   4,C   2,C   1)     -0.03  0.000018   -0.04     -0.06   
   147. D(O  14,C   4,C   2,C   1)   -179.86  0.000028   -0.05   -179.90   
   148. D(C  11,C   5,C   4,C   2)     -0.09 -0.000011    0.03     -0.06   
   149. D(C  11,C   5,C   4,O  14)    179.75 -0.000021    0.04    179.79   
   150. D(C   6,C   5,C   4,O  14)     -1.12 -0.000014    0.02     -1.10   
   151. D(C   6,C   5,C   4,C   2)    179.05 -0.000005    0.01    179.06   
   152. D(H  22,C   6,C   5,C  11)   -137.02  0.000010   -0.11   -137.13   
   153. D(H  22,C   6,C   5,C   4)     43.87  0.000002   -0.09     43.78   
   154. D(H  21,C   6,C   5,C  11)    -21.22  0.000000   -0.10    -21.33   
   155. D(H  21,C   6,C   5,C   4)    159.67 -0.000008   -0.08    159.58   
   156. D(C   7,C   6,C   5,C  11)     98.88 -0.000005   -0.12     98.76   
   157. D(C   7,C   6,C   5,C   4)    -80.23 -0.000013   -0.10    -80.33   
   158. D(C   8,C   7,C   6,C   5)    140.57 -0.000034    0.21    140.78   
   159. D(H  23,C   7,C   6,H  22)   -165.15  0.000005    0.12   -165.03   
   160. D(H  23,C   7,C   6,H  21)     77.96  0.000028    0.11     78.07   
   161. D(H  23,C   7,C   6,C   5)    -41.45 -0.000039    0.15    -41.30   
   162. D(C   8,C   7,C   6,H  22)     16.88  0.000009    0.18     17.06   
   163. D(C   8,C   7,C   6,H  21)   -100.01  0.000032    0.17    -99.85   
   164. D(C  10,C   8,C   7,H  23)   -178.77 -0.000027    0.03   -178.73   
   165. D(C  10,C   8,C   7,C   6)     -0.86 -0.000031   -0.03     -0.88   
   166. D(C   9,C   8,C   7,C   6)    177.41 -0.000026   -0.06    177.35   
   167. D(C   9,C   8,C   7,H  23)     -0.50 -0.000022    0.00     -0.50   
   168. D(H  26,C   9,C   8,C  10)    -56.77 -0.000049    0.36    -56.41   
   169. D(H  26,C   9,C   8,C   7)    124.83 -0.000057    0.39    125.22   
   170. D(H  25,C   9,C   8,C  10)     61.23 -0.000034    0.34     61.57   
   171. D(H  25,C   9,C   8,C   7)   -117.17 -0.000041    0.37   -116.80   
   172. D(H  24,C   9,C   8,C  10)   -178.06  0.000008    0.32   -177.75   
   173. D(H  24,C   9,C   8,C   7)      3.54  0.000000    0.35      3.88   
   174. D(C  30,C  10,C   8,C   9)     94.29 -0.000121    0.18     94.47   
   175. D(C  30,C  10,C   8,C   7)    -87.37 -0.000114    0.15    -87.22   
   176. D(H  29,C  10,C   8,C   9)    -27.52 -0.000037    0.15    -27.36   
   177. D(H  29,C  10,C   8,C   7)    150.82 -0.000030    0.12    150.94   
   178. D(H  27,C  10,C   8,C   9)   -143.78 -0.000007    0.14   -143.65   
   179. D(H  27,C  10,C   8,C   7)     34.56 -0.000000    0.10     34.66   
   180. D(H  28,C  11,C   5,C   6)      1.22 -0.000015    0.05      1.27   
   181. D(H  28,C  11,C   5,C   4)   -179.64 -0.000008    0.03   -179.61   
   182. D(C  12,C  11,C   5,C   6)   -179.09 -0.000008    0.02   -179.07   
   183. D(C  12,C  11,C   5,C   4)      0.05 -0.000001   -0.00      0.05   
   184. D(C   1,C  12,C  11,H  28)    179.79  0.000013   -0.05    179.74   
   185. D(C   1,C  12,C  11,C   5)      0.10  0.000006   -0.02      0.08   
   186. D(O  13,C  12,C   1,C   2)    179.69 -0.000003    0.03    179.72   
   187. D(O  13,C  12,C   1,C   0)     -0.22 -0.000011    0.05     -0.18   
   188. D(C  11,C  12,C   1,C   2)     -0.21  0.000001    0.01     -0.20   
   189. D(O  13,C  12,C  11,C   5)   -179.80  0.000010   -0.04   -179.84   
   190. D(C  11,C  12,C   1,C   0)    179.88 -0.000007    0.03    179.91   
   191. D(O  13,C  12,C  11,H  28)     -0.11  0.000017   -0.06     -0.18   
   192. D(H  44,O  13,C  12,C  11)    179.12  0.000030   -0.26    178.87   
   193. D(H  44,O  13,C  12,C   1)     -0.78  0.000034   -0.27     -1.05   
   194. D(H  45,O  14,C   4,C   5)   -175.93  0.000008    0.08   -175.84   
   195. D(H  45,O  14,C   4,C   2)      3.91 -0.000001    0.09      4.00   
   196. D(C  33,C  30,C  10,H  29)     64.03 -0.000063    0.27     64.30   
   197. D(C  33,C  30,C  10,H  27)    178.58 -0.000032    0.26    178.84   
   198. D(C  33,C  30,C  10,C   8)    -58.06 -0.000006    0.25    -57.82   
   199. D(H  32,C  30,C  10,H  29)   -174.77 -0.000020    0.20   -174.57   
   200. D(H  32,C  30,C  10,H  27)    -60.21  0.000011    0.19    -60.03   
   201. D(H  32,C  30,C  10,C   8)     63.14  0.000038    0.17     63.31   
   202. D(H  31,C  30,C  10,H  29)    -59.99 -0.000014    0.21    -59.78   
   203. D(H  31,C  30,C  10,H  27)     54.56  0.000017    0.20     54.76   
   204. D(H  31,C  30,C  10,C   8)    177.92  0.000043    0.18    178.10   
   205. D(C  35,C  33,C  30,H  32)    132.13  0.000001   -0.19    131.94   
   206. D(C  35,C  33,C  30,H  31)     15.17 -0.000001   -0.20     14.97   
   207. D(C  35,C  33,C  30,C  10)   -107.04  0.000041   -0.26   -107.29   
   208. D(H  34,C  33,C  30,H  32)    -47.74 -0.000023   -0.15    -47.88   
   209. D(H  34,C  33,C  30,H  31)   -164.69 -0.000025   -0.16   -164.85   
   210. D(H  34,C  33,C  30,C  10)     73.10  0.000017   -0.21     72.89   
   211. D(C  40,C  35,C  33,H  34)      0.27  0.000004    0.01      0.28   
   212. D(C  40,C  35,C  33,C  30)   -179.59 -0.000021    0.05   -179.54   
   213. D(C  36,C  35,C  33,H  34)   -179.84 -0.000001    0.01   -179.83   
   214. D(C  36,C  35,C  33,C  30)      0.30 -0.000025    0.06      0.36   
   215. D(H  39,C  36,C  35,C  40)    -59.78  0.000001    0.25    -59.53   
   216. D(H  39,C  36,C  35,C  33)    120.33  0.000005    0.24    120.57   
   217. D(H  38,C  36,C  35,C  40)    179.05 -0.000029    0.26    179.31   
   218. D(H  38,C  36,C  35,C  33)     -0.85 -0.000025    0.25     -0.59   
   219. D(H  37,C  36,C  35,C  40)     57.50 -0.000048    0.27     57.77   
   220. D(H  37,C  36,C  35,C  33)   -122.40 -0.000043    0.26   -122.14   
   221. D(H  43,C  40,C  35,C  36)     58.58  0.000010    0.04     58.63   
   222. D(H  43,C  40,C  35,C  33)   -121.52  0.000006    0.05   -121.47   
   223. D(H  42,C  40,C  35,C  36)    -59.44 -0.000008    0.06    -59.38   
   224. D(H  42,C  40,C  35,C  33)    120.46 -0.000012    0.07    120.53   
   225. D(H  41,C  40,C  35,C  36)    179.57 -0.000025    0.07    179.64   
   226. D(H  41,C  40,C  35,C  33)     -0.54 -0.000029    0.08     -0.45   
    ----------------------------------------------------------------------------

         *************************************************************
         *                GEOMETRY OPTIMIZATION CYCLE  47            *
         *************************************************************
---------------------------------
CARTESIAN COORDINATES (ANGSTROEM)
---------------------------------
  C      3.936705    0.217639    1.095908
  C      2.543542    0.079937    0.516139
  C      1.661947    1.164616    0.310503
  C      2.011811    2.600599    0.647144
  C      0.384558    0.922311   -0.235363
  C     -0.044660   -0.366644   -0.585233
  C     -1.431144   -0.617296   -1.152912
  C     -2.508168   -0.668870   -0.085460
  C     -3.754102   -0.169891   -0.150138
  C     -4.718623   -0.368455    0.998809
  C     -4.304118    0.578452   -1.355009
  C      0.840499   -1.425953   -0.377446
  C      2.108465   -1.211404    0.160650
  O      2.901591   -2.326527    0.320061
  O     -0.508985    1.949433   -0.455815
  H      4.188432    1.243480    1.364150
  H      4.702500   -0.121707    0.383491
  H      4.051487   -0.386937    2.007166
  H      3.005769    2.707079    1.080952
  H      1.300742    3.026079    1.369670
  H      1.987214    3.239394   -0.247862
  H     -1.405176   -1.584429   -1.677537
  H     -1.669162    0.141728   -1.904149
  H     -2.220526   -1.208087    0.819105
  H     -4.245294   -0.878118    1.845338
  H     -5.585412   -0.966104    0.680924
  H     -5.119316    0.590417    1.353021
  H     -3.891538    0.159799   -2.280987
  H      0.549261   -2.439724   -0.641042
  H     -5.390335    0.423573   -1.401260
  C     -4.029058    2.111342   -1.372782
  H     -4.446767    2.511293   -2.303688
  H     -2.942340    2.257429   -1.425259
  C     -4.555838    2.864798   -0.178094
  H     -3.997259    2.700611    0.745239
  C     -5.607521    3.700475   -0.114716
  C     -6.503835    4.051829   -1.279098
  H     -6.507956    5.138003   -1.449650
  H     -6.213617    3.563368   -2.212776
  H     -7.544077    3.770821   -1.060693
  C     -5.980017    4.377888    1.185156
  H     -5.309726    4.090950    2.002504
  H     -5.947391    5.472477    1.083083
  H     -7.008921    4.126470    1.480853
  H      3.764320   -2.069093    0.682399
  H     -0.094273    2.800735   -0.243564

----------------------------
CARTESIAN COORDINATES (A.U.)
----------------------------
  NO LB      ZA    FRAG     MASS         X           Y           Z
   0 C     6.0000    0    12.011    7.439294    0.411278    2.070967
   1 C     6.0000    0    12.011    4.806597    0.151060    0.975360
   2 C     6.0000    0    12.011    3.140625    2.200805    0.586766
   3 C     6.0000    0    12.011    3.801772    4.914420    1.222926
   4 C     6.0000    0    12.011    0.726708    1.742916   -0.444771
   5 C     6.0000    0    12.011   -0.084395   -0.692856   -1.105930
   6 C     6.0000    0    12.011   -2.704471   -1.166520   -2.178688
   7 C     6.0000    0    12.011   -4.739750   -1.263982   -0.161496
   8 C     6.0000    0    12.011   -7.094224   -0.321048   -0.283720
   9 C     6.0000    0    12.011   -8.916906   -0.696279    1.887476
  10 C     6.0000    0    12.011   -8.133604    1.093115   -2.560596
  11 C     6.0000    0    12.011    1.588314   -2.694661   -0.713269
  12 C     6.0000    0    12.011    3.984422   -2.289221    0.303584
  13 O     8.0000    0    15.999    5.483213   -4.396499    0.604827
  14 O     8.0000    0    15.999   -0.961842    3.683894   -0.861365
  15 H     1.0000    0     1.008    7.914989    2.349836    2.577869
  16 H     1.0000    0     1.008    8.886438   -0.229994    0.724693
  17 H     1.0000    0     1.008    7.656200   -0.731204    3.792993
  18 H     1.0000    0     1.008    5.680080    5.115638    2.042703
  19 H     1.0000    0     1.008    2.458046    5.718461    2.588301
  20 H     1.0000    0     1.008    3.755290    6.121568   -0.468392
  21 H     1.0000    0     1.008   -2.655398   -2.994136   -3.170085
  22 H     1.0000    0     1.008   -3.154259    0.267827   -3.598320
  23 H     1.0000    0     1.008   -4.196186   -2.282953    1.547885
  24 H     1.0000    0     1.008   -8.022444   -1.659403    3.487183
  25 H     1.0000    0     1.008  -10.554898   -1.825673    1.286761
  26 H     1.0000    0     1.008   -9.674106    1.115726    2.556838
  27 H     1.0000    0     1.008   -7.353941    0.301977   -4.310441
  28 H     1.0000    0     1.008    1.037952   -4.610410   -1.211394
  29 H     1.0000    0     1.008  -10.186257    0.800437   -2.647997
  30 C     6.0000    0    12.011   -7.613816    3.989858   -2.594182
  31 H     1.0000    0     1.008   -8.403172    4.745656   -4.353340
  32 H     1.0000    0     1.008   -5.560217    4.265922   -2.693349
  33 C     6.0000    0    12.011   -8.609285    5.413683   -0.336550
  34 H     1.0000    0     1.008   -7.553725    5.103414    1.408297
  35 C     6.0000    0    12.011  -10.596680    6.992885   -0.216781
  36 C     6.0000    0    12.011  -12.290466    7.656847   -2.417145
  37 H     1.0000    0     1.008  -12.298255    9.709419   -2.739441
  38 H     1.0000    0     1.008  -11.742034    6.733790   -4.181541
  39 H     1.0000    0     1.008  -14.256239    7.125819   -2.004420
  40 C     6.0000    0    12.011  -11.300594    8.273009    2.239619
  41 H     1.0000    0     1.008  -10.033928    7.730776    3.784185
  42 H     1.0000    0     1.008  -11.238941   10.341483    2.046731
  43 H     1.0000    0     1.008  -13.244940    7.797899    2.798406
  44 H     1.0000    0     1.008    7.113534   -3.910020    1.289547
  45 H     1.0000    0     1.008   -0.178150    5.292623   -0.460268

--------------------------------
INTERNAL COORDINATES (ANGSTROEM)
--------------------------------
 C      0   0   0     0.000000000000     0.00000000     0.00000000
 C      1   0   0     1.515255332386     0.00000000     0.00000000
 C      2   1   0     1.412806421202   124.03116632     0.00000000
 C      3   2   1     1.515843035634   123.43240962     0.07462044
 C      3   2   1     1.410108294956   119.32026521   180.07258062
 C      5   3   2     1.402869071058   122.11257834   359.93689970
 C      6   5   3     1.519021226109   121.60596334   179.05796988
 C      7   6   5     1.517265492936   112.99169597   279.67403939
 C      8   7   6     1.343694261409   127.71346671   140.77223739
 C      9   8   7     1.513211628767   120.38116494   177.35521352
 C      9   8   7     1.521265408199   123.78271894   359.11920758
 C      6   5   3     1.396001115861   117.78027503   359.94442119
 C     12   6   5     1.394028646539   121.15774467     0.04839905
 O     13  12   6     1.377664890179   116.34212118   180.15949406
 O      5   3   2     1.379128276283   121.38775866   180.09652161
 H      1   2   3     1.089802331039   113.08480386     1.35436867
 H      1   2   3     1.099607622862   111.36892770   241.07400511
 H      1   2   3     1.099580048633   111.29073849   121.60627244
 H      4   3   2     1.089715201448   113.04774629   358.93147697
 H      4   3   2     1.099407195710   111.30252461   238.61657013
 H      4   3   2     1.099864297284   111.36556495   119.06680346
 H      7   6   5     1.100568652064   107.55433409   159.58308646
 H      7   6   5     1.094132616219   109.91848305    43.77838828
 H      8   7   6     1.091664302992   114.37530063   318.69221047
 H     10   9   8     1.095631253201   111.85892836     3.88143817
 H     10   9   8     1.099799046035   110.74461375   243.19807467
 H     10   9   8     1.097932430568   111.28310312   125.22173037
 H     11   9   8     1.096780262058   110.17568483    34.66180325
 H     12   6   5     1.087214141357   120.10714251   180.39071019
 H     11   9   8     1.098177902053   108.75931667   150.94826835
 C     11   9   8     1.557474404239   115.42581469   272.78360568
 H     31  11   9     1.095914437886   107.55168780   178.10101463
 H     31  11   9     1.097747863135   107.83972853    63.31215072
 C     31  11   9     1.507471697920   114.90828562   302.18336631
 H     34  31  11     1.091563638355   114.60566881    72.88485413
 C     34  31  11     1.344772270745   128.40632103   252.70283573
 C     36  34  31     1.510831898593   124.90055059     0.35687181
 H     37  36  34     1.099490537184   110.57984610   237.86557758
 H     37  36  34     1.092966248297   113.38504879   359.40684381
 H     37  36  34     1.099440903913   110.41253070   120.56958806
 C     36  34  31     1.512383905884   120.76166876   180.46119101
 H     41  36  34     1.095300112820   111.91988581   359.54788919
 H     41  36  34     1.099822406953   111.02073760   120.52698493
 H     41  36  34     1.099677405786   111.04809324   238.53379593
 H     14  13  12     0.970495990638   109.89313434   178.86787962
 H     15   5   3     0.970439644303   109.96768767     4.00400471

---------------------------
INTERNAL COORDINATES (A.U.)
---------------------------
 C      0   0   0     0.000000000000     0.00000000     0.00000000
 C      1   0   0     2.863417601173     0.00000000     0.00000000
 C      2   1   0     2.669817216317   124.03116632     0.00000000
 C      3   2   1     2.864528199359   123.43240962     0.07462044
 C      3   2   1     2.664718496638   119.32026521   180.07258062
 C      5   3   2     2.651038346049   122.11257834   359.93689970
 C      6   5   3     2.870534108960   121.60596334   179.05796988
 C      7   6   5     2.867216254099   112.99169597   279.67403939
 C      8   7   6     2.539214161785   127.71346671   140.77223739
 C      9   8   7     2.859555561034   120.38116494   177.35521352
 C      9   8   7     2.874774998505   123.78271894   359.11920758
 C      6   5   3     2.638059791626   117.78027503   359.94442119
 C     12   6   5     2.634332364800   121.15774467     0.04839905
 O     13  12   6     2.603409346757   116.34212118   180.15949406
 O      5   3   2     2.606174745722   121.38775866   180.09652161
 H      1   2   3     2.059427945772   113.08480386     1.35436867
 H      1   2   3     2.077957261981   111.36892770   241.07400511
 H      1   2   3     2.077905154241   111.29073849   121.60627244
 H      4   3   2     2.059263294707   113.04774629   358.93147697
 H      4   3   2     2.077578509554   111.30252461   238.61657013
 H      4   3   2     2.078442306345   111.36556495   119.06680346
 H      7   6   5     2.079773343979   107.55433409   159.58308646
 H      7   6   5     2.067610998844   109.91848305    43.77838828
 H      8   7   6     2.062946562834   114.37530063   318.69221047
 H     10   9   8     2.070443012315   111.85892836     3.88143817
 H     10   9   8     2.078318999354   110.74461375   243.19807467
 H     10   9   8     2.074791607324   111.28310312   125.22173037
 H     11   9   8     2.072614324380   110.17568483    34.66180325
 H     12   6   5     2.054536976090   120.10714251   180.39071019
 H     11   9   8     2.075255481204   108.75931667   150.94826835
 C     11   9   8     2.943200084605   115.42581469   272.78360568
 H     31  11   9     2.070978153815   107.55168780   178.10101463
 H     31  11   9     2.074442825423   107.83972853    63.31215072
 C     31  11   9     2.848708663706   114.90828562   302.18336631
 H     34  31  11     2.062756334239   114.60566881    72.88485413
 C     34  31  11     2.541251304199   128.40632103   252.70283573
 C     36  34  31     2.855058522734   124.90055059     0.35687181
 H     37  36  34     2.077736002116   110.57984610   237.86557758
 H     37  36  34     2.065406882900   113.38504879   359.40684381
 H     37  36  34     2.077642208826   110.41253070   120.56958806
 C     36  34  31     2.857991391472   120.76166876   180.46119101
 H     41  36  34     2.069817247682   111.91988581   359.54788919
 H     41  36  34     2.078363145092   111.02073760   120.52698493
 H     41  36  34     2.078089132597   111.04809324   238.53379593
 H     14  13  12     1.833971636374   109.89313434   178.86787962
 H     15   5   3     1.833865157232   109.96768767     4.00400471


           ************************************************************
           *        Program running with 4 parallel MPI-processes     *
           *              working on a common directory               *
           ************************************************************
------------------------------------------------------------------------------
                   ___                                                        
                  /   \      - P O W E R E D   B Y -                         
                 /     \                                                     
                 |  |  |   _    _      __       _____    __    __             
                 |  |  |  | |  | |    /  \     |  _  \  |  |  /  |          
                  \  \/   | |  | |   /    \    | | | |  |  | /  /          
                 / \  \   | |__| |  /  /\  \   | |_| |  |  |/  /          
                |  |  |   |  __  | /  /__\  \  |    /   |      \           
                |  |  |   | |  | | |   __   |  |    \   |  |\   \          
                \     /   | |  | | |  |  |  |  | |\  \  |  | \   \       
                 \___/    |_|  |_| |__|  |__|  |_| \__\ |__|  \__/        
                                                                              
                      - O R C A' S   B I G   F R I E N D -                    
                                      &                                       
                       - I N T E G R A L  F E E D E R -                       
                                                                              
 v1 FN, 2020, v2 2021                                                         
------------------------------------------------------------------------------


Reading SHARK input file PQ2_2e_2H_B3LYP_631Gd_opt.SHARKINP.tmp ... ok
----------------------
SHARK INTEGRAL PACKAGE
----------------------

Number of atoms                             ...     46
Number of basis functions                   ...    332
Number of shells                            ...    172
Maximum angular momentum                    ...      2
Integral batch strategy                     ... SHARK/LIBINT Hybrid
RI-J (if used) integral strategy            ... SPLIT-RIJ (Revised 2003 algorithm where possible)
Printlevel                                  ...      1
Contraction scheme used                     ... SEGMENTED contraction
Coulomb Range Separation                    ... NOT USED
Exchange Range Separation                   ... NOT USED
Finite Nucleus Model                        ... NOT USED
Auxiliary Coulomb fitting basis             ... AVAILABLE
   # of basis functions in Aux-J            ...   1266
   # of shells in Aux-J                     ...    430
   Maximum angular momentum in Aux-J        ...      4
Auxiliary J/K fitting basis                 ... NOT available
Auxiliary Correlation fitting basis         ... NOT available
Auxiliary 'external' fitting basis          ... NOT available
Integral threshold                          ...     2.500000e-11
Primitive cut-off                           ...     2.500000e-12
Primitive pair pre-selection threshold      ...     2.500000e-12

Calculating pre-screening integrals         ... done (  0.1 sec) Dimension = 172
Organizing shell pair data                  ... done (  0.4 sec)
Shell pair information
Total number of shell pairs                 ...     14878
Shell pairs after pre-screening             ...     10108
Total number of primitive shell pairs       ...     82308
Primitive shell pairs kept                  ...     31180
          la=0 lb=0:   4075 shell pairs
          la=1 lb=0:   3312 shell pairs
          la=1 lb=1:    677 shell pairs
          la=2 lb=0:   1345 shell pairs
          la=2 lb=1:    579 shell pairs
          la=2 lb=2:    120 shell pairs

Calculating one electron integrals          ... done (  0.2 sec)
Calculating RI/J V-Matrix + Cholesky decomp.... done (  2.4 sec)
Calculating Nuclear repulsion               ... done (  0.0 sec) ENN=   1515.590875584523 Eh

SHARK setup successfully completed in   4.0 seconds

Maximum memory used throughout the entire GTOINT-calculation: 24.7 MB
[1717832230.641741] [eu-a2p-415:15720:0]          mpool.c:38   UCX  WARN  object 0x3fd6680 was not returned to mpool ucp_requests
[1717832230.641764] [eu-a2p-415:15720:0]          mpool.c:38   UCX  WARN  object 0x3fd6840 was not returned to mpool ucp_requests
[1717832230.641768] [eu-a2p-415:15720:0]          mpool.c:38   UCX  WARN  object 0x3fd6a00 was not returned to mpool ucp_requests
[1717832230.641772] [eu-a2p-415:15720:0]          mpool.c:38   UCX  WARN  object 0x3fd6bc0 was not returned to mpool ucp_requests
[1717832230.641774] [eu-a2p-415:15720:0]          mpool.c:38   UCX  WARN  object 0x3fd6d80 was not returned to mpool ucp_requests
[1717832230.641777] [eu-a2p-415:15720:0]          mpool.c:38   UCX  WARN  object 0x3fd6f40 was not returned to mpool ucp_requests
[1717832230.670436] [eu-a2p-415:15718:0]          mpool.c:38   UCX  WARN  object 0x4244f40 was not returned to mpool ucp_requests
[1717832230.670453] [eu-a2p-415:15718:0]          mpool.c:38   UCX  WARN  object 0x4245100 was not returned to mpool ucp_requests
[1717832230.670458] [eu-a2p-415:15718:0]          mpool.c:38   UCX  WARN  object 0x42452c0 was not returned to mpool ucp_requests
[1717832230.670461] [eu-a2p-415:15718:0]          mpool.c:38   UCX  WARN  object 0x4245480 was not returned to mpool ucp_requests
[1717832230.670464] [eu-a2p-415:15718:0]          mpool.c:38   UCX  WARN  object 0x4245640 was not returned to mpool ucp_requests
[1717832230.670467] [eu-a2p-415:15718:0]          mpool.c:38   UCX  WARN  object 0x4245b80 was not returned to mpool ucp_requests
[1717832230.670471] [eu-a2p-415:15718:0]          mpool.c:38   UCX  WARN  object 0x4245d40 was not returned to mpool ucp_requests
[1717832230.675133] [eu-a2p-415:15719:0]          mpool.c:38   UCX  WARN  object 0x423aa40 was not returned to mpool ucp_requests
[1717832230.675164] [eu-a2p-415:15719:0]          mpool.c:38   UCX  WARN  object 0x423ac00 was not returned to mpool ucp_requests
[1717832230.675169] [eu-a2p-415:15719:0]          mpool.c:38   UCX  WARN  object 0x423adc0 was not returned to mpool ucp_requests
[1717832230.675173] [eu-a2p-415:15719:0]          mpool.c:38   UCX  WARN  object 0x423af80 was not returned to mpool ucp_requests
[1717832230.675177] [eu-a2p-415:15719:0]          mpool.c:38   UCX  WARN  object 0x423b140 was not returned to mpool ucp_requests
[1717832230.675181] [eu-a2p-415:15719:0]          mpool.c:38   UCX  WARN  object 0x423b300 was not returned to mpool ucp_requests
[1717832230.675184] [eu-a2p-415:15719:0]          mpool.c:38   UCX  WARN  object 0x423b4c0 was not returned to mpool ucp_requests
[1717832230.675188] [eu-a2p-415:15719:0]          mpool.c:38   UCX  WARN  object 0x423b680 was not returned to mpool ucp_requests
[1717832230.675191] [eu-a2p-415:15719:0]          mpool.c:38   UCX  WARN  object 0x423b840 was not returned to mpool ucp_requests
[1717832230.675195] [eu-a2p-415:15719:0]          mpool.c:38   UCX  WARN  object 0x423ba00 was not returned to mpool ucp_requests
[1717832230.675198] [eu-a2p-415:15719:0]          mpool.c:38   UCX  WARN  object 0x423bbc0 was not returned to mpool ucp_requests
[1717832230.675202] [eu-a2p-415:15719:0]          mpool.c:38   UCX  WARN  object 0x423bd80 was not returned to mpool ucp_requests
[1717832230.675205] [eu-a2p-415:15719:0]          mpool.c:38   UCX  WARN  object 0x423bf40 was not returned to mpool ucp_requests
[1717832230.675209] [eu-a2p-415:15719:0]          mpool.c:38   UCX  WARN  object 0x423c100 was not returned to mpool ucp_requests
[1717832230.675212] [eu-a2p-415:15719:0]          mpool.c:38   UCX  WARN  object 0x423c2c0 was not returned to mpool ucp_requests
[1717832230.675216] [eu-a2p-415:15719:0]          mpool.c:38   UCX  WARN  object 0x423c480 was not returned to mpool ucp_requests
[1717832230.675219] [eu-a2p-415:15719:0]          mpool.c:38   UCX  WARN  object 0x423c640 was not returned to mpool ucp_requests
[1717832230.675223] [eu-a2p-415:15719:0]          mpool.c:38   UCX  WARN  object 0x423c800 was not returned to mpool ucp_requests
[1717832230.675226] [eu-a2p-415:15719:0]          mpool.c:38   UCX  WARN  object 0x423c9c0 was not returned to mpool ucp_requests
[1717832230.675230] [eu-a2p-415:15719:0]          mpool.c:38   UCX  WARN  object 0x423cb80 was not returned to mpool ucp_requests
[1717832230.675233] [eu-a2p-415:15719:0]          mpool.c:38   UCX  WARN  object 0x423cd40 was not returned to mpool ucp_requests


           ************************************************************
           *        Program running with 4 parallel MPI-processes     *
           *              working on a common directory               *
           ************************************************************

Diagonalization of the overlap matrix:
Smallest eigenvalue                        ... 3.491e-04
Time for diagonalization                   ...    0.031 sec
Threshold for overlap eigenvalues          ... 1.000e-08
Number of eigenvalues below threshold      ... 0
Time for construction of square roots      ...    0.160 sec
Total time needed                          ...    0.350 sec

-------------------
DFT GRID GENERATION
-------------------

General Integration Accuracy     IntAcc      ... 4.959
Radial Grid Type                 RadialGrid  ... OptM3 with GC (2021)
Angular Grid (max. ang.)         AngularGrid ... 6 (Lebedev-590)
Angular grid pruning method      GridPruning ... 4 (adaptive)
Weight generation scheme         WeightScheme... Becke
Basis function cutoff            BFCut       ... 1.0000e-11
Integration weight cutoff        WCut        ... 1.0000e-14
Angular grids for H and He will be reduced by one unit
Partially contracted basis set               ... off
Rotationally invariant grid construction     ... off

Total number of grid points                  ...   505098
Total number of batches                      ...     7915
Average number of points per batch           ...       63
Average number of grid points per atom       ...    10980
Time for grid setup =   13.307 sec

--------------------
COSX GRID GENERATION
--------------------

GRIDX 1
-------
General Integration Accuracy     IntAcc      ... 4.020
Radial Grid Type                 RadialGrid  ... OptM3 with GC (2021)
Angular Grid (max. ang.)         AngularGrid ... 2 (Lebedev-110)
Angular grid pruning method      GridPruning ... 4 (adaptive)
Weight generation scheme         WeightScheme... Becke
Basis function cutoff            BFCut       ... 1.0000e-11
Integration weight cutoff        WCut        ... 1.0000e-14
Angular grids for H and He will be reduced by one unit
Partially contracted basis set               ... on
Rotationally invariant grid construction     ... off

Total number of grid points                  ...    54136
Total number of batches                      ...      869
Average number of points per batch           ...       62
Average number of grid points per atom       ...     1177
UseSFitting                                  ... on

GRIDX 2
-------
General Integration Accuracy     IntAcc      ... 4.338
Radial Grid Type                 RadialGrid  ... OptM3 with GC (2021)
Angular Grid (max. ang.)         AngularGrid ... 3 (Lebedev-194)
Angular grid pruning method      GridPruning ... 4 (adaptive)
Weight generation scheme         WeightScheme... Becke
Basis function cutoff            BFCut       ... 1.0000e-11
Integration weight cutoff        WCut        ... 1.0000e-14
Angular grids for H and He will be reduced by one unit
Partially contracted basis set               ... on
Rotationally invariant grid construction     ... off

Total number of grid points                  ...   117851
Total number of batches                      ...     1868
Average number of points per batch           ...       63
Average number of grid points per atom       ...     2562
UseSFitting                                  ... on

GRIDX 3
-------
General Integration Accuracy     IntAcc      ... 4.871
Radial Grid Type                 RadialGrid  ... OptM3 with GC (2021)
Angular Grid (max. ang.)         AngularGrid ... 4 (Lebedev-302)
Angular grid pruning method      GridPruning ... 4 (adaptive)
Weight generation scheme         WeightScheme... Becke
Basis function cutoff            BFCut       ... 1.0000e-11
Integration weight cutoff        WCut        ... 1.0000e-14
Angular grids for H and He will be reduced by one unit
Partially contracted basis set               ... on
Rotationally invariant grid construction     ... off

Total number of grid points                  ...   226871
Total number of batches                      ...     3570
Average number of points per batch           ...       63
Average number of grid points per atom       ...     4932
UseSFitting                                  ... on

Time for X-Grid setup             =    4.646 sec


--------------------
CPCM SOLVATION MODEL
--------------------
CPCM parameters:
  Epsilon                                         ...      80.4000
  Refrac                                          ...       1.3300
  Rsolv                                           ...       1.3000
  Surface type                                    ... GAUSSIAN VDW
  Epsilon function type                           ...         CPCM
Radii:
 Radius for C  used is    3.8550 Bohr (=   2.0400 Ang.)
 Radius for O  used is    3.4469 Bohr (=   1.8240 Ang.)
 Radius for H  used is    2.4944 Bohr (=   1.3200 Ang.)
Calculating surface                               ...        done! (  0.0s)
GEPOL surface points                              ...         2454
GEPOL Volume                                      ...    2493.4883
GEPOL Surface-area                                ...    1308.6285
Calculating surface distance matrix               ...        done! (  0.1s)
Performing Cholesky decomposition & store         ...        done! (  0.3s)
Overall time for CPCM initialization              ...                 0.3s
--------------
SCF ITERATIONS
--------------
ITER       Energy         Delta-E        Max-DP      RMS-DP      [F,P]     Damp
               ***  Starting incremental Fock matrix formation  ***
                      *** Initiating the SOSCF procedure ***
                      *** Re-Reading the Fockian *** 
                      *** Removing any level shift *** 
ITER      Energy       Delta-E        Grad      Rot      Max-DP    RMS-DP
  0   -851.43924256 -851.4392425553  0.000462  0.000462  0.001448  0.000027
               *** Restarting incremental Fock matrix formation ***
  1   -851.43930281  -0.0000602590  0.000149  0.000333  0.000768  0.000016
  2   -851.43930917  -0.0000063578  0.000024  0.000107  0.000169  0.000003
  3   -851.43930921  -0.0000000403  0.000051  0.000088  0.000133  0.000001
  4   -851.43930927  -0.0000000560  0.000017  0.000030  0.000044  0.000001
  5   -851.43930928  -0.0000000070  0.000004  0.000009  0.000018  0.000000
                 **** Energy Check signals convergence ****
              ***Rediagonalizing the Fockian in SOSCF/NRSCF***

               *****************************************************
               *                     SUCCESS                       *
               *           SCF CONVERGED AFTER   6 CYCLES          *
               *****************************************************

Old exchange energy                            =    -23.825732027 Eh
New exchange energy                            =    -23.825733406 Eh
Exchange energy change after final integration =     -0.000001379 Eh
Total energy after final integration           =   -851.439310654 Eh
Final COS-X integration done in                =    32.544 sec
Total Energy       :         -851.43931065 Eh          -23168.84152 eV
  Last Energy change         ...    3.4970e-10  Tolerance :   1.0000e-08
  Last MAX-Density change    ...    5.3291e-15  Tolerance :   1.0000e-07
             **** THE GBW FILE WAS UPDATED (PQ2_2e_2H_B3LYP_631Gd_opt.gbw) ****
             **** DENSITY PQ2_2e_2H_B3LYP_631Gd_opt.scfp WAS UPDATED ****
             **** ENERGY FILE WAS UPDATED (PQ2_2e_2H_B3LYP_631Gd_opt.en.tmp) ****
             **** THE GBW FILE WAS UPDATED (PQ2_2e_2H_B3LYP_631Gd_opt.gbw) ****
             **** DENSITY PQ2_2e_2H_B3LYP_631Gd_opt.scfp WAS UPDATED ****
Total SCF time: 0 days 0 hours 3 min 11 sec 

Maximum memory used throughout the entire SCF-calculation: 172.0 MB

-------------------------   --------------------
FINAL SINGLE POINT ENERGY      -851.439310654494
-------------------------   --------------------


           ************************************************************
           *        Program running with 4 parallel MPI-processes     *
           *              working on a common directory               *
           ************************************************************
------------------------------------------------------------------------------
                         ORCA SCF GRADIENT CALCULATION
------------------------------------------------------------------------------

 ... reading COSX grid (gridx3)
Gradient of the Kohn-Sham DFT energy:
Kohn-Sham wavefunction type      ... RKS
Hartree-Fock exchange scaling    ...    0.200
Number of operators              ...    1
Number of atoms                  ...   46
Basis set dimensions             ...  332
Integral neglect threshold       ... 2.5e-11
Integral primitive cutoff        ... 2.5e-12
SHARK Integral package           ... ON

Nuc. rep. gradient       (SHARK) ... done (  0.0 sec)
HCore & Overlap gradient (SHARK) ... done (  0.5 sec)
RI-J gradient            (SHARK) ... done (  1.8 sec)
COSX-gradient                    ... done ( 39.2 sec)
Exchange-correlation gradient    ... done

------------------
CARTESIAN GRADIENT
------------------

   1   C   :   -0.000020576   -0.000003889    0.000019003
   2   C   :    0.000033327    0.000025460   -0.000032828
   3   C   :   -0.000021195    0.000035320    0.000029177
   4   C   :   -0.000000982   -0.000008464   -0.000014688
   5   C   :    0.000035948   -0.000026360    0.000002490
   6   C   :    0.000001962    0.000056426    0.000014048
   7   C   :    0.000032548   -0.000016142    0.000007030
   8   C   :   -0.000036493    0.000013297    0.000009730
   9   C   :    0.000052985    0.000029854    0.000034090
  10   C   :   -0.000036585   -0.000008019   -0.000025675
  11   C   :    0.000019724   -0.000049732   -0.000019861
  12   C   :   -0.000004206   -0.000042569   -0.000011863
  13   C   :   -0.000014867    0.000030946   -0.000003503
  14   O   :    0.000031759   -0.000037223   -0.000037231
  15   O   :   -0.000017952    0.000017813   -0.000021727
  16   H   :    0.000019941    0.000016229   -0.000046131
  17   H   :   -0.000008557   -0.000003843   -0.000002091
  18   H   :   -0.000000593    0.000015510    0.000009811
  19   H   :    0.000003097    0.000001556   -0.000000263
  20   H   :    0.000007077   -0.000002236    0.000000456
  21   H   :   -0.000002930   -0.000008265   -0.000004760
  22   H   :   -0.000024466    0.000008005   -0.000004170
  23   H   :    0.000017938    0.000003600   -0.000003199
  24   H   :    0.000008790   -0.000001894    0.000001015
  25   H   :    0.000012922   -0.000000574    0.000005299
  26   H   :   -0.000001879    0.000022953    0.000013334
  27   H   :    0.000017686    0.000002270    0.000009670
  28   H   :   -0.000013256   -0.000015827   -0.000000133
  29   H   :   -0.000004981    0.000007226    0.000004884
  30   H   :    0.000003479   -0.000020596   -0.000017994
  31   C   :    0.000045652    0.000001683    0.000049607
  32   H   :    0.000005757    0.000004840   -0.000012101
  33   H   :   -0.000019241    0.000003233   -0.000037058
  34   C   :   -0.000053799    0.000018583   -0.000003574
  35   H   :    0.000001033   -0.000022667   -0.000014326
  36   C   :   -0.000067548    0.000045943    0.000001542
  37   C   :    0.000035044   -0.000077521   -0.000014157
  38   H   :    0.000006692   -0.000015312    0.000032054
  39   H   :   -0.000006133    0.000027063    0.000015264
  40   H   :    0.000009439    0.000002632    0.000002838
  41   C   :    0.000023582    0.000001800   -0.000002006
  42   H   :   -0.000019313    0.000012141   -0.000004473
  43   H   :    0.000016725   -0.000010699    0.000015245
  44   H   :    0.000015148   -0.000001020   -0.000008428
  45   H   :   -0.000019295    0.000020192    0.000014598
  46   H   :   -0.000019962   -0.000013929   -0.000012838

Difference to translation invariance:
           :    0.0000434458    0.0000377946   -0.0000638913

Difference to rotation invariance:
           :   -0.0003794300    0.0006991331    0.0007505142

Norm of the cartesian gradient     ...    0.0002663431
RMS gradient                       ...    0.0000226726
MAX gradient                       ...    0.0000775212

-------
TIMINGS
-------

Total SCF gradient time            ...       57.002 sec

One electron gradient       ....       0.488 sec  (  0.9%)
RI-J Coulomb gradient       ....       1.768 sec  (  3.1%)
COSX gradient               ....      39.165 sec  ( 68.7%)
XC gradient                 ....      12.166 sec  ( 21.3%)
CPCM gradient               ....       1.331 sec  (  2.3%)
   A-Matrix (El+Nuc)        ....       0.399 sec  (  0.7%)
   Potential                ....       0.932 sec  (  1.6%)

Maximum memory used throughout the entire SCFGRAD-calculation: 107.9 MB
------------------------------------------------------------------------------
                         ORCA GEOMETRY RELAXATION STEP
------------------------------------------------------------------------------

Reading the OPT-File                    .... done
Getting information on internals        .... done
Copying old internal coords+grads       .... done
Making the new internal coordinates     .... (new redundants).... done
Validating the new internal coordinates .... (new redundants).... done
Calculating the B-matrix                .... done
Calculating the G,G- and P matrices     .... done
Transforming gradient to internals      .... done
Projecting the internal gradient        .... done
Number of atoms                         ....  46
Number of internal coordinates          .... 226
Current Energy                          ....  -851.439310654 Eh
Current gradient norm                   ....     0.000266343 Eh/bohr
Maximum allowed component of the step   ....  0.300
Current trust radius                    ....  0.300
Updating the Hessian (BFGS)             .... done
Forming the augmented Hessian           .... done
Diagonalizing the augmented Hessian     .... done
Last element of RFO vector              ....  0.999936439
Lowest eigenvalues of augmented Hessian:
 -0.000001087  0.000504122  0.001730823  0.002300941  0.003089698
Length of the computed step             ....  0.011275403
The final length of the internal step   ....  0.011275403
Converting the step to cartesian space:
 Initial RMS(Int)=    0.0007500286
Transforming coordinates:
 Iter   0:  RMS(Cart)=    0.0040190074 RMS(Int)=    0.0007501230
 Iter   1:  RMS(Cart)=    0.0000051918 RMS(Int)=    0.0000026134
 Iter   2:  RMS(Cart)=    0.0000000123 RMS(Int)=    0.0000000059
done
Storing new coordinates                 .... done

                                .--------------------.
          ----------------------|Geometry convergence|-------------------------
          Item                value                   Tolerance       Converged
          ---------------------------------------------------------------------
          Energy change      -0.0000028161            0.0000002000      NO
          RMS gradient        0.0000200844            0.0000080000      NO
          MAX gradient        0.0001002027            0.0000300000      NO
          RMS step            0.0007500286            0.0001000000      NO
          MAX step            0.0045392597            0.0002000000      NO
          ........................................................
          Max(Bonds)      0.0024      Max(Angles)    0.01
          Max(Dihed)        0.14      Max(Improp)    0.00
          ---------------------------------------------------------------------

The optimization has not yet converged - more geometry cycles are needed


    ---------------------------------------------------------------------------
                         Redundant Internal Coordinates
                            (Angstroem and degrees)

        Definition                    Value    dE/dq     Step     New-Value
    ----------------------------------------------------------------------------
     1. B(C   1,C   0)                1.5153 -0.000017 -0.0000    1.5153   
     2. B(C   2,C   1)                1.4128 -0.000006 -0.0000    1.4128   
     3. B(C   3,C   2)                1.5158 -0.000028  0.0000    1.5159   
     4. B(C   4,C   2)                1.4101 -0.000009  0.0000    1.4101   
     5. B(C   5,C   4)                1.4029 -0.000028  0.0000    1.4029   
     6. B(C   6,C   5)                1.5190 -0.000019  0.0000    1.5190   
     7. B(C   7,C   6)                1.5173  0.000008 -0.0000    1.5173   
     8. B(C   8,C   7)                1.3437 -0.000032  0.0000    1.3437   
     9. B(C   9,C   8)                1.5132  0.000003 -0.0000    1.5132   
    10. B(C  10,C   8)                1.5213 -0.000010  0.0000    1.5213   
    11. B(C  11,C   5)                1.3960 -0.000000 -0.0000    1.3960   
    12. B(C  12,C  11)                1.3940 -0.000005  0.0000    1.3940   
    13. B(C  12,C   1)                1.4083  0.000021 -0.0000    1.4082   
    14. B(O  13,C  12)                1.3777  0.000022 -0.0000    1.3776   
    15. B(O  14,C   4)                1.3791  0.000015 -0.0000    1.3791   
    16. B(H  15,C   0)                1.0898  0.000005 -0.0000    1.0898   
    17. B(H  16,C   0)                1.0996 -0.000007  0.0000    1.0996   
    18. B(H  17,C   0)                1.0996  0.000007 -0.0000    1.0996   
    19. B(H  18,C   3)                1.0897  0.000004  0.0000    1.0897   
    20. B(H  19,C   3)                1.0994 -0.000002 -0.0000    1.0994   
    21. B(H  20,C   3)                1.0999 -0.000008  0.0000    1.0999   
    22. B(H  21,C   6)                1.1006 -0.000006  0.0000    1.1006   
    23. B(H  22,C   6)                1.0941  0.000001  0.0000    1.0941   
    24. B(H  23,C   7)                1.0917  0.000003 -0.0000    1.0917   
    25. B(H  24,C   9)                1.0956  0.000007 -0.0000    1.0956   
    26. B(H  25,C   9)                1.0998 -0.000012  0.0000    1.0998   
    27. B(H  26,C   9)                1.0979 -0.000001  0.0000    1.0979   
    28. B(H  27,C  10)                1.0968  0.000002 -0.0000    1.0968   
    29. B(H  28,C  11)                1.0872 -0.000004  0.0000    1.0872   
    30. B(H  29,C  10)                1.0982  0.000000 -0.0000    1.0982   
    31. B(C  30,C  10)                1.5575  0.000015 -0.0001    1.5574   
    32. B(H  31,C  30)                1.0959  0.000010 -0.0000    1.0959   
    33. B(H  32,C  30)                1.0977 -0.000016  0.0000    1.0978   
    34. B(C  33,C  30)                1.5075  0.000032 -0.0000    1.5075   
    35. B(H  34,C  33)                1.0916 -0.000008  0.0000    1.0916   
    36. B(C  35,C  33)                1.3448  0.000002  0.0000    1.3448   
    37. B(C  36,C  35)                1.5108 -0.000056  0.0001    1.5109   
    38. B(H  37,C  36)                1.0995 -0.000011 -0.0000    1.0995   
    39. B(H  38,C  36)                1.0930 -0.000027  0.0000    1.0930   
    40. B(H  39,C  36)                1.0994 -0.000012  0.0000    1.0994   
    41. B(C  40,C  35)                1.5124 -0.000005 -0.0000    1.5124   
    42. B(H  41,C  40)                1.0953 -0.000018  0.0000    1.0953   
    43. B(H  42,C  40)                1.0998 -0.000011  0.0000    1.0998   
    44. B(H  43,C  40)                1.0997 -0.000016  0.0000    1.0997   
    45. B(H  44,O  13)                0.9705 -0.000009  0.0000    0.9705   
    46. B(H  45,H  37)                6.9320 -0.000017  0.0024    6.9344   
    47. B(H  45,O  14)                0.9704 -0.000022  0.0000    0.9705   
    48. A(C   1,C   0,H  15)          113.08  0.000002   -0.00    113.08   
    49. A(C   1,C   0,H  16)          111.37 -0.000015    0.01    111.37   
    50. A(H  15,C   0,H  17)          106.83  0.000008   -0.01    106.82   
    51. A(H  16,C   0,H  17)          107.13  0.000006   -0.00    107.13   
    52. A(C   1,C   0,H  17)          111.29  0.000008   -0.00    111.29   
    53. A(H  15,C   0,H  16)          106.80 -0.000008    0.00    106.81   
    54. A(C   0,C   1,C   2)          124.03 -0.000009    0.00    124.03   
    55. A(C   0,C   1,C  12)          117.64  0.000004    0.00    117.64   
    56. A(C   2,C   1,C  12)          118.33  0.000005   -0.00    118.32   
    57. A(C   1,C   2,C   3)          123.43 -0.000015    0.00    123.44   
    58. A(C   1,C   2,C   4)          119.32 -0.000014    0.00    119.32   
    59. A(C   3,C   2,C   4)          117.25  0.000029   -0.01    117.24   
    60. A(H  19,C   3,H  20)          107.19  0.000009   -0.00    107.19   
    61. A(H  18,C   3,H  19)          106.89 -0.000003    0.01    106.89   
    62. A(C   2,C   3,H  19)          111.30 -0.000002    0.00    111.30   
    63. A(C   2,C   3,H  18)          113.05 -0.000003    0.00    113.05   
    64. A(H  18,C   3,H  20)          106.71  0.000008   -0.01    106.71   
    65. A(C   2,C   3,H  20)          111.37 -0.000008    0.00    111.37   
    66. A(C   2,C   4,C   5)          122.11  0.000007   -0.00    122.11   
    67. A(C   5,C   4,O  14)          116.50 -0.000032    0.01    116.51   
    68. A(C   2,C   4,O  14)          121.39  0.000026   -0.01    121.38   
    69. A(C   4,C   5,C  11)          117.78  0.000023   -0.01    117.77   
    70. A(C   4,C   5,C   6)          121.61  0.000001   -0.00    121.60   
    71. A(C   6,C   5,C  11)          120.61 -0.000025    0.01    120.62   
    72. A(C   5,C   6,C   7)          112.99 -0.000000    0.01    113.00   
    73. A(C   7,C   6,H  21)          108.80 -0.000022    0.00    108.80   
    74. A(C   5,C   6,H  22)          109.92 -0.000015    0.00    109.92   
    75. A(C   7,C   6,H  22)          110.62  0.000021   -0.00    110.62   
    76. A(H  21,C   6,H  22)          106.71 -0.000004   -0.00    106.70   
    77. A(C   5,C   6,H  21)          107.55  0.000020   -0.01    107.54   
    78. A(C   8,C   7,H  23)          117.88 -0.000002    0.00    117.88   
    79. A(C   6,C   7,H  23)          114.38 -0.000013    0.00    114.38   
    80. A(C   6,C   7,C   8)          127.71  0.000015   -0.01    127.71   
    81. A(C   9,C   8,C  10)          115.81 -0.000046    0.01    115.82   
    82. A(C   7,C   8,C  10)          123.78  0.000033   -0.01    123.78   
    83. A(C   7,C   8,C   9)          120.38  0.000013   -0.00    120.38   
    84. A(H  25,C   9,H  26)          106.27 -0.000005    0.00    106.27   
    85. A(H  24,C   9,H  26)          108.34 -0.000001    0.01    108.35   
    86. A(C   8,C   9,H  26)          111.28 -0.000011   -0.00    111.28   
    87. A(H  24,C   9,H  25)          108.12  0.000005   -0.00    108.12   
    88. A(C   8,C   9,H  25)          110.74  0.000024   -0.01    110.74   
    89. A(C   8,C   9,H  24)          111.86 -0.000012    0.00    111.86   
    90. A(H  29,C  10,C  30)          108.24  0.000016   -0.01    108.23   
    91. A(H  27,C  10,C  30)          107.43  0.000055   -0.01    107.43   
    92. A(C   8,C  10,C  30)          115.43 -0.000090    0.01    115.44   
    93. A(H  27,C  10,H  29)          106.42 -0.000025    0.01    106.43   
    94. A(C   8,C  10,H  29)          108.76  0.000016    0.00    108.76   
    95. A(C   8,C  10,H  27)          110.18  0.000031   -0.01    110.17   
    96. A(C  12,C  11,H  28)          118.73  0.000020   -0.00    118.73   
    97. A(C   5,C  11,H  28)          120.11  0.000006   -0.00    120.10   
    98. A(C   5,C  11,C  12)          121.16 -0.000026    0.01    121.16   
    99. A(C  11,C  12,O  13)          116.34 -0.000004   -0.00    116.34   
   100. A(C   1,C  12,O  13)          122.35 -0.000001    0.00    122.36   
   101. A(C   1,C  12,C  11)          121.30  0.000004    0.00    121.30   
   102. A(C  12,O  13,H  44)          109.89 -0.000040    0.01    109.91   
   103. A(C   4,O  14,H  45)          109.97 -0.000010   -0.00    109.96   
   104. A(H  32,C  30,C  33)          108.50  0.000033   -0.01    108.49   
   105. A(H  31,C  30,C  33)          110.95  0.000037   -0.01    110.95   
   106. A(C  10,C  30,C  33)          114.91 -0.000100    0.01    114.91   
   107. A(H  31,C  30,H  32)          106.75 -0.000027    0.01    106.75   
   108. A(C  10,C  30,H  32)          107.84  0.000024    0.00    107.84   
   109. A(C  10,C  30,H  31)          107.55  0.000036   -0.00    107.55   
   110. A(H  34,C  33,C  35)          116.99 -0.000029    0.00    116.99   
   111. A(C  30,C  33,C  35)          128.41  0.000100   -0.01    128.39   
   112. A(C  30,C  33,H  34)          114.61 -0.000072    0.01    114.62   
   113. A(C  36,C  35,C  40)          114.34  0.000027   -0.01    114.33   
   114. A(C  33,C  35,C  40)          120.76 -0.000033    0.01    120.77   
   115. A(C  33,C  35,C  36)          124.90  0.000006    0.00    124.90   
   116. A(H  38,C  36,H  39)          107.86  0.000004   -0.01    107.85   
   117. A(H  37,C  36,H  39)          106.25 -0.000000    0.00    106.25   
   118. A(C  35,C  36,H  39)          110.41 -0.000002    0.00    110.41   
   119. A(H  37,C  36,H  38)          108.06  0.000006   -0.00    108.06   
   120. A(C  35,C  36,H  38)          113.39  0.000025   -0.01    113.38   
   121. A(C  35,C  36,H  37)          110.58 -0.000033    0.01    110.59   
   122. A(H  42,C  40,H  43)          106.28  0.000005   -0.00    106.27   
   123. A(H  41,C  40,H  43)          108.18 -0.000005    0.00    108.19   
   124. A(C  35,C  40,H  43)          111.05 -0.000013    0.00    111.05   
   125. A(H  41,C  40,H  42)          108.17 -0.000019    0.01    108.18   
   126. A(C  35,C  40,H  42)          111.02  0.000014   -0.00    111.02   
   127. A(C  35,C  40,H  41)          111.92  0.000018   -0.00    111.92   
   128. D(C   2,C   1,C   0,H  17)    121.61 -0.000018    0.13    121.74   
   129. D(C  12,C   1,C   0,H  17)    -58.51 -0.000017    0.12    -58.38   
   130. D(C  12,C   1,C   0,H  15)   -178.76 -0.000035    0.13   -178.62   
   131. D(C   2,C   1,C   0,H  16)   -118.93 -0.000016    0.13   -118.79   
   132. D(C  12,C   1,C   0,H  16)     60.96 -0.000015    0.12     61.09   
   133. D(C   2,C   1,C   0,H  15)      1.35 -0.000036    0.14      1.50   
   134. D(C   4,C   2,C   1,C  12)      0.19 -0.000007    0.02      0.21   
   135. D(C   3,C   2,C   1,C  12)   -179.81 -0.000006    0.01   -179.80   
   136. D(C   3,C   2,C   1,C   0)      0.07 -0.000005    0.00      0.08   
   137. D(C   4,C   2,C   1,C   0)   -179.93 -0.000006    0.01   -179.92   
   138. D(H  19,C   3,C   2,C   4)     58.62  0.000006   -0.00     58.62   
   139. D(H  20,C   3,C   2,C   1)    119.07  0.000001    0.01    119.08   
   140. D(H  19,C   3,C   2,C   1)   -121.38  0.000005    0.01   -121.38   
   141. D(H  18,C   3,C   2,C   4)    178.93 -0.000001    0.01    178.94   
   142. D(H  18,C   3,C   2,C   1)     -1.07 -0.000002    0.02     -1.05   
   143. D(H  20,C   3,C   2,C   4)    -60.93  0.000001    0.00    -60.93   
   144. D(O  14,C   4,C   2,C   3)      0.09  0.000009   -0.02      0.08   
   145. D(C   5,C   4,C   2,C   3)    179.93  0.000005   -0.00    179.93   
   146. D(C   5,C   4,C   2,C   1)     -0.06  0.000006   -0.01     -0.08   
   147. D(O  14,C   4,C   2,C   1)   -179.90  0.000010   -0.03   -179.93   
   148. D(C  11,C   5,C   4,C   2)     -0.06 -0.000002    0.00     -0.06   
   149. D(C  11,C   5,C   4,O  14)    179.79 -0.000006    0.01    179.81   
   150. D(C   6,C   5,C   4,O  14)     -1.09 -0.000005    0.02     -1.08   
   151. D(C   6,C   5,C   4,C   2)    179.06 -0.000001    0.00    179.06   
   152. D(H  22,C   6,C   5,C  11)   -137.13  0.000001    0.08   -137.05   
   153. D(H  22,C   6,C   5,C   4)     43.78 -0.000001    0.08     43.86   
   154. D(H  21,C   6,C   5,C  11)    -21.33 -0.000001    0.08    -21.25   
   155. D(H  21,C   6,C   5,C   4)    159.58 -0.000002    0.08    159.66   
   156. D(C   7,C   6,C   5,C  11)     98.76 -0.000015    0.08     98.85   
   157. D(C   7,C   6,C   5,C   4)    -80.33 -0.000017    0.08    -80.25   
   158. D(C   8,C   7,C   6,C   5)    140.77  0.000008    0.09    140.86   
   159. D(H  23,C   7,C   6,H  22)   -165.03  0.000002    0.06   -164.97   
   160. D(H  23,C   7,C   6,H  21)     78.07  0.000008    0.06     78.13   
   161. D(H  23,C   7,C   6,C   5)    -41.31 -0.000002    0.06    -41.24   
   162. D(C   8,C   7,C   6,H  22)     17.05  0.000012    0.08     17.13   
   163. D(C   8,C   7,C   6,H  21)    -99.85  0.000017    0.08    -99.77   
   164. D(C  10,C   8,C   7,H  23)   -178.74  0.000006    0.02   -178.72   
   165. D(C  10,C   8,C   7,C   6)     -0.88 -0.000004   -0.01     -0.89   
   166. D(C   9,C   8,C   7,C   6)    177.36 -0.000008   -0.02    177.34   
   167. D(C   9,C   8,C   7,H  23)     -0.50  0.000002    0.01     -0.50   
   168. D(H  26,C   9,C   8,C  10)    -56.41 -0.000019    0.08    -56.33   
   169. D(H  26,C   9,C   8,C   7)    125.22 -0.000016    0.09    125.31   
   170. D(H  25,C   9,C   8,C  10)     61.57 -0.000017    0.07     61.64   
   171. D(H  25,C   9,C   8,C   7)   -116.80 -0.000014    0.08   -116.72   
   172. D(H  24,C   9,C   8,C  10)   -177.75 -0.000002    0.07   -177.68   
   173. D(H  24,C   9,C   8,C   7)      3.88  0.000001    0.08      3.96   
   174. D(C  30,C  10,C   8,C   9)     94.47 -0.000039    0.04     94.52   
   175. D(C  30,C  10,C   8,C   7)    -87.22 -0.000042    0.03    -87.18   
   176. D(H  29,C  10,C   8,C   9)    -27.36 -0.000010    0.04    -27.32   
   177. D(H  29,C  10,C   8,C   7)    150.95 -0.000013    0.03    150.98   
   178. D(H  27,C  10,C   8,C   9)   -143.65 -0.000007    0.04   -143.61   
   179. D(H  27,C  10,C   8,C   7)     34.66 -0.000010    0.03     34.69   
   180. D(H  28,C  11,C   5,C   6)      1.27 -0.000003    0.01      1.28   
   181. D(H  28,C  11,C   5,C   4)   -179.61 -0.000002    0.01   -179.60   
   182. D(C  12,C  11,C   5,C   6)   -179.07 -0.000002   -0.00   -179.08   
   183. D(C  12,C  11,C   5,C   4)      0.05 -0.000000    0.00      0.05   
   184. D(C   1,C  12,C  11,H  28)    179.74  0.000001   -0.00    179.74   
   185. D(C   1,C  12,C  11,C   5)      0.08 -0.000001    0.01      0.09   
   186. D(O  13,C  12,C   1,C   2)    179.72 -0.000001   -0.01    179.71   
   187. D(O  13,C  12,C   1,C   0)     -0.18 -0.000002    0.00     -0.17   
   188. D(C  11,C  12,C   1,C   2)     -0.20  0.000004   -0.02     -0.22   
   189. D(O  13,C  12,C  11,C   5)   -179.84  0.000005   -0.00   -179.85   
   190. D(C  11,C  12,C   1,C   0)    179.91  0.000003   -0.01    179.90   
   191. D(O  13,C  12,C  11,H  28)     -0.18  0.000006   -0.02     -0.19   
   192. D(H  44,O  13,C  12,C  11)    178.87  0.000017   -0.10    178.76   
   193. D(H  44,O  13,C  12,C   1)     -1.05  0.000023   -0.12     -1.17   
   194. D(H  45,O  14,C   4,C   5)   -175.84  0.000004    0.05   -175.79   
   195. D(H  45,O  14,C   4,C   2)      4.00 -0.000000    0.07      4.07   
   196. D(C  33,C  30,C  10,H  29)     64.30  0.000003   -0.03     64.27   
   197. D(C  33,C  30,C  10,H  27)    178.85  0.000009   -0.03    178.81   
   198. D(C  33,C  30,C  10,C   8)    -57.82  0.000031   -0.04    -57.85   
   199. D(H  32,C  30,C  10,H  29)   -174.57 -0.000003   -0.04   -174.61   
   200. D(H  32,C  30,C  10,H  27)    -60.03  0.000004   -0.04    -60.06   
   201. D(H  32,C  30,C  10,C   8)     63.31  0.000025   -0.04     63.27   
   202. D(H  31,C  30,C  10,H  29)    -59.79 -0.000005   -0.03    -59.81   
   203. D(H  31,C  30,C  10,H  27)     54.76  0.000002   -0.03     54.74   
   204. D(H  31,C  30,C  10,C   8)    178.10  0.000024   -0.03    178.07   
   205. D(C  35,C  33,C  30,H  32)    131.94  0.000006    0.06    132.00   
   206. D(C  35,C  33,C  30,H  31)     14.97 -0.000003    0.06     15.03   
   207. D(C  35,C  33,C  30,C  10)   -107.30 -0.000006    0.06   -107.23   
   208. D(H  34,C  33,C  30,H  32)    -47.88 -0.000002    0.06    -47.82   
   209. D(H  34,C  33,C  30,H  31)   -164.85 -0.000011    0.06   -164.79   
   210. D(H  34,C  33,C  30,C  10)     72.88 -0.000014    0.06     72.95   
   211. D(C  40,C  35,C  33,H  34)      0.28  0.000001   -0.00      0.27   
   212. D(C  40,C  35,C  33,C  30)   -179.54 -0.000007   -0.00   -179.54   
   213. D(C  36,C  35,C  33,H  34)   -179.83 -0.000001    0.01   -179.82   
   214. D(C  36,C  35,C  33,C  30)      0.36 -0.000009    0.01      0.37   
   215. D(H  39,C  36,C  35,C  40)    -59.53  0.000002    0.09    -59.44   
   216. D(H  39,C  36,C  35,C  33)    120.57  0.000003    0.08    120.65   
   217. D(H  38,C  36,C  35,C  40)    179.31 -0.000019    0.10    179.41   
   218. D(H  38,C  36,C  35,C  33)     -0.59 -0.000018    0.09     -0.51   
   219. D(H  37,C  36,C  35,C  40)     57.77 -0.000021    0.10     57.86   
   220. D(H  37,C  36,C  35,C  33)   -122.13 -0.000019    0.09   -122.05   
   221. D(H  43,C  40,C  35,C  36)     58.63 -0.000003    0.03     58.66   
   222. D(H  43,C  40,C  35,C  33)   -121.47 -0.000005    0.04   -121.43   
   223. D(H  42,C  40,C  35,C  36)    -59.38 -0.000010    0.04    -59.34   
   224. D(H  42,C  40,C  35,C  33)    120.53 -0.000012    0.04    120.57   
   225. D(H  41,C  40,C  35,C  36)    179.64 -0.000007    0.03    179.68   
   226. D(H  41,C  40,C  35,C  33)     -0.45 -0.000009    0.04     -0.41   
    ----------------------------------------------------------------------------

         *************************************************************
         *                GEOMETRY OPTIMIZATION CYCLE  48            *
         *************************************************************
---------------------------------
CARTESIAN COORDINATES (ANGSTROEM)
---------------------------------
  C      3.938114    0.215933    1.094452
  C      2.544577    0.079017    0.515397
  C      1.662666    1.163898    0.312227
  C      2.012436    2.599431    0.651030
  C      0.384831    0.922330   -0.232966
  C     -0.044446   -0.366107   -0.584806
  C     -1.431378   -0.615784   -1.151812
  C     -2.507895   -0.667467   -0.083869
  C     -3.754082   -0.169104   -0.148425
  C     -4.718312   -0.367837    1.000716
  C     -4.304512    0.578512   -1.353597
  C      0.841154   -1.425520   -0.379665
  C      2.109531   -1.211702    0.157766
  O      2.902930   -2.326968    0.314536
  O     -0.509159    1.949679   -0.450483
  H      4.188938    1.240963    1.366606
  H      4.703709   -0.119826    0.380106
  H      4.054281   -0.392077    2.003241
  H      3.006787    2.705496    1.084039
  H      1.301854    3.023495    1.374861
  H      1.986889    3.239798   -0.242852
  H     -1.406017   -1.582612   -1.677030
  H     -1.669506    0.143773   -1.902494
  H     -2.219803   -1.206416    0.820706
  H     -4.244312   -0.875842    1.847846
  H     -5.584128   -0.967235    0.683415
  H     -5.120552    0.590849    1.353719
  H     -3.892179    0.159272   -2.279414
  H      0.549993   -2.438852   -0.645046
  H     -5.390754    0.423733   -1.399423
  C     -4.029374    2.111273   -1.372600
  H     -4.446872    2.510450   -2.303902
  H     -2.942617    2.257265   -1.424818
  C     -4.556305    2.865935   -0.178761
  H     -3.997439    2.703529    0.744714
  C     -5.608614    3.700893   -0.116498
  C     -6.505477    4.049691   -1.281337
  H     -6.509321    5.135395   -1.454731
  H     -6.215864    3.558681   -2.213900
  H     -7.545702    3.769501   -1.061761
  C     -5.981600    4.380018    1.182332
  H     -5.310577    4.095409    1.999913
  H     -5.950579    5.474479    1.078260
  H     -7.010086    4.127750    1.478829
  H      3.766568   -2.070056    0.675077
  H     -0.094106    2.800741   -0.237866

----------------------------
CARTESIAN COORDINATES (A.U.)
----------------------------
  NO LB      ZA    FRAG     MASS         X           Y           Z
   0 C     6.0000    0    12.011    7.441956    0.408054    2.068214
   1 C     6.0000    0    12.011    4.808554    0.149321    0.973959
   2 C     6.0000    0    12.011    3.141984    2.199449    0.590024
   3 C     6.0000    0    12.011    3.802953    4.912213    1.230268
   4 C     6.0000    0    12.011    0.727225    1.742951   -0.440242
   5 C     6.0000    0    12.011   -0.083990   -0.691842   -1.105123
   6 C     6.0000    0    12.011   -2.704912   -1.163662   -2.176610
   7 C     6.0000    0    12.011   -4.739235   -1.261329   -0.158489
   8 C     6.0000    0    12.011   -7.094187   -0.319561   -0.280483
   9 C     6.0000    0    12.011   -8.916318   -0.695111    1.891079
  10 C     6.0000    0    12.011   -8.134348    1.093230   -2.557928
  11 C     6.0000    0    12.011    1.589551   -2.693842   -0.717464
  12 C     6.0000    0    12.011    3.986436   -2.289785    0.298135
  13 O     8.0000    0    15.999    5.485742   -4.397331    0.594388
  14 O     8.0000    0    15.999   -0.962171    3.684360   -0.851290
  15 H     1.0000    0     1.008    7.915945    2.345080    2.582511
  16 H     1.0000    0     1.008    8.888722   -0.226438    0.718296
  17 H     1.0000    0     1.008    7.661481   -0.740919    3.785577
  18 H     1.0000    0     1.008    5.682005    5.112646    2.048537
  19 H     1.0000    0     1.008    2.460147    5.713578    2.598111
  20 H     1.0000    0     1.008    3.754676    6.122331   -0.458924
  21 H     1.0000    0     1.008   -2.656986   -2.990704   -3.169128
  22 H     1.0000    0     1.008   -3.154910    0.271691   -3.595193
  23 H     1.0000    0     1.008   -4.194820   -2.279796    1.550909
  24 H     1.0000    0     1.008   -8.020588   -1.655102    3.491922
  25 H     1.0000    0     1.008  -10.552472   -1.827809    1.291467
  26 H     1.0000    0     1.008   -9.676441    1.116542    2.558158
  27 H     1.0000    0     1.008   -7.355153    0.300980   -4.307469
  28 H     1.0000    0     1.008    1.039336   -4.608763   -1.218961
  29 H     1.0000    0     1.008  -10.187048    0.800740   -2.644527
  30 C     6.0000    0    12.011   -7.614413    3.989728   -2.593838
  31 H     1.0000    0     1.008   -8.403370    4.744063   -4.353743
  32 H     1.0000    0     1.008   -5.560740    4.265613   -2.692516
  33 C     6.0000    0    12.011   -8.610168    5.415832   -0.337809
  34 H     1.0000    0     1.008   -7.554065    5.108929    1.407305
  35 C     6.0000    0    12.011  -10.598745    6.993674   -0.220149
  36 C     6.0000    0    12.011  -12.293571    7.652807   -2.421376
  37 H     1.0000    0     1.008  -12.300834    9.704491   -2.749043
  38 H     1.0000    0     1.008  -11.746281    6.724932   -4.183665
  39 H     1.0000    0     1.008  -14.259310    7.123324   -2.006438
  40 C     6.0000    0    12.011  -11.303586    8.277034    2.234285
  41 H     1.0000    0     1.008  -10.035535    7.739202    3.779288
  42 H     1.0000    0     1.008  -11.244964   10.345266    2.037617
  43 H     1.0000    0     1.008  -13.247142    7.800317    2.794582
  44 H     1.0000    0     1.008    7.117781   -3.911839    1.275711
  45 H     1.0000    0     1.008   -0.177835    5.292634   -0.449502

--------------------------------
INTERNAL COORDINATES (ANGSTROEM)
--------------------------------
 C      0   0   0     0.000000000000     0.00000000     0.00000000
 C      1   0   0     1.515254045900     0.00000000     0.00000000
 C      2   1   0     1.412802565421   124.03193751     0.00000000
 C      3   2   1     1.515876161504   123.43698212     0.07650051
 C      3   2   1     1.410125461073   119.32205994   180.08387989
 C      5   3   2     1.402903874674   122.11233761   359.92383562
 C      6   5   3     1.519018076681   121.59788380   179.06282649
 C      7   6   5     1.517255262816   112.99722220   279.75431887
 C      8   7   6     1.343693886245   127.70375081   140.85353296
 C      9   8   7     1.513195491392   120.38306104   177.33934574
 C      9   8   7     1.521296528163   123.77194879   359.11172534
 C      6   5   3     1.395967760748   117.77576604   359.94510713
 C     12   6   5     1.394033862178   121.16241914     0.05060387
 O     13  12   6     1.377633952305   116.34040705   180.15512245
 O      5   3   2     1.379122134250   121.38480650   180.06962422
 H      1   2   3     1.089801390566   113.08456963     1.49867106
 H      1   2   3     1.099618444307   111.37453570   241.20805305
 H      1   2   3     1.099576702813   111.28706325   121.74094370
 H      4   3   2     1.089716309014   113.04970769   358.94940231
 H      4   3   2     1.099404228914   111.30271080   238.62430614
 H      4   3   2     1.099885269248   111.36781203   119.07770221
 H      7   6   5     1.100570399939   107.54695172   159.65868798
 H      7   6   5     1.094145379145   109.92000695    43.85827765
 H      8   7   6     1.091658831775   114.38165181   318.75278499
 H     10   9   8     1.095615600295   111.86330690     3.95902579
 H     10   9   8     1.099815578679   110.73959428   243.28124859
 H     10   9   8     1.097946052103   111.28044321   125.30881630
 H     11   9   8     1.096776236916   110.17217459    34.68887432
 H     12   6   5     1.087218890622   120.10395358   180.40453867
 H     11   9   8     1.098170361480   108.76458036   150.98217651
 C     11   9   8     1.557375270568   115.43022770   272.82036807
 H     31  11   9     1.095887796973   107.55114305   178.06579607
 H     31  11   9     1.097761573161   107.84036381    63.26751096
 C     31  11   9     1.507455406890   114.91603492   302.14601471
 H     34  31  11     1.091563807101   114.61730680    72.94669238
 C     34  31  11     1.344763055641   128.39152129   252.76312361
 C     36  34  31     1.510917854846   124.89939369     0.36537396
 H     37  36  34     1.099469684098   110.58648260   237.95449654
 H     37  36  34     1.092996430494   113.37799671   359.49514078
 H     37  36  34     1.099448726477   110.41467982   120.64717330
 C     36  34  31     1.512378895392   120.76780405   180.46114243
 H     41  36  34     1.095313974935   111.91736863   359.58952572
 H     41  36  34     1.099835657765   111.01607309   120.57109051
 H     41  36  34     1.099696423658   111.05040342   238.57021705
 H     14  13  12     0.970496741794   109.90559513   178.76383330
 H     15   5   3     0.970454039010   109.96749428     4.07069848

---------------------------
INTERNAL COORDINATES (A.U.)
---------------------------
 C      0   0   0     0.000000000000     0.00000000     0.00000000
 C      1   0   0     2.863415170068     0.00000000     0.00000000
 C      2   1   0     2.669809929947   124.03193751     0.00000000
 C      3   2   1     2.864590798182   123.43698212     0.07650051
 C      3   2   1     2.664750935897   119.32205994   180.08387989
 C      5   3   2     2.651104115351   122.11233761   359.92383562
 C      6   5   3     2.870528157403   121.59788380   179.06282649
 C      7   6   5     2.867196921974   112.99722220   279.75431887
 C      8   7   6     2.539213452827   127.70375081   140.85353296
 C      9   8   7     2.859525065815   120.38306104   177.33934574
 C      9   8   7     2.874833806712   123.77194879   359.11172534
 C      6   5   3     2.637996759597   117.77576604   359.94510713
 C     12   6   5     2.634342220929   121.16241914     0.05060387
 O     13  12   6     2.603350882648   116.34040705   180.15512245
 O      5   3   2     2.606163138962   121.38480650   180.06962422
 H      1   2   3     2.059426168536   113.08456963     1.49867106
 H      1   2   3     2.077977711549   111.37453570   241.20805305
 H      1   2   3     2.077898831556   111.28706325   121.74094370
 H      4   3   2     2.059265387704   113.04970769   358.94940231
 H      4   3   2     2.077572903122   111.30271080   238.62430614
 H      4   3   2     2.078481937613   111.36781203   119.07770221
 H      7   6   5     2.079776646984   107.54695172   159.65868798
 H      7   6   5     2.067635117280   109.92000695    43.85827765
 H      8   7   6     2.062936223731   114.38165181   318.75278499
 H     10   9   8     2.070413432610   111.86330690     3.95902579
 H     10   9   8     2.078350241523   110.73959428   243.28124859
 H     10   9   8     2.074817348294   111.28044321   125.30881630
 H     11   9   8     2.072606717964   110.17217459    34.68887432
 H     12   6   5     2.054545950901   120.10395358   180.40453867
 H     11   9   8     2.075241231586   108.76458036   150.98217651
 C     11   9   8     2.943012749114   115.43022770   272.82036807
 H     31  11   9     2.070927809785   107.55114305   178.06579607
 H     31  11   9     2.074468733617   107.84036381    63.26751096
 C     31  11   9     2.848677878121   114.91603492   302.14601471
 H     34  31  11     2.062756653121   114.61730680    72.94669238
 C     34  31  11     2.541233890177   128.39152129   252.76312361
 C     36  34  31     2.855220956511   124.89939369     0.36537396
 H     37  36  34     2.077696595494   110.58648260   237.95449654
 H     37  36  34     2.065463918987   113.37799671   359.49514078
 H     37  36  34     2.077656991330   110.41467982   120.64717330
 C     36  34  31     2.857981923013   120.76780405   180.46114243
 H     41  36  34     2.069843443283   111.91736863   359.58952572
 H     41  36  34     2.078388185498   111.01607309   120.57109051
 H     41  36  34     2.078125071167   111.05040342   238.57021705
 H     14  13  12     1.833973055853   109.90559513   178.76383330
 H     15   5   3     1.833892359286   109.96749428     4.07069848


           ************************************************************
           *        Program running with 4 parallel MPI-processes     *
           *              working on a common directory               *
           ************************************************************
------------------------------------------------------------------------------
                   ___                                                        
                  /   \      - P O W E R E D   B Y -                         
                 /     \                                                     
                 |  |  |   _    _      __       _____    __    __             
                 |  |  |  | |  | |    /  \     |  _  \  |  |  /  |          
                  \  \/   | |  | |   /    \    | | | |  |  | /  /          
                 / \  \   | |__| |  /  /\  \   | |_| |  |  |/  /          
                |  |  |   |  __  | /  /__\  \  |    /   |      \           
                |  |  |   | |  | | |   __   |  |    \   |  |\   \          
                \     /   | |  | | |  |  |  |  | |\  \  |  | \   \       
                 \___/    |_|  |_| |__|  |__|  |_| \__\ |__|  \__/        
                                                                              
                      - O R C A' S   B I G   F R I E N D -                    
                                      &                                       
                       - I N T E G R A L  F E E D E R -                       
                                                                              
 v1 FN, 2020, v2 2021                                                         
------------------------------------------------------------------------------


Reading SHARK input file PQ2_2e_2H_B3LYP_631Gd_opt.SHARKINP.tmp ... ok
----------------------
SHARK INTEGRAL PACKAGE
----------------------

Number of atoms                             ...     46
Number of basis functions                   ...    332
Number of shells                            ...    172
Maximum angular momentum                    ...      2
Integral batch strategy                     ... SHARK/LIBINT Hybrid
RI-J (if used) integral strategy            ... SPLIT-RIJ (Revised 2003 algorithm where possible)
Printlevel                                  ...      1
Contraction scheme used                     ... SEGMENTED contraction
Coulomb Range Separation                    ... NOT USED
Exchange Range Separation                   ... NOT USED
Finite Nucleus Model                        ... NOT USED
Auxiliary Coulomb fitting basis             ... AVAILABLE
   # of basis functions in Aux-J            ...   1266
   # of shells in Aux-J                     ...    430
   Maximum angular momentum in Aux-J        ...      4
Auxiliary J/K fitting basis                 ... NOT available
Auxiliary Correlation fitting basis         ... NOT available
Auxiliary 'external' fitting basis          ... NOT available
Integral threshold                          ...     2.500000e-11
Primitive cut-off                           ...     2.500000e-12
Primitive pair pre-selection threshold      ...     2.500000e-12

Calculating pre-screening integrals         ... done (  0.1 sec) Dimension = 172
Organizing shell pair data                  ... done (  0.3 sec)
Shell pair information
Total number of shell pairs                 ...     14878
Shell pairs after pre-screening             ...     10106
Total number of primitive shell pairs       ...     82308
Primitive shell pairs kept                  ...     31175
          la=0 lb=0:   4073 shell pairs
          la=1 lb=0:   3312 shell pairs
          la=1 lb=1:    677 shell pairs
          la=2 lb=0:   1345 shell pairs
          la=2 lb=1:    579 shell pairs
          la=2 lb=2:    120 shell pairs

Calculating one electron integrals          ... done (  0.0 sec)
Calculating RI/J V-Matrix + Cholesky decomp.... done (  1.6 sec)
Calculating Nuclear repulsion               ... done (  0.0 sec) ENN=   1515.541940083192 Eh

SHARK setup successfully completed in   2.6 seconds

Maximum memory used throughout the entire GTOINT-calculation: 24.7 MB
[1717832484.805887] [eu-a2p-415:18865:0]          mpool.c:38   UCX  WARN  object 0x3cbdf80 was not returned to mpool ucp_requests
[1717832484.805910] [eu-a2p-415:18865:0]          mpool.c:38   UCX  WARN  object 0x3cbe140 was not returned to mpool ucp_requests
[1717832484.805914] [eu-a2p-415:18865:0]          mpool.c:38   UCX  WARN  object 0x3cbe300 was not returned to mpool ucp_requests
[1717832484.805917] [eu-a2p-415:18865:0]          mpool.c:38   UCX  WARN  object 0x3cbe4c0 was not returned to mpool ucp_requests
[1717832484.805919] [eu-a2p-415:18865:0]          mpool.c:38   UCX  WARN  object 0x3cbe680 was not returned to mpool ucp_requests
[1717832484.805922] [eu-a2p-415:18865:0]          mpool.c:38   UCX  WARN  object 0x3cbe840 was not returned to mpool ucp_requests
[1717832484.805924] [eu-a2p-415:18865:0]          mpool.c:38   UCX  WARN  object 0x3cbea00 was not returned to mpool ucp_requests
[1717832484.805927] [eu-a2p-415:18865:0]          mpool.c:38   UCX  WARN  object 0x3cbf480 was not returned to mpool ucp_requests
[1717832484.806455] [eu-a2p-415:18863:0]          mpool.c:38   UCX  WARN  object 0x3ea7d80 was not returned to mpool ucp_requests
[1717832484.806473] [eu-a2p-415:18863:0]          mpool.c:38   UCX  WARN  object 0x3ea7f40 was not returned to mpool ucp_requests
[1717832484.806477] [eu-a2p-415:18863:0]          mpool.c:38   UCX  WARN  object 0x3ea8100 was not returned to mpool ucp_requests
[1717832484.806480] [eu-a2p-415:18863:0]          mpool.c:38   UCX  WARN  object 0x3ea82c0 was not returned to mpool ucp_requests
[1717832484.806482] [eu-a2p-415:18863:0]          mpool.c:38   UCX  WARN  object 0x3ea8480 was not returned to mpool ucp_requests
[1717832484.806485] [eu-a2p-415:18863:0]          mpool.c:38   UCX  WARN  object 0x3ea8640 was not returned to mpool ucp_requests
[1717832484.806488] [eu-a2p-415:18863:0]          mpool.c:38   UCX  WARN  object 0x3ea8800 was not returned to mpool ucp_requests
[1717832484.806490] [eu-a2p-415:18863:0]          mpool.c:38   UCX  WARN  object 0x3ea89c0 was not returned to mpool ucp_requests
[1717832484.806493] [eu-a2p-415:18863:0]          mpool.c:38   UCX  WARN  object 0x3ea8b80 was not returned to mpool ucp_requests
[1717832484.806495] [eu-a2p-415:18863:0]          mpool.c:38   UCX  WARN  object 0x3ea8d40 was not returned to mpool ucp_requests
[1717832484.807123] [eu-a2p-415:18864:0]          mpool.c:38   UCX  WARN  object 0x2820f40 was not returned to mpool ucp_requests
[1717832484.807147] [eu-a2p-415:18864:0]          mpool.c:38   UCX  WARN  object 0x2821100 was not returned to mpool ucp_requests
[1717832484.807152] [eu-a2p-415:18864:0]          mpool.c:38   UCX  WARN  object 0x2821480 was not returned to mpool ucp_requests
[1717832484.807156] [eu-a2p-415:18864:0]          mpool.c:38   UCX  WARN  object 0x2821640 was not returned to mpool ucp_requests
[1717832484.807160] [eu-a2p-415:18864:0]          mpool.c:38   UCX  WARN  object 0x2821800 was not returned to mpool ucp_requests
[1717832484.807163] [eu-a2p-415:18864:0]          mpool.c:38   UCX  WARN  object 0x28219c0 was not returned to mpool ucp_requests
[1717832484.807167] [eu-a2p-415:18864:0]          mpool.c:38   UCX  WARN  object 0x2821d40 was not returned to mpool ucp_requests


           ************************************************************
           *        Program running with 4 parallel MPI-processes     *
           *              working on a common directory               *
           ************************************************************

Diagonalization of the overlap matrix:
Smallest eigenvalue                        ... 3.490e-04
Time for diagonalization                   ...    0.018 sec
Threshold for overlap eigenvalues          ... 1.000e-08
Number of eigenvalues below threshold      ... 0
Time for construction of square roots      ...    0.009 sec
Total time needed                          ...    0.027 sec

-------------------
DFT GRID GENERATION
-------------------

General Integration Accuracy     IntAcc      ... 4.959
Radial Grid Type                 RadialGrid  ... OptM3 with GC (2021)
Angular Grid (max. ang.)         AngularGrid ... 6 (Lebedev-590)
Angular grid pruning method      GridPruning ... 4 (adaptive)
Weight generation scheme         WeightScheme... Becke
Basis function cutoff            BFCut       ... 1.0000e-11
Integration weight cutoff        WCut        ... 1.0000e-14
Angular grids for H and He will be reduced by one unit
Partially contracted basis set               ... off
Rotationally invariant grid construction     ... off

Total number of grid points                  ...   505093
Total number of batches                      ...     7915
Average number of points per batch           ...       63
Average number of grid points per atom       ...    10980
Time for grid setup =   16.642 sec

--------------------
COSX GRID GENERATION
--------------------

GRIDX 1
-------
General Integration Accuracy     IntAcc      ... 4.020
Radial Grid Type                 RadialGrid  ... OptM3 with GC (2021)
Angular Grid (max. ang.)         AngularGrid ... 2 (Lebedev-110)
Angular grid pruning method      GridPruning ... 4 (adaptive)
Weight generation scheme         WeightScheme... Becke
Basis function cutoff            BFCut       ... 1.0000e-11
Integration weight cutoff        WCut        ... 1.0000e-14
Angular grids for H and He will be reduced by one unit
Partially contracted basis set               ... on
Rotationally invariant grid construction     ... off

Total number of grid points                  ...    54140
Total number of batches                      ...      868
Average number of points per batch           ...       62
Average number of grid points per atom       ...     1177
UseSFitting                                  ... on

GRIDX 2
-------
General Integration Accuracy     IntAcc      ... 4.338
Radial Grid Type                 RadialGrid  ... OptM3 with GC (2021)
Angular Grid (max. ang.)         AngularGrid ... 3 (Lebedev-194)
Angular grid pruning method      GridPruning ... 4 (adaptive)
Weight generation scheme         WeightScheme... Becke
Basis function cutoff            BFCut       ... 1.0000e-11
Integration weight cutoff        WCut        ... 1.0000e-14
Angular grids for H and He will be reduced by one unit
Partially contracted basis set               ... on
Rotationally invariant grid construction     ... off

Total number of grid points                  ...   117844
Total number of batches                      ...     1869
Average number of points per batch           ...       63
Average number of grid points per atom       ...     2562
UseSFitting                                  ... on

GRIDX 3
-------
General Integration Accuracy     IntAcc      ... 4.871
Radial Grid Type                 RadialGrid  ... OptM3 with GC (2021)
Angular Grid (max. ang.)         AngularGrid ... 4 (Lebedev-302)
Angular grid pruning method      GridPruning ... 4 (adaptive)
Weight generation scheme         WeightScheme... Becke
Basis function cutoff            BFCut       ... 1.0000e-11
Integration weight cutoff        WCut        ... 1.0000e-14
Angular grids for H and He will be reduced by one unit
Partially contracted basis set               ... on
Rotationally invariant grid construction     ... off

Total number of grid points                  ...   226875
Total number of batches                      ...     3569
Average number of points per batch           ...       63
Average number of grid points per atom       ...     4932
UseSFitting                                  ... on

Time for X-Grid setup             =    4.882 sec


--------------------
CPCM SOLVATION MODEL
--------------------
CPCM parameters:
  Epsilon                                         ...      80.4000
  Refrac                                          ...       1.3300
  Rsolv                                           ...       1.3000
  Surface type                                    ... GAUSSIAN VDW
  Epsilon function type                           ...         CPCM
Radii:
 Radius for C  used is    3.8550 Bohr (=   2.0400 Ang.)
 Radius for O  used is    3.4469 Bohr (=   1.8240 Ang.)
 Radius for H  used is    2.4944 Bohr (=   1.3200 Ang.)
Calculating surface                               ...        done! (  0.0s)
GEPOL surface points                              ...         2452
GEPOL Volume                                      ...    2493.5129
GEPOL Surface-area                                ...    1308.5403
Calculating surface distance matrix               ...        done! (  0.0s)
Performing Cholesky decomposition & store         ...        done! (  0.3s)
Overall time for CPCM initialization              ...                 0.3s
--------------
SCF ITERATIONS
--------------
ITER       Energy         Delta-E        Max-DP      RMS-DP      [F,P]     Damp
               ***  Starting incremental Fock matrix formation  ***
                      *** Initiating the SOSCF procedure ***
                      *** Re-Reading the Fockian *** 
                      *** Removing any level shift *** 
ITER      Energy       Delta-E        Grad      Rot      Max-DP    RMS-DP
  0   -851.43928980 -851.4392897967  0.000387  0.000387  0.000695  0.000015
               *** Restarting incremental Fock matrix formation ***
  1   -851.43930782  -0.0000180265  0.000104  0.000192  0.000355  0.000009
  2   -851.43930985  -0.0000020294  0.000012  0.000038  0.000070  0.000002
  3   -851.43930988  -0.0000000259  0.000019  0.000035  0.000061  0.000001
  4   -851.43930989  -0.0000000134  0.000006  0.000013  0.000017  0.000000
  5   -851.43930990  -0.0000000090  0.000003  0.000008  0.000012  0.000000
  6   -851.43930990   0.0000000001  0.000003  0.000006  0.000008  0.000000
                  ***Gradient check signals convergence***
              ***Rediagonalizing the Fockian in SOSCF/NRSCF***

               *****************************************************
               *                     SUCCESS                       *
               *           SCF CONVERGED AFTER   7 CYCLES          *
               *****************************************************

Old exchange energy                            =    -23.825729847 Eh
New exchange energy                            =    -23.825731268 Eh
Exchange energy change after final integration =     -0.000001421 Eh
Total energy after final integration           =   -851.439311323 Eh
Final COS-X integration done in                =    32.593 sec
Total Energy       :         -851.43931132 Eh          -23168.84154 eV
  Last Energy change         ...   -4.5213e-10  Tolerance :   1.0000e-08
  Last MAX-Density change    ...    4.4409e-15  Tolerance :   1.0000e-07
             **** THE GBW FILE WAS UPDATED (PQ2_2e_2H_B3LYP_631Gd_opt.gbw) ****
             **** DENSITY PQ2_2e_2H_B3LYP_631Gd_opt.scfp WAS UPDATED ****
             **** ENERGY FILE WAS UPDATED (PQ2_2e_2H_B3LYP_631Gd_opt.en.tmp) ****
             **** THE GBW FILE WAS UPDATED (PQ2_2e_2H_B3LYP_631Gd_opt.gbw) ****
             **** DENSITY PQ2_2e_2H_B3LYP_631Gd_opt.scfp WAS UPDATED ****
Total SCF time: 0 days 0 hours 3 min 21 sec 

Maximum memory used throughout the entire SCF-calculation: 171.9 MB

-------------------------   --------------------
FINAL SINGLE POINT ENERGY      -851.439311322560
-------------------------   --------------------


           ************************************************************
           *        Program running with 4 parallel MPI-processes     *
           *              working on a common directory               *
           ************************************************************
------------------------------------------------------------------------------
                         ORCA SCF GRADIENT CALCULATION
------------------------------------------------------------------------------

 ... reading COSX grid (gridx3)
Gradient of the Kohn-Sham DFT energy:
Kohn-Sham wavefunction type      ... RKS
Hartree-Fock exchange scaling    ...    0.200
Number of operators              ...    1
Number of atoms                  ...   46
Basis set dimensions             ...  332
Integral neglect threshold       ... 2.5e-11
Integral primitive cutoff        ... 2.5e-12
SHARK Integral package           ... ON

Nuc. rep. gradient       (SHARK) ... done (  0.0 sec)
HCore & Overlap gradient (SHARK) ... done (  1.2 sec)
RI-J gradient            (SHARK) ... done (  3.8 sec)
COSX-gradient                    ... done ( 40.3 sec)
Exchange-correlation gradient    ... done

------------------
CARTESIAN GRADIENT
------------------

   1   C   :   -0.000023829   -0.000004123    0.000008451
   2   C   :    0.000016141    0.000003419   -0.000018089
   3   C   :    0.000009264    0.000007638    0.000025303
   4   C   :   -0.000011315   -0.000004216   -0.000003658
   5   C   :    0.000013303   -0.000014949   -0.000017501
   6   C   :    0.000009829   -0.000024408   -0.000001629
   7   C   :    0.000003113    0.000007358    0.000005142
   8   C   :   -0.000018143    0.000027735    0.000012570
   9   C   :    0.000034297    0.000028742    0.000044406
  10   C   :   -0.000009978   -0.000023807    0.000001357
  11   C   :    0.000025012   -0.000021685   -0.000034058
  12   C   :    0.000003212   -0.000004798    0.000010556
  13   C   :   -0.000008145    0.000032684   -0.000010381
  14   O   :    0.000022743   -0.000000090   -0.000029515
  15   O   :   -0.000014927    0.000014185    0.000000736
  16   H   :    0.000020484    0.000010352   -0.000042239
  17   H   :   -0.000003250   -0.000008004   -0.000004286
  18   H   :    0.000000709    0.000015905    0.000009259
  19   H   :    0.000003296    0.000007185   -0.000008491
  20   H   :    0.000001487   -0.000001096   -0.000006289
  21   H   :   -0.000000148    0.000005733   -0.000007130
  22   H   :   -0.000011513    0.000009359   -0.000000264
  23   H   :    0.000009083    0.000005122   -0.000004898
  24   H   :    0.000003254   -0.000008273   -0.000005975
  25   H   :    0.000004754   -0.000001865    0.000000329
  26   H   :   -0.000000465    0.000013041    0.000008847
  27   H   :    0.000011256    0.000008872    0.000003581
  28   H   :   -0.000003753   -0.000000867    0.000003112
  29   H   :   -0.000005911    0.000008796   -0.000002368
  30   H   :    0.000006272   -0.000008039   -0.000016329
  31   C   :   -0.000001988   -0.000021308    0.000013730
  32   H   :   -0.000002153   -0.000000976    0.000002886
  33   H   :   -0.000013685   -0.000000813   -0.000014675
  34   C   :   -0.000024093    0.000013327   -0.000004899
  35   H   :   -0.000000186   -0.000014398   -0.000012171
  36   C   :   -0.000004558    0.000030204    0.000011863
  37   C   :    0.000002011   -0.000023753   -0.000008926
  38   H   :    0.000007981   -0.000029588    0.000024926
  39   H   :   -0.000000357    0.000010077    0.000004795
  40   H   :   -0.000001101   -0.000003647   -0.000006423
  41   C   :    0.000017644   -0.000008976   -0.000000981
  42   H   :   -0.000007423    0.000002616   -0.000001996
  43   H   :    0.000007396   -0.000001976    0.000004240
  44   H   :   -0.000000896    0.000004476   -0.000005057
  45   H   :   -0.000006625    0.000003887    0.000019419
  46   H   :   -0.000015267    0.000000614   -0.000010113

Difference to translation invariance:
           :    0.0000428336    0.0000396748   -0.0000628328

Difference to rotation invariance:
           :   -0.0003793900    0.0006825737    0.0007495755

Norm of the cartesian gradient     ...    0.0001629154
RMS gradient                       ...    0.0000138683
MAX gradient                       ...    0.0000444055

-------
TIMINGS
-------

Total SCF gradient time            ...       66.229 sec

One electron gradient       ....       1.220 sec  (  1.8%)
RI-J Coulomb gradient       ....       3.801 sec  (  5.7%)
COSX gradient               ....      40.251 sec  ( 60.8%)
XC gradient                 ....      12.664 sec  ( 19.1%)
CPCM gradient               ....       1.674 sec  (  2.5%)
   A-Matrix (El+Nuc)        ....       0.268 sec  (  0.4%)
   Potential                ....       1.406 sec  (  2.1%)

Maximum memory used throughout the entire SCFGRAD-calculation: 107.7 MB
------------------------------------------------------------------------------
                         ORCA GEOMETRY RELAXATION STEP
------------------------------------------------------------------------------

Reading the OPT-File                    .... done
Getting information on internals        .... done
Copying old internal coords+grads       .... done
Making the new internal coordinates     .... (new redundants).... done
Validating the new internal coordinates .... (new redundants).... done
Calculating the B-matrix                .... done
Calculating the G,G- and P matrices     .... done
Transforming gradient to internals      .... done
Projecting the internal gradient        .... done
Number of atoms                         ....  46
Number of internal coordinates          .... 226
Current Energy                          ....  -851.439311323 Eh
Current gradient norm                   ....     0.000162915 Eh/bohr
Maximum allowed component of the step   ....  0.300
Current trust radius                    ....  0.300
Updating the Hessian (BFGS)             .... done
Forming the augmented Hessian           .... done
Diagonalizing the augmented Hessian     .... done
Last element of RFO vector              ....  0.998915803
Lowest eigenvalues of augmented Hessian:
 -0.000003471  0.000496638  0.001298226  0.002019204  0.002614819
Length of the computed step             ....  0.046603931
The final length of the internal step   ....  0.046603931
Converting the step to cartesian space:
 Initial RMS(Int)=    0.0031000474
Transforming coordinates:
 Iter   0:  RMS(Cart)=    0.0145029632 RMS(Int)=    0.0031029998
 Iter   1:  RMS(Cart)=    0.0000742497 RMS(Int)=    0.0000445149
 Iter   2:  RMS(Cart)=    0.0000010372 RMS(Int)=    0.0000005543
 Iter   3:  RMS(Cart)=    0.0000000189 RMS(Int)=    0.0000000141
done
Storing new coordinates                 .... done

                                .--------------------.
          ----------------------|Geometry convergence|-------------------------
          Item                value                   Tolerance       Converged
          ---------------------------------------------------------------------
          Energy change      -0.0000006681            0.0000002000      NO
          RMS gradient        0.0000120410            0.0000080000      NO
          MAX gradient        0.0000523780            0.0000300000      NO
          RMS step            0.0031000474            0.0001000000      NO
          MAX step            0.0142153080            0.0002000000      NO
          ........................................................
          Max(Bonds)      0.0075      Max(Angles)    0.03
          Max(Dihed)        0.73      Max(Improp)    0.00
          ---------------------------------------------------------------------

The optimization has not yet converged - more geometry cycles are needed


    ---------------------------------------------------------------------------
                         Redundant Internal Coordinates
                            (Angstroem and degrees)

        Definition                    Value    dE/dq     Step     New-Value
    ----------------------------------------------------------------------------
     1. B(C   1,C   0)                1.5153 -0.000018 -0.0000    1.5152   
     2. B(C   2,C   1)                1.4128 -0.000006  0.0000    1.4128   
     3. B(C   3,C   2)                1.5159 -0.000009  0.0000    1.5159   
     4. B(C   4,C   2)                1.4101  0.000003  0.0000    1.4102   
     5. B(C   5,C   4)                1.4029 -0.000011  0.0001    1.4030   
     6. B(C   6,C   5)                1.5190 -0.000012 -0.0000    1.5190   
     7. B(C   7,C   6)                1.5173 -0.000004  0.0000    1.5173   
     8. B(C   8,C   7)                1.3437 -0.000033  0.0000    1.3437   
     9. B(C   9,C   8)                1.5132  0.000006 -0.0001    1.5131   
    10. B(C  10,C   8)                1.5213  0.000015  0.0001    1.5214   
    11. B(C  11,C   5)                1.3960 -0.000017 -0.0000    1.3960   
    12. B(C  12,C  11)                1.3940 -0.000006  0.0000    1.3941   
    13. B(C  12,C   1)                1.4082 -0.000011 -0.0001    1.4082   
    14. B(O  13,C  12)                1.3776  0.000009 -0.0000    1.3776   
    15. B(O  14,C   4)                1.3791  0.000015 -0.0000    1.3791   
    16. B(H  15,C   0)                1.0898 -0.000000  0.0000    1.0898   
    17. B(H  16,C   0)                1.0996 -0.000001  0.0000    1.0997   
    18. B(H  17,C   0)                1.0996  0.000006 -0.0000    1.0996   
    19. B(H  18,C   3)                1.0897  0.000002  0.0000    1.0897   
    20. B(H  19,C   3)                1.0994 -0.000002 -0.0000    1.0994   
    21. B(H  20,C   3)                1.0999  0.000002  0.0001    1.0999   
    22. B(H  21,C   6)                1.1006 -0.000008  0.0000    1.1006   
    23. B(H  22,C   6)                1.0941  0.000005  0.0001    1.0942   
    24. B(H  23,C   7)                1.0917 -0.000001 -0.0000    1.0917   
    25. B(H  24,C   9)                1.0956 -0.000000 -0.0000    1.0956   
    26. B(H  25,C   9)                1.0998 -0.000006  0.0000    1.0999   
    27. B(H  26,C   9)                1.0979  0.000005  0.0000    1.0980   
    28. B(H  27,C  10)                1.0968 -0.000003  0.0000    1.0968   
    29. B(H  28,C  11)                1.0872 -0.000004  0.0000    1.0872   
    30. B(H  29,C  10)                1.0982 -0.000005 -0.0000    1.0982   
    31. B(C  30,C  10)                1.5574 -0.000023 -0.0002    1.5571   
    32. B(H  31,C  30)                1.0959 -0.000002 -0.0000    1.0959   
    33. B(H  32,C  30)                1.0978 -0.000012  0.0000    1.0978   
    34. B(C  33,C  30)                1.5075  0.000006  0.0000    1.5075   
    35. B(H  34,C  33)                1.0916 -0.000008  0.0000    1.0916   
    36. B(C  35,C  33)                1.3448 -0.000010  0.0000    1.3448   
    37. B(C  36,C  35)                1.5109 -0.000016  0.0002    1.5111   
    38. B(H  37,C  36)                1.0995 -0.000025  0.0000    1.0995   
    39. B(H  38,C  36)                1.0930 -0.000009  0.0001    1.0931   
    40. B(H  39,C  36)                1.0994 -0.000002  0.0000    1.0995   
    41. B(C  40,C  35)                1.5124 -0.000007  0.0000    1.5124   
    42. B(H  41,C  40)                1.0953 -0.000007  0.0000    1.0953   
    43. B(H  42,C  40)                1.0998 -0.000002  0.0000    1.0998   
    44. B(H  43,C  40)                1.0997 -0.000001  0.0000    1.0997   
    45. B(H  44,O  13)                0.9705 -0.000001 -0.0000    0.9705   
    46. B(H  45,H  37)                6.9344 -0.000015  0.0075    6.9420   
    47. B(H  45,O  14)                0.9705 -0.000007  0.0000    0.9705   
    48. A(C   1,C   0,H  15)          113.08  0.000007   -0.00    113.08   
    49. A(C   1,C   0,H  16)          111.37 -0.000014    0.02    111.40   
    50. A(H  15,C   0,H  17)          106.82  0.000005   -0.02    106.80   
    51. A(H  16,C   0,H  17)          107.13  0.000003   -0.00    107.13   
    52. A(C   1,C   0,H  17)          111.29  0.000007   -0.02    111.27   
    53. A(H  15,C   0,H  16)          106.81 -0.000008    0.02    106.83   
    54. A(C   0,C   1,C   2)          124.03  0.000013   -0.00    124.03   
    55. A(C   0,C   1,C  12)          117.64 -0.000013    0.01    117.66   
    56. A(C   2,C   1,C  12)          118.32 -0.000000   -0.01    118.31   
    57. A(C   1,C   2,C   3)          123.44  0.000016    0.00    123.44   
    58. A(C   1,C   2,C   4)          119.32 -0.000010    0.01    119.33   
    59. A(C   3,C   2,C   4)          117.24 -0.000006   -0.01    117.23   
    60. A(H  19,C   3,H  20)          107.19  0.000001   -0.01    107.18   
    61. A(H  18,C   3,H  19)          106.89  0.000001    0.02    106.92   
    62. A(C   2,C   3,H  19)          111.30 -0.000007    0.00    111.30   
    63. A(C   2,C   3,H  18)          113.05  0.000004    0.01    113.06   
    64. A(H  18,C   3,H  20)          106.71 -0.000003   -0.03    106.68   
    65. A(C   2,C   3,H  20)          111.37  0.000004    0.00    111.37   
    66. A(C   2,C   4,C   5)          122.11  0.000005    0.01    122.12   
    67. A(C   5,C   4,O  14)          116.50 -0.000009    0.01    116.51   
    68. A(C   2,C   4,O  14)          121.38  0.000004   -0.01    121.37   
    69. A(C   4,C   5,C  11)          117.78  0.000005   -0.02    117.76   
    70. A(C   4,C   5,C   6)          121.60 -0.000013    0.00    121.60   
    71. A(C   6,C   5,C  11)          120.62  0.000008    0.01    120.63   
    72. A(C   5,C   6,C   7)          113.00  0.000006    0.03    113.03   
    73. A(C   7,C   6,H  21)          108.80 -0.000013    0.01    108.82   
    74. A(C   5,C   6,H  22)          109.92 -0.000004   -0.01    109.91   
    75. A(C   7,C   6,H  22)          110.62  0.000011   -0.01    110.60   
    76. A(H  21,C   6,H  22)          106.70 -0.000002   -0.01    106.70   
    77. A(C   5,C   6,H  21)          107.55  0.000001   -0.02    107.53   
    78. A(C   8,C   7,H  23)          117.88  0.000004    0.00    117.89   
    79. A(C   6,C   7,H  23)          114.38 -0.000005    0.02    114.41   
    80. A(C   6,C   7,C   8)          127.70  0.000001   -0.03    127.68   
    81. A(C   9,C   8,C  10)          115.82 -0.000003    0.00    115.83   
    82. A(C   7,C   8,C  10)          123.77  0.000001   -0.01    123.76   
    83. A(C   7,C   8,C   9)          120.38  0.000002    0.01    120.39   
    84. A(H  25,C   9,H  26)          106.27 -0.000001    0.00    106.28   
    85. A(H  24,C   9,H  26)          108.35  0.000004    0.02    108.37   
    86. A(C   8,C   9,H  26)          111.28 -0.000015   -0.02    111.26   
    87. A(H  24,C   9,H  25)          108.12  0.000001   -0.01    108.11   
    88. A(C   8,C   9,H  25)          110.74  0.000013   -0.01    110.73   
    89. A(C   8,C   9,H  24)          111.86 -0.000002    0.01    111.87   
    90. A(H  29,C  10,C  30)          108.24  0.000001   -0.01    108.23   
    91. A(H  27,C  10,C  30)          107.43  0.000025    0.01    107.43   
    92. A(C   8,C  10,C  30)          115.43 -0.000043    0.00    115.43   
    93. A(H  27,C  10,H  29)          106.43 -0.000012    0.01    106.44   
    94. A(C   8,C  10,H  29)          108.76  0.000011    0.01    108.77   
    95. A(C   8,C  10,H  27)          110.17  0.000020   -0.02    110.16   
    96. A(C  12,C  11,H  28)          118.73  0.000015    0.00    118.74   
    97. A(C   5,C  11,H  28)          120.10 -0.000006   -0.02    120.09   
    98. A(C   5,C  11,C  12)          121.16 -0.000009    0.01    121.17   
    99. A(C  11,C  12,O  13)          116.34  0.000001   -0.01    116.33   
   100. A(C   1,C  12,O  13)          122.36 -0.000011    0.01    122.37   
   101. A(C   1,C  12,C  11)          121.30  0.000010    0.00    121.31   
   102. A(C  12,O  13,H  44)          109.91 -0.000004    0.03    109.94   
   103. A(C   4,O  14,H  45)          109.97 -0.000002   -0.01    109.95   
   104. A(H  32,C  30,C  33)          108.49  0.000012   -0.02    108.47   
   105. A(H  31,C  30,C  33)          110.95  0.000020   -0.02    110.93   
   106. A(C  10,C  30,C  33)          114.92 -0.000051    0.00    114.92   
   107. A(H  31,C  30,H  32)          106.76 -0.000010    0.01    106.76   
   108. A(C  10,C  30,H  32)          107.84  0.000011    0.02    107.86   
   109. A(C  10,C  30,H  31)          107.55  0.000020    0.01    107.56   
   110. A(H  34,C  33,C  35)          116.99 -0.000012    0.01    117.00   
   111. A(C  30,C  33,C  35)          128.39  0.000052   -0.03    128.36   
   112. A(C  30,C  33,H  34)          114.62 -0.000041    0.02    114.64   
   113. A(C  36,C  35,C  40)          114.33  0.000015   -0.01    114.32   
   114. A(C  33,C  35,C  40)          120.77 -0.000012    0.01    120.78   
   115. A(C  33,C  35,C  36)          124.90 -0.000003    0.00    124.90   
   116. A(H  38,C  36,H  39)          107.86 -0.000003   -0.02    107.84   
   117. A(H  37,C  36,H  39)          106.25 -0.000001    0.01    106.26   
   118. A(C  35,C  36,H  39)          110.41  0.000012    0.00    110.42   
   119. A(H  37,C  36,H  38)          108.06  0.000007   -0.00    108.06   
   120. A(C  35,C  36,H  38)          113.38  0.000008   -0.01    113.37   
   121. A(C  35,C  36,H  37)          110.59 -0.000023    0.02    110.60   
   122. A(H  42,C  40,H  43)          106.27 -0.000000   -0.01    106.26   
   123. A(H  41,C  40,H  43)          108.19  0.000000    0.01    108.19   
   124. A(C  35,C  40,H  43)          111.05 -0.000004    0.00    111.05   
   125. A(H  41,C  40,H  42)          108.18 -0.000006    0.01    108.19   
   126. A(C  35,C  40,H  42)          111.02  0.000003   -0.01    111.01   
   127. A(C  35,C  40,H  41)          111.92  0.000007   -0.00    111.92   
   128. D(C   2,C   1,C   0,H  17)    121.74 -0.000016    0.69    122.43   
   129. D(C  12,C   1,C   0,H  17)    -58.38 -0.000018    0.67    -57.71   
   130. D(C  12,C   1,C   0,H  15)   -178.62 -0.000034    0.71   -177.91   
   131. D(C   2,C   1,C   0,H  16)   -118.79 -0.000016    0.69   -118.10   
   132. D(C  12,C   1,C   0,H  16)     61.09 -0.000018    0.67     61.76   
   133. D(C   2,C   1,C   0,H  15)      1.50 -0.000032    0.73      2.23   
   134. D(C   4,C   2,C   1,C  12)      0.21 -0.000005    0.08      0.28   
   135. D(C   3,C   2,C   1,C  12)   -179.80 -0.000007    0.06   -179.74   
   136. D(C   3,C   2,C   1,C   0)      0.08 -0.000009    0.05      0.12   
   137. D(C   4,C   2,C   1,C   0)   -179.92 -0.000007    0.06   -179.86   
   138. D(H  19,C   3,C   2,C   4)     58.62  0.000000   -0.04     58.57   
   139. D(H  20,C   3,C   2,C   1)    119.08  0.000003   -0.03    119.05   
   140. D(H  19,C   3,C   2,C   1)   -121.38  0.000002   -0.03   -121.41   
   141. D(H  18,C   3,C   2,C   4)    178.94 -0.000001   -0.01    178.93   
   142. D(H  18,C   3,C   2,C   1)     -1.05  0.000001    0.00     -1.05   
   143. D(H  20,C   3,C   2,C   4)    -60.93  0.000001   -0.04    -60.97   
   144. D(O  14,C   4,C   2,C   3)      0.08  0.000000   -0.01      0.07   
   145. D(C   5,C   4,C   2,C   3)    179.93  0.000002    0.01    179.95   
   146. D(C   5,C   4,C   2,C   1)     -0.08  0.000000    0.00     -0.07   
   147. D(O  14,C   4,C   2,C   1)   -179.93 -0.000002   -0.02   -179.95   
   148. D(C  11,C   5,C   4,C   2)     -0.05  0.000003   -0.05     -0.11   
   149. D(C  11,C   5,C   4,O  14)    179.81  0.000005   -0.03    179.78   
   150. D(C   6,C   5,C   4,O  14)     -1.08  0.000005    0.00     -1.07   
   151. D(C   6,C   5,C   4,C   2)    179.06  0.000003   -0.02    179.04   
   152. D(H  22,C   6,C   5,C  11)   -137.05  0.000002    0.34   -136.71   
   153. D(H  22,C   6,C   5,C   4)     43.86  0.000002    0.31     44.16   
   154. D(H  21,C   6,C   5,C  11)    -21.25 -0.000001    0.32    -20.93   
   155. D(H  21,C   6,C   5,C   4)    159.66 -0.000001    0.29    159.94   
   156. D(C   7,C   6,C   5,C  11)     98.85 -0.000013    0.34     99.19   
   157. D(C   7,C   6,C   5,C   4)    -80.25 -0.000013    0.31    -79.94   
   158. D(C   8,C   7,C   6,C   5)    140.85  0.000023    0.24    141.10   
   159. D(H  23,C   7,C   6,H  22)   -164.97 -0.000002    0.22   -164.74   
   160. D(H  23,C   7,C   6,H  21)     78.13  0.000001    0.23     78.36   
   161. D(H  23,C   7,C   6,C   5)    -41.25  0.000005    0.22    -41.02   
   162. D(C   8,C   7,C   6,H  22)     17.13  0.000015    0.24     17.38   
   163. D(C   8,C   7,C   6,H  21)    -99.77  0.000019    0.25    -99.52   
   164. D(C  10,C   8,C   7,H  23)   -178.72  0.000018   -0.00   -178.73   
   165. D(C  10,C   8,C   7,C   6)     -0.89 -0.000001   -0.03     -0.91   
   166. D(C   9,C   8,C   7,C   6)    177.34 -0.000011   -0.01    177.33   
   167. D(C   9,C   8,C   7,H  23)     -0.50  0.000007    0.01     -0.49   
   168. D(H  26,C   9,C   8,C  10)    -56.33 -0.000014    0.32    -56.00   
   169. D(H  26,C   9,C   8,C   7)    125.31 -0.000005    0.31    125.62   
   170. D(H  25,C   9,C   8,C  10)     61.64 -0.000016    0.31     61.95   
   171. D(H  25,C   9,C   8,C   7)   -116.72 -0.000006    0.30   -116.42   
   172. D(H  24,C   9,C   8,C  10)   -177.68 -0.000007    0.30   -177.38   
   173. D(H  24,C   9,C   8,C   7)      3.96  0.000003    0.29      4.24   
   174. D(C  30,C  10,C   8,C   9)     94.52 -0.000023    0.18     94.70   
   175. D(C  30,C  10,C   8,C   7)    -87.18 -0.000033    0.20    -86.98   
   176. D(H  29,C  10,C   8,C   9)    -27.32 -0.000002    0.19    -27.13   
   177. D(H  29,C  10,C   8,C   7)    150.98 -0.000012    0.21    151.19   
   178. D(H  27,C  10,C   8,C   9)   -143.61 -0.000005    0.19   -143.43   
   179. D(H  27,C  10,C   8,C   7)     34.69 -0.000015    0.20     34.89   
   180. D(H  28,C  11,C   5,C   6)      1.28 -0.000001    0.02      1.30   
   181. D(H  28,C  11,C   5,C   4)   -179.60 -0.000001    0.05   -179.54   
   182. D(C  12,C  11,C   5,C   6)   -179.08 -0.000002   -0.01   -179.09   
   183. D(C  12,C  11,C   5,C   4)      0.05 -0.000002    0.02      0.07   
   184. D(C   1,C  12,C  11,H  28)    179.74 -0.000003    0.03    179.77   
   185. D(C   1,C  12,C  11,C   5)      0.09 -0.000002    0.06      0.15   
   186. D(O  13,C  12,C   1,C   2)    179.71  0.000002   -0.07    179.64   
   187. D(O  13,C  12,C   1,C   0)     -0.17  0.000003   -0.05     -0.23   
   188. D(C  11,C  12,C   1,C   2)     -0.22  0.000006   -0.11     -0.33   
   189. D(O  13,C  12,C  11,C   5)   -179.84  0.000001    0.03   -179.82   
   190. D(C  11,C  12,C   1,C   0)    179.90  0.000007   -0.09    179.81   
   191. D(O  13,C  12,C  11,H  28)     -0.19  0.000001   -0.01     -0.20   
   192. D(H  44,O  13,C  12,C  11)    178.76  0.000020   -0.51    178.25   
   193. D(H  44,O  13,C  12,C   1)     -1.17  0.000023   -0.55     -1.71   
   194. D(H  45,O  14,C   4,C   5)   -175.79  0.000001    0.25   -175.54   
   195. D(H  45,O  14,C   4,C   2)      4.07  0.000003    0.27      4.35   
   196. D(C  33,C  30,C  10,H  29)     64.27  0.000009   -0.20     64.07   
   197. D(C  33,C  30,C  10,H  27)    178.82  0.000008   -0.19    178.63   
   198. D(C  33,C  30,C  10,C   8)    -57.85  0.000024   -0.20    -58.05   
   199. D(H  32,C  30,C  10,H  29)   -174.61 -0.000001   -0.20   -174.81   
   200. D(H  32,C  30,C  10,H  27)    -60.06 -0.000002   -0.19    -60.25   
   201. D(H  32,C  30,C  10,C   8)     63.27  0.000014   -0.20     63.07   
   202. D(H  31,C  30,C  10,H  29)    -59.81  0.000003   -0.18    -60.00   
   203. D(H  31,C  30,C  10,H  27)     54.74  0.000002   -0.17     54.56   
   204. D(H  31,C  30,C  10,C   8)    178.07  0.000018   -0.18    177.88   
   205. D(C  35,C  33,C  30,H  32)    132.00  0.000006    0.22    132.22   
   206. D(C  35,C  33,C  30,H  31)     15.03 -0.000001    0.23     15.26   
   207. D(C  35,C  33,C  30,C  10)   -107.24 -0.000005    0.24   -107.00   
   208. D(H  34,C  33,C  30,H  32)    -47.82 -0.000001    0.22    -47.60   
   209. D(H  34,C  33,C  30,H  31)   -164.79 -0.000007    0.23   -164.56   
   210. D(H  34,C  33,C  30,C  10)     72.95 -0.000011    0.23     73.18   
   211. D(C  40,C  35,C  33,H  34)      0.27 -0.000002    0.01      0.29   
   212. D(C  40,C  35,C  33,C  30)   -179.54 -0.000009    0.01   -179.53   
   213. D(C  36,C  35,C  33,H  34)   -179.82  0.000000    0.03   -179.80   
   214. D(C  36,C  35,C  33,C  30)      0.37 -0.000007    0.02      0.39   
   215. D(H  39,C  36,C  35,C  40)    -59.44 -0.000002    0.23    -59.21   
   216. D(H  39,C  36,C  35,C  33)    120.65 -0.000004    0.22    120.87   
   217. D(H  38,C  36,C  35,C  40)    179.40 -0.000013    0.26    179.66   
   218. D(H  38,C  36,C  35,C  33)     -0.50 -0.000015    0.24     -0.26   
   219. D(H  37,C  36,C  35,C  40)     57.86 -0.000010    0.25     58.11   
   220. D(H  37,C  36,C  35,C  33)   -122.05 -0.000012    0.24   -121.81   
   221. D(H  43,C  40,C  35,C  36)     58.66 -0.000008    0.09     58.75   
   222. D(H  43,C  40,C  35,C  33)   -121.43 -0.000006    0.10   -121.33   
   223. D(H  42,C  40,C  35,C  36)    -59.34 -0.000008    0.11    -59.23   
   224. D(H  42,C  40,C  35,C  33)    120.57 -0.000006    0.12    120.69   
   225. D(H  41,C  40,C  35,C  36)    179.68 -0.000007    0.10    179.78   
   226. D(H  41,C  40,C  35,C  33)     -0.41 -0.000005    0.11     -0.30   
    ----------------------------------------------------------------------------

         *************************************************************
         *                GEOMETRY OPTIMIZATION CYCLE  49            *
         *************************************************************
---------------------------------
CARTESIAN COORDINATES (ANGSTROEM)
---------------------------------
  C      3.942131    0.210928    1.090381
  C      2.547711    0.076348    0.512940
  C      1.664284    1.161666    0.318647
  C      2.013484    2.595457    0.665507
  C      0.385205    0.922371   -0.224695
  C     -0.044098   -0.364272   -0.583291
  C     -1.432481   -0.611553   -1.147747
  C     -2.507382   -0.663401   -0.078185
  C     -3.754461   -0.167176   -0.142441
  C     -4.717494   -0.365459    1.007712
  C     -4.306824    0.577833   -1.348464
  C      0.843445   -1.423876   -0.387807
  C      2.113319   -1.212206    0.147003
  O      2.908330   -2.327688    0.293296
  O     -0.510173    1.950409   -0.433081
  H      4.187638    1.232263    1.380699
  H      4.707853   -0.107606    0.368275
  H      4.064105   -0.412538    1.987843
  H      3.008775    2.699929    1.096756
  H      1.303928    3.014523    1.393228
  H      1.985643    3.241329   -0.224400
  H     -1.408965   -1.577573   -1.674565
  H     -1.671131    0.149399   -1.896928
  H     -2.217578   -1.200523    0.826922
  H     -4.240921   -0.866766    1.857345
  H     -5.579980   -0.971227    0.693308
  H     -5.124999    0.592902    1.355568
  H     -3.896972    0.155373   -2.273944
  H      0.552657   -2.435662   -0.659449
  H     -5.393365    0.424430   -1.391367
  C     -4.029956    2.109967   -1.372319
  H     -4.446176    2.506614   -2.305249
  H     -2.943002    2.254935   -1.423756
  C     -4.557303    2.869351   -0.181628
  H     -3.997506    2.712852    0.742326
  C     -5.611426    3.702282   -0.123113
  C     -6.510116    4.042760   -1.289193
  H     -6.513408    5.127017   -1.471414
  H     -6.222615    3.543916   -2.218324
  H     -7.550186    3.765045   -1.065706
  C     -5.985281    4.387583    1.172247
  H     -5.311962    4.110426    1.990521
  H     -5.958837    5.481518    1.061466
  H     -7.012413    4.133187    1.471672
  H      3.775845   -2.071987    0.645235
  H     -0.093653    2.800688   -0.220105

----------------------------
CARTESIAN COORDINATES (A.U.)
----------------------------
  NO LB      ZA    FRAG     MASS         X           Y           Z
   0 C     6.0000    0    12.011    7.449548    0.398596    2.060522
   1 C     6.0000    0    12.011    4.814476    0.144277    0.969316
   2 C     6.0000    0    12.011    3.145041    2.195230    0.602156
   3 C     6.0000    0    12.011    3.804933    4.904703    1.257626
   4 C     6.0000    0    12.011    0.727932    1.743028   -0.424611
   5 C     6.0000    0    12.011   -0.083333   -0.688375   -1.102261
   6 C     6.0000    0    12.011   -2.706996   -1.155667   -2.168927
   7 C     6.0000    0    12.011   -4.738266   -1.253646   -0.147748
   8 C     6.0000    0    12.011   -7.094904   -0.315917   -0.269174
   9 C     6.0000    0    12.011   -8.914773   -0.690618    1.904301
  10 C     6.0000    0    12.011   -8.138717    1.091947   -2.548227
  11 C     6.0000    0    12.011    1.593880   -2.690737   -0.732849
  12 C     6.0000    0    12.011    3.993595   -2.290738    0.277796
  13 O     8.0000    0    15.999    5.495947   -4.398694    0.554249
  14 O     8.0000    0    15.999   -0.964087    3.685738   -0.818405
  15 H     1.0000    0     1.008    7.913490    2.328640    2.609143
  16 H     1.0000    0     1.008    8.896553   -0.203345    0.695939
  17 H     1.0000    0     1.008    7.680046   -0.779584    3.756479
  18 H     1.0000    0     1.008    5.685761    5.102126    2.072568
  19 H     1.0000    0     1.008    2.464066    5.696622    2.632820
  20 H     1.0000    0     1.008    3.752321    6.125224   -0.424054
  21 H     1.0000    0     1.008   -2.662557   -2.981181   -3.164468
  22 H     1.0000    0     1.008   -3.157980    0.282322   -3.584675
  23 H     1.0000    0     1.008   -4.190616   -2.268660    1.562656
  24 H     1.0000    0     1.008   -8.014178   -1.637951    3.509874
  25 H     1.0000    0     1.008  -10.544634   -1.835354    1.310162
  26 H     1.0000    0     1.008   -9.684844    1.120423    2.561653
  27 H     1.0000    0     1.008   -7.364210    0.293613   -4.297131
  28 H     1.0000    0     1.008    1.044371   -4.602734   -1.246178
  29 H     1.0000    0     1.008  -10.191983    0.802057   -2.629302
  30 C     6.0000    0    12.011   -7.615514    3.987259   -2.593308
  31 H     1.0000    0     1.008   -8.402056    4.736815   -4.356289
  32 H     1.0000    0     1.008   -5.561468    4.261210   -2.690510
  33 C     6.0000    0    12.011   -8.612055    5.422288   -0.343227
  34 H     1.0000    0     1.008   -7.554192    5.126547    1.402792
  35 C     6.0000    0    12.011  -10.604058    6.996298   -0.232649
  36 C     6.0000    0    12.011  -12.302336    7.639708   -2.436222
  37 H     1.0000    0     1.008  -12.308557    9.688658   -2.780569
  38 H     1.0000    0     1.008  -11.759039    6.697031   -4.192025
  39 H     1.0000    0     1.008  -14.267784    7.114904   -2.013892
  40 C     6.0000    0    12.011  -11.310543    8.291330    2.215226
  41 H     1.0000    0     1.008  -10.038154    7.767580    3.761540
  42 H     1.0000    0     1.008  -11.260571   10.358568    2.005881
  43 H     1.0000    0     1.008  -13.251540    7.810592    2.781057
  44 H     1.0000    0     1.008    7.135313   -3.915488    1.219318
  45 H     1.0000    0     1.008   -0.176979    5.292534   -0.415937

--------------------------------
INTERNAL COORDINATES (ANGSTROEM)
--------------------------------
 C      0   0   0     0.000000000000     0.00000000     0.00000000
 C      1   0   0     1.515242124941     0.00000000     0.00000000
 C      2   1   0     1.412836330234   124.02859855     0.00000000
 C      3   2   1     1.515918966369   123.43988174     0.12175911
 C      3   2   1     1.410150959713   119.32725491   180.14203523
 C      5   3   2     1.402976284585   122.11766165   359.92633544
 C      6   5   3     1.519000939508   121.59783440   179.04176891
 C      7   6   5     1.517255427728   113.02575298   280.06523801
 C      8   7   6     1.343716308120   127.67428095   141.09618615
 C      9   8   7     1.513143155254   120.39331635   177.32666593
 C      9   8   7     1.521392239995   123.75886098   359.08524157
 C      6   5   3     1.395961110308   117.75995932   359.89403985
 C     12   6   5     1.394061141653   121.17313662     0.06903487
 O     13  12   6     1.377586263011   116.32653260   180.18153157
 O      5   3   2     1.379125758984   121.37351300   180.04712605
 H      1   2   3     1.089809235026   113.08326872     2.23264504
 H      1   2   3     1.099650331806   111.39723372   241.89928747
 H      1   2   3     1.099557003819   111.27039959   122.43079245
 H      4   3   2     1.089722416313   113.05533409   358.95086294
 H      4   3   2     1.099392327904   111.30378271   238.59238740
 H      4   3   2     1.099936273055   111.37229939   119.05057502
 H      7   6   5     1.100584465662   107.53152281   159.94394739
 H      7   6   5     1.094200197758   109.91129644    44.16410773
 H      8   7   6     1.091652527292   114.40660946   318.97477707
 H     10   9   8     1.095585221660   111.87473208     4.24471356
 H     10   9   8     1.099857592975   110.73072015   243.57853390
 H     10   9   8     1.097961825611   111.26315228   125.61962719
 H     11   9   8     1.096797491770   110.15762897    34.88730387
 H     12   6   5     1.087224457838   120.08905587   180.45793492
 H     11   9   8     1.098155263368   108.77111489   151.18994574
 C     11   9   8     1.557130897359   115.43058997   273.01936488
 H     31  11   9     1.095867904046   107.55660445   177.88218567
 H     31  11   9     1.097784704645   107.86080598    63.06459240
 C     31  11   9     1.507483282823   114.92020803   301.94737072
 H     34  31  11     1.091583647809   114.64153911    73.17971328
 C     34  31  11     1.344756795976   128.35986395   253.00017554
 C     36  34  31     1.511063762001   124.90283398     0.38620666
 H     37  36  34     1.099467636543   110.60258673   238.19250553
 H     37  36  34     1.093062444456   113.37195975   359.74001394
 H     37  36  34     1.099462234996   110.41612870   120.86642192
 C     36  34  31     1.512403165293   120.77693135   180.46871853
 H     41  36  34     1.095329700951   111.91544829   359.70251575
 H     41  36  34     1.099847936911   111.00641029   120.69275331
 H     41  36  34     1.099714118173   111.05471136   238.67342130
 H     14  13  12     0.970477387240   109.94013470   178.25343653
 H     15   5   3     0.970475802203   109.95598472     4.34547909

---------------------------
INTERNAL COORDINATES (A.U.)
---------------------------
 C      0   0   0     0.000000000000     0.00000000     0.00000000
 C      1   0   0     2.863392642719     0.00000000     0.00000000
 C      2   1   0     2.669873736197   124.02859855     0.00000000
 C      3   2   1     2.864671687654   123.43988174     0.12175911
 C      3   2   1     2.664799121343   119.32725491   180.14203523
 C      5   3   2     2.651240950252   122.11766165   359.92633544
 C      6   5   3     2.870495772839   121.59783440   179.04176891
 C      7   6   5     2.867197233611   113.02575298   280.06523801
 C      8   7   6     2.539255824031   127.67428095   141.09618615
 C      9   8   7     2.859426164847   120.39331635   177.32666593
 C      9   8   7     2.875014675863   123.75886098   359.08524157
 C      6   5   3     2.637984192086   117.75995932   359.89403985
 C     12   6   5     2.634393771665   121.17313662     0.06903487
 O     13  12   6     2.603260762943   116.32653260   180.18153157
 O      5   3   2     2.606169988715   121.37351300   180.04712605
 H      1   2   3     2.059440992417   113.08326872     2.23264504
 H      1   2   3     2.078037970190   111.39723372   241.89928747
 H      1   2   3     2.077861605852   111.27039959   122.43079245
 H      4   3   2     2.059276928827   113.05533409   358.95086294
 H      4   3   2     2.077550413473   111.30378271   238.59238740
 H      4   3   2     2.078578320839   111.37229939   119.05057502
 H      7   6   5     2.079803227349   107.53152281   159.94394739
 H      7   6   5     2.067738709444   109.91129644    44.16410773
 H      8   7   6     2.062924309985   114.40660946   318.97477707
 H     10   9   8     2.070356025308   111.87473208     4.24471356
 H     10   9   8     2.078429637036   110.73072015   243.57853390
 H     10   9   8     2.074847155905   111.26315228   125.61962719
 H     11   9   8     2.072646883817   110.15762897    34.88730387
 H     12   6   5     2.054556471414   120.08905587   180.45793492
 H     11   9   8     2.075212700290   108.77111489   151.18994574
 C     11   9   8     2.942550950675   115.43058997   273.01936488
 H     31  11   9     2.070890217601   107.55660445   177.88218567
 H     31  11   9     2.074512445786   107.86080598    63.06459240
 C     31  11   9     2.848730556000   114.92020803   301.94737072
 H     34  31  11     2.062794146626   114.64153911    73.17971328
 C     34  31  11     2.541222061124   128.35986395   253.00017554
 C     36  34  31     2.855496681075   124.90283398     0.38620666
 H     37  36  34     2.077692726176   110.60258673   238.19250553
 H     37  36  34     2.065588667296   113.37195975   359.74001394
 H     37  36  34     2.077682518732   110.41612870   120.86642192
 C     36  34  31     2.858027786480   120.77693135   180.46871853
 H     41  36  34     2.069873161147   111.91544829   359.70251575
 H     41  36  34     2.078411389720   111.00641029   120.69275331
 H     41  36  34     2.078158508955   111.05471136   238.67342130
 H     14  13  12     1.833936481047   109.94013470   178.25343653
 H     15   5   3     1.833933485762   109.95598472     4.34547909


           ************************************************************
           *        Program running with 4 parallel MPI-processes     *
           *              working on a common directory               *
           ************************************************************
------------------------------------------------------------------------------
                   ___                                                        
                  /   \      - P O W E R E D   B Y -                         
                 /     \                                                     
                 |  |  |   _    _      __       _____    __    __             
                 |  |  |  | |  | |    /  \     |  _  \  |  |  /  |          
                  \  \/   | |  | |   /    \    | | | |  |  | /  /          
                 / \  \   | |__| |  /  /\  \   | |_| |  |  |/  /          
                |  |  |   |  __  | /  /__\  \  |    /   |      \           
                |  |  |   | |  | | |   __   |  |    \   |  |\   \          
                \     /   | |  | | |  |  |  |  | |\  \  |  | \   \       
                 \___/    |_|  |_| |__|  |__|  |_| \__\ |__|  \__/        
                                                                              
                      - O R C A' S   B I G   F R I E N D -                    
                                      &                                       
                       - I N T E G R A L  F E E D E R -                       
                                                                              
 v1 FN, 2020, v2 2021                                                         
------------------------------------------------------------------------------


Reading SHARK input file PQ2_2e_2H_B3LYP_631Gd_opt.SHARKINP.tmp ... ok
----------------------
SHARK INTEGRAL PACKAGE
----------------------

Number of atoms                             ...     46
Number of basis functions                   ...    332
Number of shells                            ...    172
Maximum angular momentum                    ...      2
Integral batch strategy                     ... SHARK/LIBINT Hybrid
RI-J (if used) integral strategy            ... SPLIT-RIJ (Revised 2003 algorithm where possible)
Printlevel                                  ...      1
Contraction scheme used                     ... SEGMENTED contraction
Coulomb Range Separation                    ... NOT USED
Exchange Range Separation                   ... NOT USED
Finite Nucleus Model                        ... NOT USED
Auxiliary Coulomb fitting basis             ... AVAILABLE
   # of basis functions in Aux-J            ...   1266
   # of shells in Aux-J                     ...    430
   Maximum angular momentum in Aux-J        ...      4
Auxiliary J/K fitting basis                 ... NOT available
Auxiliary Correlation fitting basis         ... NOT available
Auxiliary 'external' fitting basis          ... NOT available
Integral threshold                          ...     2.500000e-11
Primitive cut-off                           ...     2.500000e-12
Primitive pair pre-selection threshold      ...     2.500000e-12

Calculating pre-screening integrals         ... done (  0.1 sec) Dimension = 172
Organizing shell pair data                  ... done (  0.1 sec)
Shell pair information
Total number of shell pairs                 ...     14878
Shell pairs after pre-screening             ...     10106
Total number of primitive shell pairs       ...     82308
Primitive shell pairs kept                  ...     31169
          la=0 lb=0:   4073 shell pairs
          la=1 lb=0:   3312 shell pairs
          la=1 lb=1:    677 shell pairs
          la=2 lb=0:   1345 shell pairs
          la=2 lb=1:    579 shell pairs
          la=2 lb=2:    120 shell pairs

Calculating one electron integrals          ... done (  0.0 sec)
Calculating RI/J V-Matrix + Cholesky decomp.... done (  0.3 sec)
Calculating Nuclear repulsion               ... done (  0.0 sec) ENN=   1515.395569345396 Eh

SHARK setup successfully completed in   0.7 seconds

Maximum memory used throughout the entire GTOINT-calculation: 24.7 MB
[1717832755.768802] [eu-a2p-415:23119:0]          mpool.c:38   UCX  WARN  object 0x2829ec0 was not returned to mpool ucp_requests
[1717832755.768825] [eu-a2p-415:23119:0]          mpool.c:38   UCX  WARN  object 0x282a080 was not returned to mpool ucp_requests
[1717832755.768830] [eu-a2p-415:23119:0]          mpool.c:38   UCX  WARN  object 0x282a240 was not returned to mpool ucp_requests
[1717832755.768833] [eu-a2p-415:23119:0]          mpool.c:38   UCX  WARN  object 0x282a400 was not returned to mpool ucp_requests
[1717832755.768836] [eu-a2p-415:23119:0]          mpool.c:38   UCX  WARN  object 0x282a5c0 was not returned to mpool ucp_requests
[1717832755.768838] [eu-a2p-415:23119:0]          mpool.c:38   UCX  WARN  object 0x282a780 was not returned to mpool ucp_requests
[1717832755.768841] [eu-a2p-415:23119:0]          mpool.c:38   UCX  WARN  object 0x282a940 was not returned to mpool ucp_requests
[1717832755.768843] [eu-a2p-415:23119:0]          mpool.c:38   UCX  WARN  object 0x282acc0 was not returned to mpool ucp_requests
[1717832755.768846] [eu-a2p-415:23119:0]          mpool.c:38   UCX  WARN  object 0x282ae80 was not returned to mpool ucp_requests
[1717832755.768848] [eu-a2p-415:23119:0]          mpool.c:38   UCX  WARN  object 0x282b040 was not returned to mpool ucp_requests
[1717832755.768851] [eu-a2p-415:23119:0]          mpool.c:38   UCX  WARN  object 0x282b200 was not returned to mpool ucp_requests
[1717832755.768854] [eu-a2p-415:23119:0]          mpool.c:38   UCX  WARN  object 0x282b3c0 was not returned to mpool ucp_requests
[1717832755.794450] [eu-a2p-415:23121:0]          mpool.c:38   UCX  WARN  object 0x289da40 was not returned to mpool ucp_requests
[1717832755.794473] [eu-a2p-415:23121:0]          mpool.c:38   UCX  WARN  object 0x289dc00 was not returned to mpool ucp_requests
[1717832755.794478] [eu-a2p-415:23121:0]          mpool.c:38   UCX  WARN  object 0x289ddc0 was not returned to mpool ucp_requests
[1717832755.794481] [eu-a2p-415:23121:0]          mpool.c:38   UCX  WARN  object 0x289df80 was not returned to mpool ucp_requests
[1717832755.794483] [eu-a2p-415:23121:0]          mpool.c:38   UCX  WARN  object 0x289e140 was not returned to mpool ucp_requests
[1717832755.794486] [eu-a2p-415:23121:0]          mpool.c:38   UCX  WARN  object 0x289e300 was not returned to mpool ucp_requests
[1717832755.794489] [eu-a2p-415:23121:0]          mpool.c:38   UCX  WARN  object 0x289e4c0 was not returned to mpool ucp_requests
[1717832755.794491] [eu-a2p-415:23121:0]          mpool.c:38   UCX  WARN  object 0x289e680 was not returned to mpool ucp_requests
[1717832755.794494] [eu-a2p-415:23121:0]          mpool.c:38   UCX  WARN  object 0x289e840 was not returned to mpool ucp_requests
[1717832755.794496] [eu-a2p-415:23121:0]          mpool.c:38   UCX  WARN  object 0x289ea00 was not returned to mpool ucp_requests
[1717832755.794499] [eu-a2p-415:23121:0]          mpool.c:38   UCX  WARN  object 0x289ebc0 was not returned to mpool ucp_requests
[1717832755.794502] [eu-a2p-415:23121:0]          mpool.c:38   UCX  WARN  object 0x289ed80 was not returned to mpool ucp_requests
[1717832755.794504] [eu-a2p-415:23121:0]          mpool.c:38   UCX  WARN  object 0x289ef40 was not returned to mpool ucp_requests
[1717832755.794507] [eu-a2p-415:23121:0]          mpool.c:38   UCX  WARN  object 0x289f100 was not returned to mpool ucp_requests
[1717832755.794509] [eu-a2p-415:23121:0]          mpool.c:38   UCX  WARN  object 0x289f2c0 was not returned to mpool ucp_requests
[1717832755.794512] [eu-a2p-415:23121:0]          mpool.c:38   UCX  WARN  object 0x289f480 was not returned to mpool ucp_requests
[1717832755.794514] [eu-a2p-415:23121:0]          mpool.c:38   UCX  WARN  object 0x289f640 was not returned to mpool ucp_requests
[1717832755.794517] [eu-a2p-415:23121:0]          mpool.c:38   UCX  WARN  object 0x289f800 was not returned to mpool ucp_requests
[1717832755.794519] [eu-a2p-415:23121:0]          mpool.c:38   UCX  WARN  object 0x289f9c0 was not returned to mpool ucp_requests
[1717832755.794522] [eu-a2p-415:23121:0]          mpool.c:38   UCX  WARN  object 0x289fb80 was not returned to mpool ucp_requests
[1717832755.794524] [eu-a2p-415:23121:0]          mpool.c:38   UCX  WARN  object 0x289fd40 was not returned to mpool ucp_requests
[1717832755.796573] [eu-a2p-415:23120:0]          mpool.c:38   UCX  WARN  object 0x39ada40 was not returned to mpool ucp_requests
[1717832755.796604] [eu-a2p-415:23120:0]          mpool.c:38   UCX  WARN  object 0x39adc00 was not returned to mpool ucp_requests
[1717832755.796609] [eu-a2p-415:23120:0]          mpool.c:38   UCX  WARN  object 0x39addc0 was not returned to mpool ucp_requests
[1717832755.796613] [eu-a2p-415:23120:0]          mpool.c:38   UCX  WARN  object 0x39adf80 was not returned to mpool ucp_requests
[1717832755.796617] [eu-a2p-415:23120:0]          mpool.c:38   UCX  WARN  object 0x39ae140 was not returned to mpool ucp_requests
[1717832755.796620] [eu-a2p-415:23120:0]          mpool.c:38   UCX  WARN  object 0x39ae300 was not returned to mpool ucp_requests
[1717832755.796624] [eu-a2p-415:23120:0]          mpool.c:38   UCX  WARN  object 0x39ae4c0 was not returned to mpool ucp_requests
[1717832755.796628] [eu-a2p-415:23120:0]          mpool.c:38   UCX  WARN  object 0x39ae680 was not returned to mpool ucp_requests
[1717832755.796631] [eu-a2p-415:23120:0]          mpool.c:38   UCX  WARN  object 0x39ae840 was not returned to mpool ucp_requests
[1717832755.796636] [eu-a2p-415:23120:0]          mpool.c:38   UCX  WARN  object 0x39aea00 was not returned to mpool ucp_requests
[1717832755.796640] [eu-a2p-415:23120:0]          mpool.c:38   UCX  WARN  object 0x39aebc0 was not returned to mpool ucp_requests
[1717832755.796644] [eu-a2p-415:23120:0]          mpool.c:38   UCX  WARN  object 0x39aed80 was not returned to mpool ucp_requests
[1717832755.796647] [eu-a2p-415:23120:0]          mpool.c:38   UCX  WARN  object 0x39aef40 was not returned to mpool ucp_requests
[1717832755.796652] [eu-a2p-415:23120:0]          mpool.c:38   UCX  WARN  object 0x39af100 was not returned to mpool ucp_requests
[1717832755.796655] [eu-a2p-415:23120:0]          mpool.c:38   UCX  WARN  object 0x39af2c0 was not returned to mpool ucp_requests
[1717832755.796659] [eu-a2p-415:23120:0]          mpool.c:38   UCX  WARN  object 0x39af480 was not returned to mpool ucp_requests
[1717832755.796662] [eu-a2p-415:23120:0]          mpool.c:38   UCX  WARN  object 0x39af640 was not returned to mpool ucp_requests
[1717832755.796666] [eu-a2p-415:23120:0]          mpool.c:38   UCX  WARN  object 0x39af800 was not returned to mpool ucp_requests
[1717832755.796669] [eu-a2p-415:23120:0]          mpool.c:38   UCX  WARN  object 0x39af9c0 was not returned to mpool ucp_requests
[1717832755.796673] [eu-a2p-415:23120:0]          mpool.c:38   UCX  WARN  object 0x39afb80 was not returned to mpool ucp_requests
[1717832755.796676] [eu-a2p-415:23120:0]          mpool.c:38   UCX  WARN  object 0x39afd40 was not returned to mpool ucp_requests


           ************************************************************
           *        Program running with 4 parallel MPI-processes     *
           *              working on a common directory               *
           ************************************************************

Diagonalization of the overlap matrix:
Smallest eigenvalue                        ... 3.490e-04
Time for diagonalization                   ...    0.050 sec
Threshold for overlap eigenvalues          ... 1.000e-08
Number of eigenvalues below threshold      ... 0
Time for construction of square roots      ...    0.200 sec
Total time needed                          ...    0.430 sec

-------------------
DFT GRID GENERATION
-------------------

General Integration Accuracy     IntAcc      ... 4.959
Radial Grid Type                 RadialGrid  ... OptM3 with GC (2021)
Angular Grid (max. ang.)         AngularGrid ... 6 (Lebedev-590)
Angular grid pruning method      GridPruning ... 4 (adaptive)
Weight generation scheme         WeightScheme... Becke
Basis function cutoff            BFCut       ... 1.0000e-11
Integration weight cutoff        WCut        ... 1.0000e-14
Angular grids for H and He will be reduced by one unit
Partially contracted basis set               ... off
Rotationally invariant grid construction     ... off

Total number of grid points                  ...   505101
Total number of batches                      ...     7914
Average number of points per batch           ...       63
Average number of grid points per atom       ...    10980
Time for grid setup =   18.010 sec

--------------------
COSX GRID GENERATION
--------------------

GRIDX 1
-------
General Integration Accuracy     IntAcc      ... 4.020
Radial Grid Type                 RadialGrid  ... OptM3 with GC (2021)
Angular Grid (max. ang.)         AngularGrid ... 2 (Lebedev-110)
Angular grid pruning method      GridPruning ... 4 (adaptive)
Weight generation scheme         WeightScheme... Becke
Basis function cutoff            BFCut       ... 1.0000e-11
Integration weight cutoff        WCut        ... 1.0000e-14
Angular grids for H and He will be reduced by one unit
Partially contracted basis set               ... on
Rotationally invariant grid construction     ... off

Total number of grid points                  ...    54143
Total number of batches                      ...      867
Average number of points per batch           ...       62
Average number of grid points per atom       ...     1177
UseSFitting                                  ... on

GRIDX 2
-------
General Integration Accuracy     IntAcc      ... 4.338
Radial Grid Type                 RadialGrid  ... OptM3 with GC (2021)
Angular Grid (max. ang.)         AngularGrid ... 3 (Lebedev-194)
Angular grid pruning method      GridPruning ... 4 (adaptive)
Weight generation scheme         WeightScheme... Becke
Basis function cutoff            BFCut       ... 1.0000e-11
Integration weight cutoff        WCut        ... 1.0000e-14
Angular grids for H and He will be reduced by one unit
Partially contracted basis set               ... on
Rotationally invariant grid construction     ... off

Total number of grid points                  ...   117848
Total number of batches                      ...     1868
Average number of points per batch           ...       63
Average number of grid points per atom       ...     2562
UseSFitting                                  ... on

GRIDX 3
-------
General Integration Accuracy     IntAcc      ... 4.871
Radial Grid Type                 RadialGrid  ... OptM3 with GC (2021)
Angular Grid (max. ang.)         AngularGrid ... 4 (Lebedev-302)
Angular grid pruning method      GridPruning ... 4 (adaptive)
Weight generation scheme         WeightScheme... Becke
Basis function cutoff            BFCut       ... 1.0000e-11
Integration weight cutoff        WCut        ... 1.0000e-14
Angular grids for H and He will be reduced by one unit
Partially contracted basis set               ... on
Rotationally invariant grid construction     ... off

Total number of grid points                  ...   226862
Total number of batches                      ...     3568
Average number of points per batch           ...       63
Average number of grid points per atom       ...     4932
UseSFitting                                  ... on

Time for X-Grid setup             =    3.824 sec


--------------------
CPCM SOLVATION MODEL
--------------------
CPCM parameters:
  Epsilon                                         ...      80.4000
  Refrac                                          ...       1.3300
  Rsolv                                           ...       1.3000
  Surface type                                    ... GAUSSIAN VDW
  Epsilon function type                           ...         CPCM
Radii:
 Radius for C  used is    3.8550 Bohr (=   2.0400 Ang.)
 Radius for O  used is    3.4469 Bohr (=   1.8240 Ang.)
 Radius for H  used is    2.4944 Bohr (=   1.3200 Ang.)
Calculating surface                               ...        done! (  0.0s)
GEPOL surface points                              ...         2451
GEPOL Volume                                      ...    2493.5227
GEPOL Surface-area                                ...    1308.2426
Calculating surface distance matrix               ...        done! (  0.0s)
Performing Cholesky decomposition & store         ...        done! (  0.2s)
Overall time for CPCM initialization              ...                 0.3s
--------------
SCF ITERATIONS
--------------
ITER       Energy         Delta-E        Max-DP      RMS-DP      [F,P]     Damp
               ***  Starting incremental Fock matrix formation  ***
                      *** Initiating the SOSCF procedure ***
                      *** Re-Reading the Fockian *** 
                      *** Removing any level shift *** 
ITER      Energy       Delta-E        Grad      Rot      Max-DP    RMS-DP
  0   -851.43902683 -851.4390268343  0.001336  0.001336  0.003213  0.000057
               *** Restarting incremental Fock matrix formation ***
  1   -851.43928135  -0.0002545142  0.000389  0.000720  0.001677  0.000034
  2   -851.43931009  -0.0000287427  0.000045  0.000145  0.000266  0.000006
  3   -851.43931043  -0.0000003408  0.000067  0.000161  0.000268  0.000003
  4   -851.43931053  -0.0000001021  0.000031  0.000055  0.000086  0.000002
  5   -851.43931059  -0.0000000592  0.000005  0.000021  0.000025  0.000000
  6   -851.43931060  -0.0000000026  0.000007  0.000015  0.000013  0.000000
                  ***Gradient check signals convergence***
              ***Rediagonalizing the Fockian in SOSCF/NRSCF***

               *****************************************************
               *                     SUCCESS                       *
               *           SCF CONVERGED AFTER   7 CYCLES          *
               *****************************************************

Old exchange energy                            =    -23.825685914 Eh
New exchange energy                            =    -23.825687432 Eh
Exchange energy change after final integration =     -0.000001519 Eh
Total energy after final integration           =   -851.439312112 Eh
Final COS-X integration done in                =    39.169 sec
Total Energy       :         -851.43931211 Eh          -23168.84156 eV
  Last Energy change         ...    2.6099e-09  Tolerance :   1.0000e-08
  Last MAX-Density change    ...    3.9968e-15  Tolerance :   1.0000e-07
             **** THE GBW FILE WAS UPDATED (PQ2_2e_2H_B3LYP_631Gd_opt.gbw) ****
             **** DENSITY PQ2_2e_2H_B3LYP_631Gd_opt.scfp WAS UPDATED ****
             **** ENERGY FILE WAS UPDATED (PQ2_2e_2H_B3LYP_631Gd_opt.en.tmp) ****
             **** THE GBW FILE WAS UPDATED (PQ2_2e_2H_B3LYP_631Gd_opt.gbw) ****
             **** DENSITY PQ2_2e_2H_B3LYP_631Gd_opt.scfp WAS UPDATED ****
Total SCF time: 0 days 0 hours 3 min 41 sec 

Maximum memory used throughout the entire SCF-calculation: 172.7 MB

-------------------------   --------------------
FINAL SINGLE POINT ENERGY      -851.439312111914
-------------------------   --------------------


           ************************************************************
           *        Program running with 4 parallel MPI-processes     *
           *              working on a common directory               *
           ************************************************************
------------------------------------------------------------------------------
                         ORCA SCF GRADIENT CALCULATION
------------------------------------------------------------------------------

 ... reading COSX grid (gridx3)
Gradient of the Kohn-Sham DFT energy:
Kohn-Sham wavefunction type      ... RKS
Hartree-Fock exchange scaling    ...    0.200
Number of operators              ...    1
Number of atoms                  ...   46
Basis set dimensions             ...  332
Integral neglect threshold       ... 2.5e-11
Integral primitive cutoff        ... 2.5e-12
SHARK Integral package           ... ON

Nuc. rep. gradient       (SHARK) ... done (  0.0 sec)
HCore & Overlap gradient (SHARK) ... done (  1.1 sec)
RI-J gradient            (SHARK) ... done (  2.9 sec)
COSX-gradient                    ... done ( 33.2 sec)
Exchange-correlation gradient    ... done

------------------
CARTESIAN GRADIENT
------------------

   1   C   :   -0.000038377   -0.000000549   -0.000015153
   2   C   :    0.000028062   -0.000035368    0.000013901
   3   C   :    0.000038116   -0.000002872    0.000005455
   4   C   :   -0.000028185   -0.000015026    0.000023569
   5   C   :   -0.000003389   -0.000010201   -0.000018263
   6   C   :   -0.000023126   -0.000103200   -0.000075343
   7   C   :   -0.000052737    0.000025385    0.000028766
   8   C   :    0.000040774    0.000019502    0.000008542
   9   C   :   -0.000027499   -0.000000348    0.000039934
  10   C   :    0.000033690   -0.000036776    0.000058551
  11   C   :    0.000013585    0.000090041   -0.000057572
  12   C   :    0.000052520    0.000008963    0.000051238
  13   C   :   -0.000013793    0.000047704   -0.000001391
  14   O   :    0.000016636    0.000083699   -0.000023693
  15   O   :   -0.000007576    0.000015779    0.000033447
  16   H   :    0.000024147   -0.000000887   -0.000023952
  17   H   :    0.000002303   -0.000014376   -0.000012848
  18   H   :    0.000007639    0.000014268    0.000014762
  19   H   :    0.000006933    0.000024050   -0.000027322
  20   H   :   -0.000011987   -0.000003068   -0.000016067
  21   H   :    0.000013424    0.000032403   -0.000007391
  22   H   :    0.000010503    0.000001614    0.000003335
  23   H   :    0.000010639    0.000013706   -0.000006322
  24   H   :   -0.000008323   -0.000012687   -0.000004157
  25   H   :   -0.000005194   -0.000002510   -0.000012872
  26   H   :    0.000009905   -0.000014135    0.000002556
  27   H   :   -0.000006289    0.000016318   -0.000028828
  28   H   :    0.000007470   -0.000001437    0.000010259
  29   H   :   -0.000026575    0.000015482   -0.000018886
  30   H   :    0.000002931    0.000018524    0.000008423
  31   C   :   -0.000068873   -0.000105984   -0.000032037
  32   H   :   -0.000004202    0.000001343    0.000018642
  33   H   :   -0.000002014    0.000003150    0.000018772
  34   C   :    0.000015213    0.000011269   -0.000006118
  35   H   :    0.000003471    0.000000425   -0.000002080
  36   C   :    0.000101403   -0.000003920    0.000005247
  37   C   :   -0.000048937    0.000065633    0.000022794
  38   H   :    0.000008658   -0.000035304    0.000005168
  39   H   :   -0.000007940   -0.000025172   -0.000021625
  40   H   :   -0.000023853   -0.000014507   -0.000027186
  41   C   :    0.000009898   -0.000017447    0.000017092
  42   H   :    0.000007190   -0.000012353   -0.000000595
  43   H   :   -0.000017402    0.000004739   -0.000015862
  44   H   :   -0.000015175    0.000019644   -0.000000715
  45   H   :    0.000009220   -0.000034788    0.000020880
  46   H   :    0.000006518    0.000013390   -0.000012390

Difference to translation invariance:
           :    0.0000394031    0.0000441118   -0.0000573329

Difference to rotation invariance:
           :   -0.0004015769    0.0006263742    0.0007588740

Norm of the cartesian gradient     ...    0.0003478579
RMS gradient                       ...    0.0000296116
MAX gradient                       ...    0.0001059843

-------
TIMINGS
-------

Total SCF gradient time            ...       55.602 sec

One electron gradient       ....       1.120 sec  (  2.0%)
RI-J Coulomb gradient       ....       2.867 sec  (  5.2%)
COSX gradient               ....      33.215 sec  ( 59.7%)
XC gradient                 ....      12.565 sec  ( 22.6%)
CPCM gradient               ....       1.825 sec  (  3.3%)
   A-Matrix (El+Nuc)        ....       0.466 sec  (  0.8%)
   Potential                ....       1.359 sec  (  2.4%)

Maximum memory used throughout the entire SCFGRAD-calculation: 109.3 MB
------------------------------------------------------------------------------
                         ORCA GEOMETRY RELAXATION STEP
------------------------------------------------------------------------------

Reading the OPT-File                    .... done
Getting information on internals        .... done
Copying old internal coords+grads       .... done
Making the new internal coordinates     .... (new redundants).... done
Validating the new internal coordinates .... (new redundants).... done
Calculating the B-matrix                .... done
Calculating the G,G- and P matrices     .... done
Transforming gradient to internals      .... done
Projecting the internal gradient        .... done
Number of atoms                         ....  46
Number of internal coordinates          .... 226
Current Energy                          ....  -851.439312112 Eh
Current gradient norm                   ....     0.000347858 Eh/bohr
Maximum allowed component of the step   ....  0.300
Current trust radius                    ....  0.300
Updating the Hessian (BFGS)             .... done
Forming the augmented Hessian           .... done
Diagonalizing the augmented Hessian     .... done
Last element of RFO vector              ....  0.999598788
Lowest eigenvalues of augmented Hessian:
 -0.000001358  0.000457816  0.001329439  0.001893931  0.002486189
Length of the computed step             ....  0.028335609
The final length of the internal step   ....  0.028335609
Converting the step to cartesian space:
 Initial RMS(Int)=    0.0018848567
Transforming coordinates:
 Iter   0:  RMS(Cart)=    0.0067352980 RMS(Int)=    0.0018852840
 Iter   1:  RMS(Cart)=    0.0000134830 RMS(Int)=    0.0000054070
 Iter   2:  RMS(Cart)=    0.0000000535 RMS(Int)=    0.0000000189
done
Storing new coordinates                 .... done

                                .--------------------.
          ----------------------|Geometry convergence|-------------------------
          Item                value                   Tolerance       Converged
          ---------------------------------------------------------------------
          Energy change      -0.0000007894            0.0000002000      NO
          RMS gradient        0.0000209287            0.0000080000      NO
          MAX gradient        0.0000920667            0.0000300000      NO
          RMS step            0.0018848567            0.0001000000      NO
          MAX step            0.0181995889            0.0002000000      NO
          ........................................................
          Max(Bonds)      0.0096      Max(Angles)    0.02
          Max(Dihed)        0.38      Max(Improp)    0.00
          ---------------------------------------------------------------------

The optimization has not yet converged - more geometry cycles are needed


    ---------------------------------------------------------------------------
                         Redundant Internal Coordinates
                            (Angstroem and degrees)

        Definition                    Value    dE/dq     Step     New-Value
    ----------------------------------------------------------------------------
     1. B(C   1,C   0)                1.5152 -0.000021  0.0000    1.5153   
     2. B(C   2,C   1)                1.4128  0.000012 -0.0000    1.4128   
     3. B(C   3,C   2)                1.5159  0.000016  0.0000    1.5159   
     4. B(C   4,C   2)                1.4102  0.000033 -0.0000    1.4101   
     5. B(C   5,C   4)                1.4030  0.000038 -0.0000    1.4030   
     6. B(C   6,C   5)                1.5190  0.000008  0.0000    1.5190   
     7. B(C   7,C   6)                1.5173 -0.000017 -0.0000    1.5172   
     8. B(C   8,C   7)                1.3437  0.000009  0.0000    1.3437   
     9. B(C   9,C   8)                1.5131 -0.000003  0.0000    1.5132   
    10. B(C  10,C   8)                1.5214  0.000061 -0.0000    1.5214   
    11. B(C  11,C   5)                1.3960 -0.000015 -0.0000    1.3960   
    12. B(C  12,C  11)                1.3941  0.000006 -0.0000    1.3940   
    13. B(C  12,C   1)                1.4082 -0.000056  0.0000    1.4082   
    14. B(O  13,C  12)                1.3776 -0.000021 -0.0000    1.3776   
    15. B(O  14,C   4)                1.3791  0.000017 -0.0000    1.3791   
    16. B(H  15,C   0)                1.0898 -0.000006  0.0000    1.0898   
    17. B(H  16,C   0)                1.0997  0.000011  0.0000    1.0997   
    18. B(H  17,C   0)                1.0996  0.000012 -0.0000    1.0995   
    19. B(H  18,C   3)                1.0897 -0.000001 -0.0000    1.0897   
    20. B(H  19,C   3)                1.0994 -0.000001  0.0000    1.0994   
    21. B(H  20,C   3)                1.0999  0.000018 -0.0000    1.0999   
    22. B(H  21,C   6)                1.1006 -0.000003  0.0000    1.1006   
    23. B(H  22,C   6)                1.0942  0.000012 -0.0000    1.0942   
    24. B(H  23,C   7)                1.0917 -0.000001 -0.0000    1.0917   
    25. B(H  24,C   9)                1.0956 -0.000014  0.0000    1.0956   
    26. B(H  25,C   9)                1.0999  0.000002  0.0000    1.0999   
    27. B(H  26,C   9)                1.0980  0.000007 -0.0000    1.0980   
    28. B(H  27,C  10)                1.0968 -0.000005 -0.0000    1.0968   
    29. B(H  28,C  11)                1.0872 -0.000000  0.0000    1.0872   
    30. B(H  29,C  10)                1.0982 -0.000006  0.0000    1.0982   
    31. B(C  30,C  10)                1.5571 -0.000092  0.0000    1.5571   
    32. B(H  31,C  30)                1.0959 -0.000014  0.0000    1.0959   
    33. B(H  32,C  30)                1.0978 -0.000001 -0.0000    1.0978   
    34. B(C  33,C  30)                1.5075 -0.000027  0.0001    1.5075   
    35. B(H  34,C  33)                1.0916  0.000000 -0.0000    1.0916   
    36. B(C  35,C  33)                1.3448 -0.000022  0.0000    1.3448   
    37. B(C  36,C  35)                1.5111  0.000055  0.0000    1.5111   
    38. B(H  37,C  36)                1.0995 -0.000033  0.0000    1.0995   
    39. B(H  38,C  36)                1.0931  0.000027 -0.0000    1.0931   
    40. B(H  39,C  36)                1.0995  0.000018 -0.0000    1.0995   
    41. B(C  40,C  35)                1.5124  0.000004 -0.0000    1.5124   
    42. B(H  41,C  40)                1.0953  0.000007 -0.0000    1.0953   
    43. B(H  42,C  40)                1.0998  0.000006 -0.0000    1.0998   
    44. B(H  43,C  40)                1.0997  0.000010  0.0000    1.0997   
    45. B(H  44,O  13)                0.9705  0.000003 -0.0000    0.9705   
    46. B(H  45,H  37)                6.9420  0.000001  0.0096    6.9516   
    47. B(H  45,O  14)                0.9705  0.000011  0.0000    0.9705   
    48. A(C   1,C   0,H  15)          113.08  0.000025   -0.00    113.08   
    49. A(C   1,C   0,H  16)          111.40 -0.000021    0.01    111.41   
    50. A(H  15,C   0,H  17)          106.80 -0.000011   -0.01    106.78   
    51. A(H  16,C   0,H  17)          107.13  0.000000    0.00    107.13   
    52. A(C   1,C   0,H  17)          111.27  0.000011   -0.01    111.26   
    53. A(H  15,C   0,H  16)          106.83 -0.000006    0.02    106.85   
    54. A(C   0,C   1,C   2)          124.03  0.000061   -0.01    124.02   
    55. A(C   0,C   1,C  12)          117.66 -0.000039    0.01    117.66   
    56. A(C   2,C   1,C  12)          118.31 -0.000022   -0.00    118.31   
    57. A(C   1,C   2,C   3)          123.44  0.000054   -0.00    123.44   
    58. A(C   1,C   2,C   4)          119.33 -0.000006    0.00    119.33   
    59. A(C   3,C   2,C   4)          117.23 -0.000048   -0.00    117.23   
    60. A(H  19,C   3,H  20)          107.18 -0.000009   -0.00    107.18   
    61. A(H  18,C   3,H  19)          106.92  0.000010    0.00    106.92   
    62. A(C   2,C   3,H  19)          111.30 -0.000025    0.01    111.31   
    63. A(C   2,C   3,H  18)          113.06  0.000022   -0.00    113.05   
    64. A(H  18,C   3,H  20)          106.68 -0.000033   -0.00    106.68   
    65. A(C   2,C   3,H  20)          111.37  0.000032   -0.01    111.37   
    66. A(C   2,C   4,C   5)          122.12  0.000020   -0.00    122.12   
    67. A(C   5,C   4,O  14)          116.51  0.000021    0.01    116.51   
    68. A(C   2,C   4,O  14)          121.37 -0.000041   -0.00    121.37   
    69. A(C   4,C   5,C  11)          117.76 -0.000045   -0.00    117.76   
    70. A(C   4,C   5,C   6)          121.60 -0.000001    0.01    121.60   
    71. A(C   6,C   5,C  11)          120.64  0.000046   -0.00    120.63   
    72. A(C   5,C   6,C   7)          113.03  0.000024   -0.00    113.03   
    73. A(C   7,C   6,H  21)          108.82  0.000004   -0.00    108.82   
    74. A(C   5,C   6,H  22)          109.91 -0.000008    0.00    109.92   
    75. A(C   7,C   6,H  22)          110.60 -0.000003   -0.00    110.60   
    76. A(H  21,C   6,H  22)          106.70  0.000006    0.00    106.70   
    77. A(C   5,C   6,H  21)          107.53 -0.000024   -0.00    107.53   
    78. A(C   8,C   7,H  23)          117.89  0.000003   -0.01    117.88   
    79. A(C   6,C   7,H  23)          114.41  0.000016   -0.00    114.41   
    80. A(C   6,C   7,C   8)          127.67 -0.000020    0.01    127.68   
    81. A(C   9,C   8,C  10)          115.83  0.000047    0.00    115.83   
    82. A(C   7,C   8,C  10)          123.76 -0.000029    0.00    123.76   
    83. A(C   7,C   8,C   9)          120.39 -0.000019   -0.01    120.39   
    84. A(H  25,C   9,H  26)          106.28  0.000011    0.00    106.28   
    85. A(H  24,C   9,H  26)          108.37  0.000026   -0.00    108.37   
    86. A(C   8,C   9,H  26)          111.26 -0.000031    0.00    111.27   
    87. A(H  24,C   9,H  25)          108.11 -0.000006   -0.00    108.11   
    88. A(C   8,C   9,H  25)          110.73 -0.000008   -0.00    110.73   
    89. A(C   8,C   9,H  24)          111.87  0.000010   -0.00    111.87   
    90. A(H  29,C  10,C  30)          108.23 -0.000009   -0.01    108.22   
    91. A(H  27,C  10,C  30)          107.43 -0.000026    0.00    107.44   
    92. A(C   8,C  10,C  30)          115.43  0.000040    0.01    115.44   
    93. A(H  27,C  10,H  29)          106.44  0.000013    0.00    106.44   
    94. A(C   8,C  10,H  29)          108.77 -0.000008    0.00    108.77   
    95. A(C   8,C  10,H  27)          110.16 -0.000011   -0.01    110.15   
    96. A(C  12,C  11,H  28)          118.74  0.000030   -0.01    118.73   
    97. A(C   5,C  11,H  28)          120.09 -0.000044    0.00    120.09   
    98. A(C   5,C  11,C  12)          121.17  0.000014    0.00    121.18   
    99. A(C  11,C  12,O  13)          116.33 -0.000006   -0.00    116.32   
   100. A(C   1,C  12,O  13)          122.37 -0.000033    0.01    122.37   
   101. A(C   1,C  12,C  11)          121.31  0.000039   -0.00    121.30   
   102. A(C  12,O  13,H  44)          109.94  0.000072    0.00    109.94   
   103. A(C   4,O  14,H  45)          109.96  0.000006   -0.01    109.95   
   104. A(H  32,C  30,C  33)          108.47 -0.000039    0.01    108.49   
   105. A(H  31,C  30,C  33)          110.93 -0.000024   -0.02    110.91   
   106. A(C  10,C  30,C  33)          114.92  0.000074   -0.00    114.92   
   107. A(H  31,C  30,H  32)          106.76  0.000015    0.00    106.76   
   108. A(C  10,C  30,H  32)          107.86 -0.000019    0.01    107.87   
   109. A(C  10,C  30,H  31)          107.56 -0.000011   -0.01    107.55   
   110. A(H  34,C  33,C  35)          117.00  0.000007    0.00    117.00   
   111. A(C  30,C  33,C  35)          128.36 -0.000009   -0.02    128.34   
   112. A(C  30,C  33,H  34)          114.64  0.000002    0.02    114.66   
   113. A(C  36,C  35,C  40)          114.32 -0.000023   -0.00    114.32   
   114. A(C  33,C  35,C  40)          120.78  0.000007    0.00    120.78   
   115. A(C  33,C  35,C  36)          124.90  0.000016   -0.00    124.90   
   116. A(H  38,C  36,H  39)          107.84 -0.000029   -0.00    107.84   
   117. A(H  37,C  36,H  39)          106.26 -0.000000   -0.00    106.26   
   118. A(C  35,C  36,H  39)          110.42  0.000043   -0.01    110.41   
   119. A(H  37,C  36,H  38)          108.06  0.000004    0.00    108.06   
   120. A(C  35,C  36,H  38)          113.37 -0.000003   -0.00    113.37   
   121. A(C  35,C  36,H  37)          110.60 -0.000016    0.01    110.61   
   122. A(H  42,C  40,H  43)          106.26 -0.000015    0.00    106.26   
   123. A(H  41,C  40,H  43)          108.19  0.000006   -0.00    108.19   
   124. A(C  35,C  40,H  43)          111.05  0.000015   -0.00    111.05   
   125. A(H  41,C  40,H  42)          108.19  0.000019    0.00    108.19   
   126. A(C  35,C  40,H  42)          111.01 -0.000015    0.00    111.01   
   127. A(C  35,C  40,H  41)          111.92 -0.000009   -0.00    111.91   
   128. D(C   2,C   1,C   0,H  17)    122.43 -0.000008    0.35    122.78   
   129. D(C  12,C   1,C   0,H  17)    -57.71 -0.000014    0.35    -57.36   
   130. D(C  12,C   1,C   0,H  15)   -177.91 -0.000026    0.38   -177.53   
   131. D(C   2,C   1,C   0,H  16)   -118.10 -0.000015    0.36   -117.75   
   132. D(C  12,C   1,C   0,H  16)     61.76 -0.000021    0.35     62.11   
   133. D(C   2,C   1,C   0,H  15)      2.23 -0.000020    0.38      2.61   
   134. D(C   4,C   2,C   1,C  12)      0.29 -0.000003    0.04      0.32   
   135. D(C   3,C   2,C   1,C  12)   -179.74 -0.000012    0.06   -179.68   
   136. D(C   3,C   2,C   1,C   0)      0.12 -0.000018    0.06      0.18   
   137. D(C   4,C   2,C   1,C   0)   -179.86 -0.000009    0.04   -179.82   
   138. D(H  19,C   3,C   2,C   4)     58.57 -0.000010    0.05     58.62   
   139. D(H  20,C   3,C   2,C   1)    119.05  0.000006    0.03    119.08   
   140. D(H  19,C   3,C   2,C   1)   -121.41 -0.000001    0.03   -121.38   
   141. D(H  18,C   3,C   2,C   4)    178.93  0.000001    0.06    178.99   
   142. D(H  18,C   3,C   2,C   1)     -1.05  0.000010    0.04     -1.01   
   143. D(H  20,C   3,C   2,C   4)    -60.97 -0.000003    0.05    -60.92   
   144. D(O  14,C   4,C   2,C   3)      0.07 -0.000004   -0.03      0.04   
   145. D(C   5,C   4,C   2,C   3)    179.95  0.000005   -0.03    179.91   
   146. D(C   5,C   4,C   2,C   1)     -0.07 -0.000004   -0.01     -0.09   
   147. D(O  14,C   4,C   2,C   1)   -179.95 -0.000012   -0.01   -179.96   
   148. D(C  11,C   5,C   4,C   2)     -0.11  0.000008   -0.01     -0.12   
   149. D(C  11,C   5,C   4,O  14)    179.78  0.000016   -0.02    179.76   
   150. D(C   6,C   5,C   4,O  14)     -1.07  0.000010   -0.00     -1.08   
   151. D(C   6,C   5,C   4,C   2)    179.04  0.000002   -0.00    179.04   
   152. D(H  22,C   6,C   5,C  11)   -136.71  0.000008   -0.03   -136.75   
   153. D(H  22,C   6,C   5,C   4)     44.16  0.000015   -0.05     44.12   
   154. D(H  21,C   6,C   5,C  11)    -20.93 -0.000003   -0.03    -20.97   
   155. D(H  21,C   6,C   5,C   4)    159.94  0.000004   -0.04    159.90   
   156. D(C   7,C   6,C   5,C  11)     99.19  0.000001   -0.04     99.15   
   157. D(C   7,C   6,C   5,C   4)    -79.93  0.000008   -0.05    -79.98   
   158. D(C   8,C   7,C   6,C   5)    141.10  0.000022   -0.05    141.04   
   159. D(H  23,C   7,C   6,H  22)   -164.74  0.000008   -0.05   -164.79   
   160. D(H  23,C   7,C   6,H  21)     78.36  0.000000   -0.05     78.31   
   161. D(H  23,C   7,C   6,C   5)    -41.03  0.000013   -0.04    -41.07   
   162. D(C   8,C   7,C   6,H  22)     17.38  0.000017   -0.06     17.32   
   163. D(C   8,C   7,C   6,H  21)    -99.52  0.000010   -0.06    -99.58   
   164. D(C  10,C   8,C   7,H  23)   -178.73  0.000032   -0.01   -178.74   
   165. D(C  10,C   8,C   7,C   6)     -0.91  0.000022   -0.00     -0.92   
   166. D(C   9,C   8,C   7,C   6)    177.33  0.000013   -0.00    177.32   
   167. D(C   9,C   8,C   7,H  23)     -0.49  0.000022   -0.01     -0.50   
   168. D(H  26,C   9,C   8,C  10)    -56.00  0.000014   -0.01    -56.02   
   169. D(H  26,C   9,C   8,C   7)    125.62  0.000024   -0.01    125.61   
   170. D(H  25,C   9,C   8,C  10)     61.95  0.000002   -0.01     61.95   
   171. D(H  25,C   9,C   8,C   7)   -116.42  0.000012   -0.01   -116.43   
   172. D(H  24,C   9,C   8,C  10)   -177.38 -0.000004   -0.01   -177.39   
   173. D(H  24,C   9,C   8,C   7)      4.24  0.000006   -0.01      4.24   
   174. D(C  30,C  10,C   8,C   9)     94.70  0.000033   -0.07     94.63   
   175. D(C  30,C  10,C   8,C   7)    -86.98  0.000023   -0.08    -87.06   
   176. D(H  29,C  10,C   8,C   9)    -27.12  0.000024   -0.07    -27.19   
   177. D(H  29,C  10,C   8,C   7)    151.19  0.000014   -0.07    151.12   
   178. D(H  27,C  10,C   8,C   9)   -143.43  0.000019   -0.07   -143.50   
   179. D(H  27,C  10,C   8,C   7)     34.89  0.000009   -0.07     34.82   
   180. D(H  28,C  11,C   5,C   6)      1.30  0.000007    0.00      1.30   
   181. D(H  28,C  11,C   5,C   4)   -179.54  0.000001    0.01   -179.53   
   182. D(C  12,C  11,C   5,C   6)   -179.09  0.000000    0.00   -179.08   
   183. D(C  12,C  11,C   5,C   4)      0.07 -0.000006    0.01      0.08   
   184. D(C   1,C  12,C  11,H  28)    179.77 -0.000007    0.01    179.78   
   185. D(C   1,C  12,C  11,C   5)      0.15 -0.000000    0.01      0.16   
   186. D(O  13,C  12,C   1,C   2)    179.64 -0.000002   -0.02    179.62   
   187. D(O  13,C  12,C   1,C   0)     -0.23  0.000004   -0.02     -0.25   
   188. D(C  11,C  12,C   1,C   2)     -0.33  0.000004   -0.04     -0.36   
   189. D(O  13,C  12,C  11,C   5)   -179.82  0.000006   -0.00   -179.82   
   190. D(C  11,C  12,C   1,C   0)    179.81  0.000010   -0.03    179.77   
   191. D(O  13,C  12,C  11,H  28)     -0.20 -0.000001   -0.00     -0.20   
   192. D(H  44,O  13,C  12,C  11)    178.25  0.000019   -0.15    178.11   
   193. D(H  44,O  13,C  12,C   1)     -1.71  0.000025   -0.16     -1.88   
   194. D(H  45,O  14,C   4,C   5)   -175.54  0.000005   -0.04   -175.58   
   195. D(H  45,O  14,C   4,C   2)      4.35  0.000013   -0.04      4.30   
   196. D(C  33,C  30,C  10,H  29)     64.07  0.000018   -0.21     63.85   
   197. D(C  33,C  30,C  10,H  27)    178.63  0.000015   -0.21    178.42   
   198. D(C  33,C  30,C  10,C   8)    -58.05  0.000008   -0.22    -58.27   
   199. D(H  32,C  30,C  10,H  29)   -174.81  0.000003   -0.19   -175.00   
   200. D(H  32,C  30,C  10,H  27)    -60.25  0.000000   -0.19    -60.44   
   201. D(H  32,C  30,C  10,C   8)     63.06 -0.000007   -0.19     62.88   
   202. D(H  31,C  30,C  10,H  29)    -60.00  0.000006   -0.19    -60.18   
   203. D(H  31,C  30,C  10,H  27)     54.56  0.000003   -0.19     54.38   
   204. D(H  31,C  30,C  10,C   8)    177.88 -0.000004   -0.19    177.70   
   205. D(C  35,C  33,C  30,H  32)    132.22 -0.000010    0.21    132.42   
   206. D(C  35,C  33,C  30,H  31)     15.26  0.000008    0.21     15.47   
   207. D(C  35,C  33,C  30,C  10)   -107.00 -0.000014    0.23   -106.77   
   208. D(H  34,C  33,C  30,H  32)    -47.60 -0.000004    0.19    -47.41   
   209. D(H  34,C  33,C  30,H  31)   -164.56  0.000015    0.19   -164.37   
   210. D(H  34,C  33,C  30,C  10)     73.18 -0.000007    0.21     73.39   
   211. D(C  40,C  35,C  33,H  34)      0.29 -0.000002    0.00      0.29   
   212. D(C  40,C  35,C  33,C  30)   -179.53  0.000005   -0.02   -179.55   
   213. D(C  36,C  35,C  33,H  34)   -179.80  0.000002    0.01   -179.79   
   214. D(C  36,C  35,C  33,C  30)      0.39  0.000009   -0.01      0.38   
   215. D(H  39,C  36,C  35,C  40)    -59.21 -0.000004    0.01    -59.20   
   216. D(H  39,C  36,C  35,C  33)    120.87 -0.000008    0.01    120.87   
   217. D(H  38,C  36,C  35,C  40)    179.66  0.000003    0.02    179.68   
   218. D(H  38,C  36,C  35,C  33)     -0.26 -0.000000    0.02     -0.24   
   219. D(H  37,C  36,C  35,C  40)     58.11  0.000012    0.02     58.13   
   220. D(H  37,C  36,C  35,C  33)   -121.81  0.000008    0.01   -121.80   
   221. D(H  43,C  40,C  35,C  36)     58.75 -0.000015    0.05     58.80   
   222. D(H  43,C  40,C  35,C  33)   -121.33 -0.000011    0.06   -121.27   
   223. D(H  42,C  40,C  35,C  36)    -59.23  0.000004    0.05    -59.18   
   224. D(H  42,C  40,C  35,C  33)    120.69  0.000008    0.06    120.75   
   225. D(H  41,C  40,C  35,C  36)    179.78 -0.000003    0.05    179.82   
   226. D(H  41,C  40,C  35,C  33)     -0.30  0.000001    0.05     -0.25   
    ----------------------------------------------------------------------------

         *************************************************************
         *                GEOMETRY OPTIMIZATION CYCLE  50            *
         *************************************************************
---------------------------------
CARTESIAN COORDINATES (ANGSTROEM)
---------------------------------
  C      3.943686    0.207411    1.090473
  C      2.549371    0.073891    0.512496
  C      1.667090    1.160012    0.317580
  C      2.018083    2.593693    0.663128
  C      0.387709    0.921814   -0.225496
  C     -0.042904   -0.364537   -0.583508
  C     -1.431591   -0.610807   -1.147701
  C     -2.506238   -0.662354   -0.077882
  C     -3.752759   -0.164553   -0.141180
  C     -4.715542   -0.362974    1.009181
  C     -4.304688    0.582347   -1.346213
  C      0.843721   -1.424890   -0.387929
  C      2.113859   -1.214349    0.146669
  O      2.907757   -2.330607    0.293075
  O     -0.506572    1.950733   -0.434213
  H      4.187480    1.227471    1.386665
  H      4.709926   -0.106030    0.366688
  H      4.066547   -0.420726    1.984520
  H      3.013916    2.697402    1.093302
  H      1.309658    3.014150    1.391152
  H      1.990140    3.238867   -0.227274
  H     -1.408722   -1.576711   -1.674768
  H     -1.670033    0.150463   -1.896604
  H     -2.216786   -1.200591    0.826674
  H     -4.239199   -0.865870    1.858009
  H     -5.578914   -0.967316    0.694456
  H     -5.121698    0.595453    1.358396
  H     -3.894649    0.161075   -2.272144
  H      0.552043   -2.436496   -0.659304
  H     -5.391256    0.429245   -1.389615
  C     -4.027698    2.114506   -1.367870
  H     -4.440751    2.511771   -2.301955
  H     -2.940616    2.259714   -1.415405
  C     -4.559759    2.873030   -0.178646
  H     -4.001643    2.718930    0.746714
  C     -5.616740    3.702559   -0.123221
  C     -6.513772    4.039164   -1.291717
  H     -6.520174    5.123237   -1.475069
  H     -6.222526    3.540272   -2.219652
  H     -7.553443    3.758312   -1.070339
  C     -5.996008    4.387542    1.170722
  H     -5.323230    4.113845    1.990603
  H     -5.973850    5.481469    1.058964
  H     -7.022703    4.129168    1.468276
  H      3.776399   -2.075498    0.642653
  H     -0.089232    2.800549   -0.220960

----------------------------
CARTESIAN COORDINATES (A.U.)
----------------------------
  NO LB      ZA    FRAG     MASS         X           Y           Z
   0 C     6.0000    0    12.011    7.452487    0.391951    2.060695
   1 C     6.0000    0    12.011    4.817613    0.139634    0.968477
   2 C     6.0000    0    12.011    3.150343    2.192104    0.600139
   3 C     6.0000    0    12.011    3.813624    4.901370    1.253130
   4 C     6.0000    0    12.011    0.732665    1.741975   -0.426125
   5 C     6.0000    0    12.011   -0.081076   -0.688874   -1.102670
   6 C     6.0000    0    12.011   -2.705315   -1.154258   -2.168841
   7 C     6.0000    0    12.011   -4.736103   -1.251667   -0.147175
   8 C     6.0000    0    12.011   -7.091686   -0.310960   -0.266792
   9 C     6.0000    0    12.011   -8.911082   -0.685922    1.907076
  10 C     6.0000    0    12.011   -8.134681    1.100477   -2.543973
  11 C     6.0000    0    12.011    1.594401   -2.692653   -0.733079
  12 C     6.0000    0    12.011    3.994614   -2.294788    0.277163
  13 O     8.0000    0    15.999    5.494864   -4.404209    0.553831
  14 O     8.0000    0    15.999   -0.957282    3.686352   -0.820544
  15 H     1.0000    0     1.008    7.913190    2.319583    2.620418
  16 H     1.0000    0     1.008    8.900470   -0.200367    0.692940
  17 H     1.0000    0     1.008    7.684660   -0.795057    3.750199
  18 H     1.0000    0     1.008    5.695475    5.097352    2.066042
  19 H     1.0000    0     1.008    2.474894    5.695919    2.628896
  20 H     1.0000    0     1.008    3.760819    6.120571   -0.429485
  21 H     1.0000    0     1.008   -2.662100   -2.979552   -3.164852
  22 H     1.0000    0     1.008   -3.155904    0.284334   -3.584061
  23 H     1.0000    0     1.008   -4.189118   -2.268788    1.562187
  24 H     1.0000    0     1.008   -8.010924   -1.636258    3.511128
  25 H     1.0000    0     1.008  -10.542620   -1.827962    1.312331
  26 H     1.0000    0     1.008   -9.678606    1.125244    2.566996
  27 H     1.0000    0     1.008   -7.359820    0.304387   -4.293731
  28 H     1.0000    0     1.008    1.043211   -4.604310   -1.245904
  29 H     1.0000    0     1.008  -10.187998    0.811155   -2.625992
  30 C     6.0000    0    12.011   -7.611246    3.995838   -2.584900
  31 H     1.0000    0     1.008   -8.391804    4.746559   -4.350065
  32 H     1.0000    0     1.008   -5.556958    4.270241   -2.674728
  33 C     6.0000    0    12.011   -8.616695    5.429240   -0.337593
  34 H     1.0000    0     1.008   -7.562010    5.138034    1.411085
  35 C     6.0000    0    12.011  -10.614100    6.996823   -0.232855
  36 C     6.0000    0    12.011  -12.309246    7.632914   -2.440992
  37 H     1.0000    0     1.008  -12.321344    9.681514   -2.787476
  38 H     1.0000    0     1.008  -11.758871    6.690145   -4.194535
  39 H     1.0000    0     1.008  -14.273939    7.102180   -2.022647
  40 C     6.0000    0    12.011  -11.330813    8.291252    2.212343
  41 H     1.0000    0     1.008  -10.059446    7.774040    3.761695
  42 H     1.0000    0     1.008  -11.288941   10.358475    2.001153
  43 H     1.0000    0     1.008  -13.270986    7.802997    2.774639
  44 H     1.0000    0     1.008    7.136360   -3.922124    1.214438
  45 H     1.0000    0     1.008   -0.168624    5.292271   -0.417553

--------------------------------
INTERNAL COORDINATES (ANGSTROEM)
--------------------------------
 C      0   0   0     0.000000000000     0.00000000     0.00000000
 C      1   0   0     1.515255442217     0.00000000     0.00000000
 C      2   1   0     1.412823614732   124.02266959     0.00000000
 C      3   2   1     1.515929453378   123.43641404     0.17664424
 C      3   2   1     1.410135932858   119.33074578   180.17742147
 C      5   3   2     1.402960084001   122.11543401   359.91222846
 C      6   5   3     1.519018239676   121.60274889   179.04160642
 C      7   6   5     1.517246103148   113.02512287   280.01753204
 C      8   7   6     1.343736168126   127.67952103   141.04400460
 C      9   8   7     1.513160294666   120.38778853   177.32258921
 C      9   8   7     1.521377330176   123.76034740   359.08384960
 C      6   5   3     1.395959821084   117.75925371   359.88219933
 C     12   6   5     1.394048637981   121.17741975     0.08311439
 O     13  12   6     1.377584815301   116.32422600   180.17872862
 O      5   3   2     1.379122040953   121.37084407   180.03640680
 H      1   2   3     1.089810054260   113.07865033     2.61352675
 H      1   2   3     1.099651595640   111.40816125   242.25460308
 H      1   2   3     1.099531938383   111.26210525   122.78370254
 H      4   3   2     1.089719267273   113.05272074   358.99044868
 H      4   3   2     1.099395410367   111.31179610   238.62257731
 H      4   3   2     1.099929083593   111.36635951   119.08032514
 H      7   6   5     1.100587409136   107.52732140   159.89951037
 H      7   6   5     1.094185365892   109.91567826    44.11823141
 H      8   7   6     1.091651005087   114.40648655   318.93063560
 H     10   9   8     1.095588998786   111.87352114     4.23810683
 H     10   9   8     1.099860587377   110.73057940   243.57317837
 H     10   9   8     1.097951261890   111.26646985   125.61123375
 H     11   9   8     1.096791505131   110.15027081    34.81631477
 H     12   6   5     1.087228823069   120.09212507   180.47093929
 H     11   9   8     1.098160145002   108.77258828   151.11817277
 C     11   9   8     1.557146072910   115.43853367   272.94317301
 H     31  11   9     1.095877225739   107.54766787   177.69604613
 H     31  11   9     1.097767236503   107.87292492    62.87609420
 C     31  11   9     1.507547415961   114.91825072   301.73222059
 H     34  31  11     1.091573034443   114.66092112    73.39415438
 C     34  31  11     1.344767601832   128.33709119   253.23170147
 C     36  34  31     1.511076757713   124.89926348     0.37554824
 H     37  36  34     1.099487197149   110.61250587   238.20224226
 H     37  36  34     1.093060249438   113.36725805   359.75643114
 H     37  36  34     1.099455503193   110.41096068   120.87444038
 C     36  34  31     1.512393319298   120.78055808   180.45186639
 H     41  36  34     1.095329293841   111.91339913   359.75349599
 H     41  36  34     1.099844230647   111.00742753   120.74885041
 H     41  36  34     1.099726787353   111.05110594   238.72890864
 H     14  13  12     0.970476430886   109.94419185   178.10569791
 H     15   5   3     0.970482619481   109.94985360     4.30094772

---------------------------
INTERNAL COORDINATES (A.U.)
---------------------------
 C      0   0   0     0.000000000000     0.00000000     0.00000000
 C      1   0   0     2.863417808724     0.00000000     0.00000000
 C      2   1   0     2.669849707381   124.02266959     0.00000000
 C      3   2   1     2.864691505230   123.43641404     0.17664424
 C      3   2   1     2.664770724704   119.33074578   180.17742147
 C      5   3   2     2.651210335586   122.11543401   359.91222846
 C      6   5   3     2.870528465420   121.60274889   179.04160642
 C      7   6   5     2.867179612708   113.02512287   280.01753204
 C      8   7   6     2.539293354003   127.67952103   141.04400460
 C      9   8   7     2.859458553643   120.38778853   177.32258921
 C      9   8   7     2.874986500388   123.76034740   359.08384960
 C      6   5   3     2.637981755806   117.75925371   359.88219933
 C     12   6   5     2.634370143150   121.17741975     0.08311439
 O     13  12   6     2.603258027167   116.32422600   180.17872862
 O      5   3   2     2.606162962656   121.37084407   180.03640680
 H      1   2   3     2.059442540545   113.07865033     2.61352675
 H      1   2   3     2.078040358489   111.40816125   242.25460308
 H      1   2   3     2.077814239043   111.26210525   122.78370254
 H      4   3   2     2.059270978004   113.05272074   358.99044868
 H      4   3   2     2.077556238483   111.31179610   238.62257731
 H      4   3   2     2.078564734726   111.36635951   119.08032514
 H      7   6   5     2.079808789709   107.52732140   159.89951037
 H      7   6   5     2.067710681280   109.91567826    44.11823141
 H      8   7   6     2.062921433435   114.40648655   318.93063560
 H     10   9   8     2.070363163042   111.87352114     4.23810683
 H     10   9   8     2.078435295636   110.73057940   243.57317837
 H     10   9   8     2.074827193366   111.26646985   125.61123375
 H     11   9   8     2.072635570708   110.15027081    34.81631477
 H     12   6   5     2.054564720506   120.09212507   180.47093929
 H     11   9   8     2.075221925241   108.77258828   151.11817277
 C     11   9   8     2.942579628311   115.43853367   272.94317301
 H     31  11   9     2.070907833049   107.54766787   177.69604613
 H     31  11   9     2.074479435783   107.87292492    62.87609420
 C     31  11   9     2.848851750066   114.91825072   301.73222059
 H     34  31  11     2.062774090272   114.66092112    73.39415438
 C     34  31  11     2.541242481233   128.33709119   253.23170147
 C     36  34  31     2.855521239411   124.89926348     0.37554824
 H     37  36  34     2.077729690364   110.61250587   238.20224226
 H     37  36  34     2.065584519313   113.36725805   359.75643114
 H     37  36  34     2.077669797467   110.41096068   120.87444038
 C     36  34  31     2.858009180246   120.78055808   180.45186639
 H     41  36  34     2.069872391820   111.91339913   359.75349599
 H     41  36  34     2.078404385896   111.00742753   120.74885041
 H     41  36  34     2.078182450234   111.05110594   238.72890864
 H     14  13  12     1.833934673799   109.94419185   178.10569791
 H     15   5   3     1.833946368550   109.94985360     4.30094772


           ************************************************************
           *        Program running with 4 parallel MPI-processes     *
           *              working on a common directory               *
           ************************************************************
------------------------------------------------------------------------------
                   ___                                                        
                  /   \      - P O W E R E D   B Y -                         
                 /     \                                                     
                 |  |  |   _    _      __       _____    __    __             
                 |  |  |  | |  | |    /  \     |  _  \  |  |  /  |          
                  \  \/   | |  | |   /    \    | | | |  |  | /  /          
                 / \  \   | |__| |  /  /\  \   | |_| |  |  |/  /          
                |  |  |   |  __  | /  /__\  \  |    /   |      \           
                |  |  |   | |  | | |   __   |  |    \   |  |\   \          
                \     /   | |  | | |  |  |  |  | |\  \  |  | \   \       
                 \___/    |_|  |_| |__|  |__|  |_| \__\ |__|  \__/        
                                                                              
                      - O R C A' S   B I G   F R I E N D -                    
                                      &                                       
                       - I N T E G R A L  F E E D E R -                       
                                                                              
 v1 FN, 2020, v2 2021                                                         
------------------------------------------------------------------------------


Reading SHARK input file PQ2_2e_2H_B3LYP_631Gd_opt.SHARKINP.tmp ... ok
----------------------
SHARK INTEGRAL PACKAGE
----------------------

Number of atoms                             ...     46
Number of basis functions                   ...    332
Number of shells                            ...    172
Maximum angular momentum                    ...      2
Integral batch strategy                     ... SHARK/LIBINT Hybrid
RI-J (if used) integral strategy            ... SPLIT-RIJ (Revised 2003 algorithm where possible)
Printlevel                                  ...      1
Contraction scheme used                     ... SEGMENTED contraction
Coulomb Range Separation                    ... NOT USED
Exchange Range Separation                   ... NOT USED
Finite Nucleus Model                        ... NOT USED
Auxiliary Coulomb fitting basis             ... AVAILABLE
   # of basis functions in Aux-J            ...   1266
   # of shells in Aux-J                     ...    430
   Maximum angular momentum in Aux-J        ...      4
Auxiliary J/K fitting basis                 ... NOT available
Auxiliary Correlation fitting basis         ... NOT available
Auxiliary 'external' fitting basis          ... NOT available
Integral threshold                          ...     2.500000e-11
Primitive cut-off                           ...     2.500000e-12
Primitive pair pre-selection threshold      ...     2.500000e-12

Calculating pre-screening integrals         ... done (  0.1 sec) Dimension = 172
Organizing shell pair data                  ... done (  0.1 sec)
Shell pair information
Total number of shell pairs                 ...     14878
Shell pairs after pre-screening             ...     10103
Total number of primitive shell pairs       ...     82308
Primitive shell pairs kept                  ...     31165
          la=0 lb=0:   4072 shell pairs
          la=1 lb=0:   3310 shell pairs
          la=1 lb=1:    677 shell pairs
          la=2 lb=0:   1345 shell pairs
          la=2 lb=1:    579 shell pairs
          la=2 lb=2:    120 shell pairs

Calculating one electron integrals          ... done (  0.0 sec)
Calculating RI/J V-Matrix + Cholesky decomp.... done (  0.1 sec)
Calculating Nuclear repulsion               ... done (  0.0 sec) ENN=   1515.222924211595 Eh

SHARK setup successfully completed in   0.4 seconds

Maximum memory used throughout the entire GTOINT-calculation: 24.7 MB
[1717833036.466947] [eu-a2p-415:26674:0]          mpool.c:38   UCX  WARN  object 0x41db840 was not returned to mpool ucp_requests
[1717833036.466971] [eu-a2p-415:26674:0]          mpool.c:38   UCX  WARN  object 0x41dba00 was not returned to mpool ucp_requests
[1717833036.466975] [eu-a2p-415:26674:0]          mpool.c:38   UCX  WARN  object 0x41dbbc0 was not returned to mpool ucp_requests
[1717833036.466978] [eu-a2p-415:26674:0]          mpool.c:38   UCX  WARN  object 0x41dbd80 was not returned to mpool ucp_requests
[1717833036.466981] [eu-a2p-415:26674:0]          mpool.c:38   UCX  WARN  object 0x41dbf40 was not returned to mpool ucp_requests
[1717833036.466983] [eu-a2p-415:26674:0]          mpool.c:38   UCX  WARN  object 0x41dc100 was not returned to mpool ucp_requests
[1717833036.466986] [eu-a2p-415:26674:0]          mpool.c:38   UCX  WARN  object 0x41dc2c0 was not returned to mpool ucp_requests
[1717833036.466988] [eu-a2p-415:26674:0]          mpool.c:38   UCX  WARN  object 0x41dc480 was not returned to mpool ucp_requests
[1717833036.466991] [eu-a2p-415:26674:0]          mpool.c:38   UCX  WARN  object 0x41dc640 was not returned to mpool ucp_requests
[1717833036.466994] [eu-a2p-415:26674:0]          mpool.c:38   UCX  WARN  object 0x41dc800 was not returned to mpool ucp_requests
[1717833036.466996] [eu-a2p-415:26674:0]          mpool.c:38   UCX  WARN  object 0x41dc9c0 was not returned to mpool ucp_requests
[1717833036.466999] [eu-a2p-415:26674:0]          mpool.c:38   UCX  WARN  object 0x41dcb80 was not returned to mpool ucp_requests
[1717833036.467001] [eu-a2p-415:26674:0]          mpool.c:38   UCX  WARN  object 0x41dcd40 was not returned to mpool ucp_requests
[1717833036.467023] [eu-a2p-415:26676:0]          mpool.c:38   UCX  WARN  object 0x37d0a40 was not returned to mpool ucp_requests
[1717833036.467046] [eu-a2p-415:26676:0]          mpool.c:38   UCX  WARN  object 0x37d0c00 was not returned to mpool ucp_requests
[1717833036.467050] [eu-a2p-415:26676:0]          mpool.c:38   UCX  WARN  object 0x37d0dc0 was not returned to mpool ucp_requests
[1717833036.467053] [eu-a2p-415:26676:0]          mpool.c:38   UCX  WARN  object 0x37d0f80 was not returned to mpool ucp_requests
[1717833036.467056] [eu-a2p-415:26676:0]          mpool.c:38   UCX  WARN  object 0x37d1140 was not returned to mpool ucp_requests
[1717833036.467058] [eu-a2p-415:26676:0]          mpool.c:38   UCX  WARN  object 0x37d1300 was not returned to mpool ucp_requests
[1717833036.467061] [eu-a2p-415:26676:0]          mpool.c:38   UCX  WARN  object 0x37d14c0 was not returned to mpool ucp_requests
[1717833036.467063] [eu-a2p-415:26676:0]          mpool.c:38   UCX  WARN  object 0x37d1680 was not returned to mpool ucp_requests
[1717833036.467066] [eu-a2p-415:26676:0]          mpool.c:38   UCX  WARN  object 0x37d1840 was not returned to mpool ucp_requests
[1717833036.467069] [eu-a2p-415:26676:0]          mpool.c:38   UCX  WARN  object 0x37d1a00 was not returned to mpool ucp_requests
[1717833036.467071] [eu-a2p-415:26676:0]          mpool.c:38   UCX  WARN  object 0x37d1bc0 was not returned to mpool ucp_requests
[1717833036.467074] [eu-a2p-415:26676:0]          mpool.c:38   UCX  WARN  object 0x37d1d80 was not returned to mpool ucp_requests
[1717833036.467076] [eu-a2p-415:26676:0]          mpool.c:38   UCX  WARN  object 0x37d1f40 was not returned to mpool ucp_requests
[1717833036.467079] [eu-a2p-415:26676:0]          mpool.c:38   UCX  WARN  object 0x37d2100 was not returned to mpool ucp_requests
[1717833036.467081] [eu-a2p-415:26676:0]          mpool.c:38   UCX  WARN  object 0x37d22c0 was not returned to mpool ucp_requests
[1717833036.467084] [eu-a2p-415:26676:0]          mpool.c:38   UCX  WARN  object 0x37d2480 was not returned to mpool ucp_requests
[1717833036.467086] [eu-a2p-415:26676:0]          mpool.c:38   UCX  WARN  object 0x37d2640 was not returned to mpool ucp_requests
[1717833036.467088] [eu-a2p-415:26676:0]          mpool.c:38   UCX  WARN  object 0x37d2800 was not returned to mpool ucp_requests
[1717833036.467091] [eu-a2p-415:26676:0]          mpool.c:38   UCX  WARN  object 0x37d29c0 was not returned to mpool ucp_requests
[1717833036.467093] [eu-a2p-415:26676:0]          mpool.c:38   UCX  WARN  object 0x37d2b80 was not returned to mpool ucp_requests
[1717833036.467096] [eu-a2p-415:26676:0]          mpool.c:38   UCX  WARN  object 0x37d2d40 was not returned to mpool ucp_requests
[1717833036.489005] [eu-a2p-415:26675:0]          mpool.c:38   UCX  WARN  object 0x2a80a40 was not returned to mpool ucp_requests
[1717833036.489040] [eu-a2p-415:26675:0]          mpool.c:38   UCX  WARN  object 0x2a80c00 was not returned to mpool ucp_requests
[1717833036.489046] [eu-a2p-415:26675:0]          mpool.c:38   UCX  WARN  object 0x2a80dc0 was not returned to mpool ucp_requests
[1717833036.489050] [eu-a2p-415:26675:0]          mpool.c:38   UCX  WARN  object 0x2a80f80 was not returned to mpool ucp_requests
[1717833036.489053] [eu-a2p-415:26675:0]          mpool.c:38   UCX  WARN  object 0x2a81140 was not returned to mpool ucp_requests
[1717833036.489057] [eu-a2p-415:26675:0]          mpool.c:38   UCX  WARN  object 0x2a81300 was not returned to mpool ucp_requests
[1717833036.489061] [eu-a2p-415:26675:0]          mpool.c:38   UCX  WARN  object 0x2a814c0 was not returned to mpool ucp_requests
[1717833036.489064] [eu-a2p-415:26675:0]          mpool.c:38   UCX  WARN  object 0x2a81680 was not returned to mpool ucp_requests
[1717833036.489068] [eu-a2p-415:26675:0]          mpool.c:38   UCX  WARN  object 0x2a81840 was not returned to mpool ucp_requests
[1717833036.489071] [eu-a2p-415:26675:0]          mpool.c:38   UCX  WARN  object 0x2a81a00 was not returned to mpool ucp_requests
[1717833036.489075] [eu-a2p-415:26675:0]          mpool.c:38   UCX  WARN  object 0x2a81bc0 was not returned to mpool ucp_requests
[1717833036.489078] [eu-a2p-415:26675:0]          mpool.c:38   UCX  WARN  object 0x2a81d80 was not returned to mpool ucp_requests
[1717833036.489082] [eu-a2p-415:26675:0]          mpool.c:38   UCX  WARN  object 0x2a81f40 was not returned to mpool ucp_requests
[1717833036.489085] [eu-a2p-415:26675:0]          mpool.c:38   UCX  WARN  object 0x2a82100 was not returned to mpool ucp_requests
[1717833036.489089] [eu-a2p-415:26675:0]          mpool.c:38   UCX  WARN  object 0x2a822c0 was not returned to mpool ucp_requests
[1717833036.489092] [eu-a2p-415:26675:0]          mpool.c:38   UCX  WARN  object 0x2a82480 was not returned to mpool ucp_requests
[1717833036.489096] [eu-a2p-415:26675:0]          mpool.c:38   UCX  WARN  object 0x2a82640 was not returned to mpool ucp_requests
[1717833036.489099] [eu-a2p-415:26675:0]          mpool.c:38   UCX  WARN  object 0x2a82800 was not returned to mpool ucp_requests
[1717833036.489103] [eu-a2p-415:26675:0]          mpool.c:38   UCX  WARN  object 0x2a829c0 was not returned to mpool ucp_requests
[1717833036.489106] [eu-a2p-415:26675:0]          mpool.c:38   UCX  WARN  object 0x2a82b80 was not returned to mpool ucp_requests
[1717833036.489110] [eu-a2p-415:26675:0]          mpool.c:38   UCX  WARN  object 0x2a82d40 was not returned to mpool ucp_requests


           ************************************************************
           *        Program running with 4 parallel MPI-processes     *
           *              working on a common directory               *
           ************************************************************

Diagonalization of the overlap matrix:
Smallest eigenvalue                        ... 3.490e-04
Time for diagonalization                   ...    0.016 sec
Threshold for overlap eigenvalues          ... 1.000e-08
Number of eigenvalues below threshold      ... 0
Time for construction of square roots      ...    0.008 sec
Total time needed                          ...    0.024 sec

-------------------
DFT GRID GENERATION
-------------------

General Integration Accuracy     IntAcc      ... 4.959
Radial Grid Type                 RadialGrid  ... OptM3 with GC (2021)
Angular Grid (max. ang.)         AngularGrid ... 6 (Lebedev-590)
Angular grid pruning method      GridPruning ... 4 (adaptive)
Weight generation scheme         WeightScheme... Becke
Basis function cutoff            BFCut       ... 1.0000e-11
Integration weight cutoff        WCut        ... 1.0000e-14
Angular grids for H and He will be reduced by one unit
Partially contracted basis set               ... off
Rotationally invariant grid construction     ... off

Total number of grid points                  ...   505116
Total number of batches                      ...     7914
Average number of points per batch           ...       63
Average number of grid points per atom       ...    10981
Time for grid setup =   15.140 sec

--------------------
COSX GRID GENERATION
--------------------

GRIDX 1
-------
General Integration Accuracy     IntAcc      ... 4.020
Radial Grid Type                 RadialGrid  ... OptM3 with GC (2021)
Angular Grid (max. ang.)         AngularGrid ... 2 (Lebedev-110)
Angular grid pruning method      GridPruning ... 4 (adaptive)
Weight generation scheme         WeightScheme... Becke
Basis function cutoff            BFCut       ... 1.0000e-11
Integration weight cutoff        WCut        ... 1.0000e-14
Angular grids for H and He will be reduced by one unit
Partially contracted basis set               ... on
Rotationally invariant grid construction     ... off

Total number of grid points                  ...    54145
Total number of batches                      ...      866
Average number of points per batch           ...       62
Average number of grid points per atom       ...     1177
UseSFitting                                  ... on

GRIDX 2
-------
General Integration Accuracy     IntAcc      ... 4.338
Radial Grid Type                 RadialGrid  ... OptM3 with GC (2021)
Angular Grid (max. ang.)         AngularGrid ... 3 (Lebedev-194)
Angular grid pruning method      GridPruning ... 4 (adaptive)
Weight generation scheme         WeightScheme... Becke
Basis function cutoff            BFCut       ... 1.0000e-11
Integration weight cutoff        WCut        ... 1.0000e-14
Angular grids for H and He will be reduced by one unit
Partially contracted basis set               ... on
Rotationally invariant grid construction     ... off

Total number of grid points                  ...   117845
Total number of batches                      ...     1868
Average number of points per batch           ...       63
Average number of grid points per atom       ...     2562
UseSFitting                                  ... on

GRIDX 3
-------
General Integration Accuracy     IntAcc      ... 4.871
Radial Grid Type                 RadialGrid  ... OptM3 with GC (2021)
Angular Grid (max. ang.)         AngularGrid ... 4 (Lebedev-302)
Angular grid pruning method      GridPruning ... 4 (adaptive)
Weight generation scheme         WeightScheme... Becke
Basis function cutoff            BFCut       ... 1.0000e-11
Integration weight cutoff        WCut        ... 1.0000e-14
Angular grids for H and He will be reduced by one unit
Partially contracted basis set               ... on
Rotationally invariant grid construction     ... off

Total number of grid points                  ...   226866
Total number of batches                      ...     3568
Average number of points per batch           ...       63
Average number of grid points per atom       ...     4932
UseSFitting                                  ... on

Time for X-Grid setup             =    6.807 sec


--------------------
CPCM SOLVATION MODEL
--------------------
CPCM parameters:
  Epsilon                                         ...      80.4000
  Refrac                                          ...       1.3300
  Rsolv                                           ...       1.3000
  Surface type                                    ... GAUSSIAN VDW
  Epsilon function type                           ...         CPCM
Radii:
 Radius for C  used is    3.8550 Bohr (=   2.0400 Ang.)
 Radius for O  used is    3.4469 Bohr (=   1.8240 Ang.)
 Radius for H  used is    2.4944 Bohr (=   1.3200 Ang.)
Calculating surface                               ...        done! (  0.0s)
GEPOL surface points                              ...         2450
GEPOL Volume                                      ...    2493.9025
GEPOL Surface-area                                ...    1308.3568
Calculating surface distance matrix               ...        done! (  0.0s)
Performing Cholesky decomposition & store         ...        done! ( 10.0s)
Overall time for CPCM initialization              ...                10.0s
--------------
SCF ITERATIONS
--------------
ITER       Energy         Delta-E        Max-DP      RMS-DP      [F,P]     Damp
               ***  Starting incremental Fock matrix formation  ***
                      *** Initiating the SOSCF procedure ***
                      *** Re-Reading the Fockian *** 
                      *** Removing any level shift *** 
ITER      Energy       Delta-E        Grad      Rot      Max-DP    RMS-DP
  0   -851.43927518 -851.4392751755  0.000306  0.000306  0.001212  0.000021
               *** Restarting incremental Fock matrix formation ***
  1   -851.43930814  -0.0000329635  0.000092  0.000260  0.000544  0.000012
  2   -851.43931149  -0.0000033509  0.000025  0.000127  0.000145  0.000003
  3   -851.43931148   0.0000000138  0.000051  0.000093  0.000101  0.000001
  4   -851.43931155  -0.0000000713  0.000006  0.000018  0.000021  0.000000
  5   -851.43931154   0.0000000116  0.000007  0.000011  0.000013  0.000000
                  ***Gradient check signals convergence***
              ***Rediagonalizing the Fockian in SOSCF/NRSCF***

               *****************************************************
               *                     SUCCESS                       *
               *           SCF CONVERGED AFTER   6 CYCLES          *
               *****************************************************

Old exchange energy                            =    -23.825681792 Eh
New exchange energy                            =    -23.825683112 Eh
Exchange energy change after final integration =     -0.000001320 Eh
Total energy after final integration           =   -851.439312863 Eh
Final COS-X integration done in                =    36.414 sec
Total Energy       :         -851.43931286 Eh          -23168.84158 eV
  Last Energy change         ...   -7.9051e-09  Tolerance :   1.0000e-08
  Last MAX-Density change    ...    3.1086e-15  Tolerance :   1.0000e-07
             **** THE GBW FILE WAS UPDATED (PQ2_2e_2H_B3LYP_631Gd_opt.gbw) ****
             **** DENSITY PQ2_2e_2H_B3LYP_631Gd_opt.scfp WAS UPDATED ****
             **** ENERGY FILE WAS UPDATED (PQ2_2e_2H_B3LYP_631Gd_opt.en.tmp) ****
             **** THE GBW FILE WAS UPDATED (PQ2_2e_2H_B3LYP_631Gd_opt.gbw) ****
             **** DENSITY PQ2_2e_2H_B3LYP_631Gd_opt.scfp WAS UPDATED ****
Total SCF time: 0 days 0 hours 3 min 52 sec 

Maximum memory used throughout the entire SCF-calculation: 171.7 MB

-------------------------   --------------------
FINAL SINGLE POINT ENERGY      -851.439312863332
-------------------------   --------------------


           ************************************************************
           *        Program running with 4 parallel MPI-processes     *
           *              working on a common directory               *
           ************************************************************
------------------------------------------------------------------------------
                         ORCA SCF GRADIENT CALCULATION
------------------------------------------------------------------------------

 ... reading COSX grid (gridx3)
Gradient of the Kohn-Sham DFT energy:
Kohn-Sham wavefunction type      ... RKS
Hartree-Fock exchange scaling    ...    0.200
Number of operators              ...    1
Number of atoms                  ...   46
Basis set dimensions             ...  332
Integral neglect threshold       ... 2.5e-11
Integral primitive cutoff        ... 2.5e-12
SHARK Integral package           ... ON

Nuc. rep. gradient       (SHARK) ... done (  0.0 sec)
HCore & Overlap gradient (SHARK) ... done (  1.2 sec)
RI-J gradient            (SHARK) ... done (  3.5 sec)
COSX-gradient                    ... done ( 43.3 sec)
Exchange-correlation gradient    ... done

------------------
CARTESIAN GRADIENT
------------------

   1   C   :   -0.000027218    0.000005234   -0.000012199
   2   C   :    0.000018590   -0.000008076    0.000005958
   3   C   :    0.000025649   -0.000019437    0.000007892
   4   C   :   -0.000024624   -0.000010256    0.000014443
   5   C   :    0.000003217   -0.000006456   -0.000024753
   6   C   :   -0.000015946   -0.000094837   -0.000063422
   7   C   :   -0.000055817    0.000024716    0.000022458
   8   C   :    0.000049102    0.000008028    0.000009679
   9   C   :   -0.000024871   -0.000011261    0.000024711
  10   C   :    0.000027089   -0.000039594    0.000056152
  11   C   :    0.000003073    0.000112007   -0.000051119
  12   C   :    0.000052140    0.000028143    0.000050475
  13   C   :   -0.000016706    0.000013760   -0.000009737
  14   O   :    0.000011805    0.000082866   -0.000023018
  15   O   :   -0.000020027    0.000012623    0.000030563
  16   H   :    0.000018158   -0.000001048   -0.000015358
  17   H   :   -0.000001861   -0.000012929   -0.000013265
  18   H   :    0.000008941    0.000014723    0.000008675
  19   H   :    0.000006046    0.000016763   -0.000026577
  20   H   :   -0.000011858   -0.000002008   -0.000019578
  21   H   :    0.000012024    0.000032112   -0.000004750
  22   H   :    0.000017114   -0.000000768    0.000002455
  23   H   :    0.000004023    0.000007701   -0.000001621
  24   H   :   -0.000011851   -0.000005214   -0.000000883
  25   H   :   -0.000004401   -0.000001275   -0.000009946
  26   H   :    0.000008296   -0.000016934    0.000002066
  27   H   :   -0.000002294    0.000013983   -0.000027825
  28   H   :    0.000004888   -0.000008971    0.000012518
  29   H   :   -0.000017875    0.000010042   -0.000014834
  30   H   :    0.000000872    0.000026315    0.000019873
  31   C   :   -0.000052899   -0.000108031   -0.000049905
  32   H   :   -0.000005418    0.000004480    0.000018301
  33   H   :    0.000005366    0.000014187    0.000024856
  34   C   :    0.000018855    0.000005700    0.000024152
  35   H   :    0.000003981    0.000004646   -0.000006659
  36   C   :    0.000091060   -0.000023161    0.000002588
  37   C   :   -0.000049432    0.000073397    0.000021533
  38   H   :   -0.000000113   -0.000023152   -0.000006357
  39   H   :   -0.000002611   -0.000031113   -0.000017897
  40   H   :   -0.000018568   -0.000014062   -0.000023314
  41   C   :    0.000014888   -0.000004904    0.000015916
  42   H   :    0.000009318   -0.000016180   -0.000004091
  43   H   :   -0.000022581    0.000004743   -0.000019445
  44   H   :   -0.000019513    0.000013398   -0.000001717
  45   H   :    0.000009645   -0.000038632    0.000023065
  46   H   :    0.000021054    0.000015600   -0.000006006

Difference to translation invariance:
           :    0.0000387091    0.0000468675   -0.0000559460

Difference to rotation invariance:
           :   -0.0004001835    0.0006484424    0.0007130802

Norm of the cartesian gradient     ...    0.0003380586
RMS gradient                       ...    0.0000287775
MAX gradient                       ...    0.0001120069

-------
TIMINGS
-------

Total SCF gradient time            ...       70.480 sec

One electron gradient       ....       1.159 sec  (  1.6%)
RI-J Coulomb gradient       ....       3.542 sec  (  5.0%)
COSX gradient               ....      43.311 sec  ( 61.5%)
XC gradient                 ....      13.307 sec  ( 18.9%)
CPCM gradient               ....       1.657 sec  (  2.4%)
   A-Matrix (El+Nuc)        ....       0.239 sec  (  0.3%)
   Potential                ....       1.417 sec  (  2.0%)

Maximum memory used throughout the entire SCFGRAD-calculation: 107.6 MB
------------------------------------------------------------------------------
                         ORCA GEOMETRY RELAXATION STEP
------------------------------------------------------------------------------

Reading the OPT-File                    .... done
Getting information on internals        .... done
Copying old internal coords+grads       .... done
Making the new internal coordinates     .... (new redundants).... done
Validating the new internal coordinates .... (new redundants).... done
Calculating the B-matrix                .... done
Calculating the G,G- and P matrices     .... done
Transforming gradient to internals      .... done
Projecting the internal gradient        .... done
Number of atoms                         ....  46
Number of internal coordinates          .... 226
Current Energy                          ....  -851.439312863 Eh
Current gradient norm                   ....     0.000338059 Eh/bohr
Maximum allowed component of the step   ....  0.300
Current trust radius                    ....  0.300
Resetting Hessian after 50 BFGS Update Steps....
Build internal Hessian                  .... (Almloef) done
Updating Hessian with the last 5 steps  .... done
Forming the augmented Hessian           .... done
Diagonalizing the augmented Hessian     .... done
Last element of RFO vector              ....  0.999634060
Lowest eigenvalues of augmented Hessian:
 -0.000001130  0.000421332  0.001395860  0.003209544  0.005286313
Length of the computed step             ....  0.027060703
The final length of the internal step   ....  0.027060703
Converting the step to cartesian space:
 Initial RMS(Int)=    0.0018000512
Transforming coordinates:
 Iter   0:  RMS(Cart)=    0.0065761107 RMS(Int)=    0.0018006940
 Iter   1:  RMS(Cart)=    0.0000106529 RMS(Int)=    0.0000040079
 Iter   2:  RMS(Cart)=    0.0000000283 RMS(Int)=    0.0000000106
done
Storing new coordinates                 .... done

                                .--------------------.
          ----------------------|Geometry convergence|-------------------------
          Item                value                   Tolerance       Converged
          ---------------------------------------------------------------------
          Energy change      -0.0000007514            0.0000002000      NO
          RMS gradient        0.0000205569            0.0000080000      NO
          MAX gradient        0.0000836593            0.0000300000      NO
          RMS step            0.0018000512            0.0001000000      NO
          MAX step            0.0175616791            0.0002000000      NO
          ........................................................
          Max(Bonds)      0.0093      Max(Angles)    0.02
          Max(Dihed)        0.38      Max(Improp)    0.00
          ---------------------------------------------------------------------

The optimization has not yet converged - more geometry cycles are needed


    ---------------------------------------------------------------------------
                         Redundant Internal Coordinates
                            (Angstroem and degrees)

        Definition                    Value    dE/dq     Step     New-Value
    ----------------------------------------------------------------------------
     1. B(C   1,C   0)                1.5153 -0.000016  0.0000    1.5153   
     2. B(C   2,C   1)                1.4128 -0.000002 -0.0000    1.4128   
     3. B(C   3,C   2)                1.5159  0.000012  0.0000    1.5159   
     4. B(C   4,C   2)                1.4101  0.000012 -0.0000    1.4101   
     5. B(C   5,C   4)                1.4030  0.000028 -0.0000    1.4029   
     6. B(C   6,C   5)                1.5190  0.000005  0.0000    1.5190   
     7. B(C   7,C   6)                1.5172 -0.000018  0.0000    1.5173   
     8. B(C   8,C   7)                1.3437  0.000011  0.0000    1.3438   
     9. B(C   9,C   8)                1.5132  0.000001  0.0000    1.5132   
    10. B(C  10,C   8)                1.5214  0.000061 -0.0001    1.5213   
    11. B(C  11,C   5)                1.3960 -0.000013  0.0000    1.3960   
    12. B(C  12,C  11)                1.3940 -0.000006 -0.0000    1.3940   
    13. B(C  12,C   1)                1.4082 -0.000034  0.0000    1.4083   
    14. B(O  13,C  12)                1.3776 -0.000020  0.0000    1.3776   
    15. B(O  14,C   4)                1.3791  0.000017 -0.0000    1.3791   
    16. B(H  15,C   0)                1.0898 -0.000005  0.0000    1.0898   
    17. B(H  16,C   0)                1.0997  0.000007 -0.0000    1.0997   
    18. B(H  17,C   0)                1.0995  0.000007 -0.0000    1.0995   
    19. B(H  18,C   3)                1.0897 -0.000002 -0.0000    1.0897   
    20. B(H  19,C   3)                1.0994 -0.000003  0.0000    1.0994   
    21. B(H  20,C   3)                1.0999  0.000015 -0.0000    1.0999   
    22. B(H  21,C   6)                1.1006  0.000000  0.0000    1.1006   
    23. B(H  22,C   6)                1.0942  0.000006 -0.0000    1.0942   
    24. B(H  23,C   7)                1.0917 -0.000003  0.0000    1.0917   
    25. B(H  24,C   9)                1.0956 -0.000012  0.0000    1.0956   
    26. B(H  25,C   9)                1.0999  0.000005 -0.0000    1.0999   
    27. B(H  26,C   9)                1.0980  0.000004 -0.0000    1.0979   
    28. B(H  27,C  10)                1.0968 -0.000005 -0.0000    1.0968   
    29. B(H  28,C  11)                1.0872  0.000001  0.0000    1.0872   
    30. B(H  29,C  10)                1.0982 -0.000005  0.0000    1.0982   
    31. B(C  30,C  10)                1.5571 -0.000084  0.0001    1.5573   
    32. B(H  31,C  30)                1.0959 -0.000012  0.0000    1.0959   
    33. B(H  32,C  30)                1.0978  0.000007 -0.0000    1.0977   
    34. B(C  33,C  30)                1.5075 -0.000022  0.0001    1.5076   
    35. B(H  34,C  33)                1.0916 -0.000004  0.0000    1.0916   
    36. B(C  35,C  33)                1.3448 -0.000018  0.0000    1.3448   
    37. B(C  36,C  35)                1.5111  0.000059 -0.0000    1.5110   
    38. B(H  37,C  36)                1.0995 -0.000020  0.0000    1.0995   
    39. B(H  38,C  36)                1.0931  0.000028 -0.0000    1.0930   
    40. B(H  39,C  36)                1.0995  0.000014 -0.0000    1.0994   
    41. B(C  40,C  35)                1.5124 -0.000003  0.0000    1.5124   
    42. B(H  41,C  40)                1.0953  0.000007  0.0000    1.0953   
    43. B(H  42,C  40)                1.0998  0.000006 -0.0000    1.0998   
    44. B(H  43,C  40)                1.0997  0.000015 -0.0000    1.0997   
    45. B(H  44,O  13)                0.9705  0.000004  0.0000    0.9705   
    46. B(H  45,H  37)                6.9516  0.000004  0.0093    6.9609   
    47. B(H  45,O  14)                0.9705  0.000020 -0.0000    0.9705   
    48. A(C   1,C   0,H  15)          113.08  0.000022   -0.01    113.07   
    49. A(C   1,C   0,H  16)          111.41 -0.000024    0.01    111.42   
    50. A(H  15,C   0,H  17)          106.78 -0.000012   -0.01    106.77   
    51. A(H  16,C   0,H  17)          107.13  0.000000    0.00    107.13   
    52. A(C   1,C   0,H  17)          111.26  0.000012   -0.01    111.25   
    53. A(H  15,C   0,H  16)          106.85 -0.000000    0.01    106.86   
    54. A(C   0,C   1,C   2)          124.02  0.000048   -0.01    124.01   
    55. A(C   0,C   1,C  12)          117.66 -0.000028    0.01    117.67   
    56. A(C   2,C   1,C  12)          118.31 -0.000020    0.00    118.32   
    57. A(C   1,C   2,C   3)          123.44  0.000044   -0.01    123.43   
    58. A(C   1,C   2,C   4)          119.33  0.000004    0.00    119.33   
    59. A(C   3,C   2,C   4)          117.23 -0.000048    0.00    117.24   
    60. A(H  19,C   3,H  20)          107.18 -0.000011    0.00    107.18   
    61. A(H  18,C   3,H  19)          106.92  0.000014   -0.00    106.92   
    62. A(C   2,C   3,H  19)          111.31 -0.000023    0.01    111.32   
    63. A(C   2,C   3,H  18)          113.05  0.000012   -0.00    113.05   
    64. A(H  18,C   3,H  20)          106.68 -0.000028    0.00    106.68   
    65. A(C   2,C   3,H  20)          111.37  0.000035   -0.01    111.36   
    66. A(C   2,C   4,C   5)          122.12  0.000014   -0.00    122.11   
    67. A(C   5,C   4,O  14)          116.51  0.000034    0.00    116.51   
    68. A(C   2,C   4,O  14)          121.37 -0.000048    0.00    121.37   
    69. A(C   4,C   5,C  11)          117.76 -0.000040    0.00    117.76   
    70. A(C   4,C   5,C   6)          121.60 -0.000010    0.01    121.61   
    71. A(C   6,C   5,C  11)          120.63  0.000051   -0.01    120.62   
    72. A(C   5,C   6,C   7)          113.03  0.000033   -0.01    113.01   
    73. A(C   7,C   6,H  21)          108.82  0.000006   -0.00    108.82   
    74. A(C   5,C   6,H  22)          109.92 -0.000011    0.01    109.93   
    75. A(C   7,C   6,H  22)          110.60 -0.000011    0.00    110.61   
    76. A(H  21,C   6,H  22)          106.70  0.000007    0.00    106.70   
    77. A(C   5,C   6,H  21)          107.53 -0.000025   -0.00    107.53   
    78. A(C   8,C   7,H  23)          117.88  0.000008   -0.01    117.88   
    79. A(C   6,C   7,H  23)          114.41  0.000031   -0.01    114.40   
    80. A(C   6,C   7,C   8)          127.68 -0.000039    0.02    127.70   
    81. A(C   9,C   8,C  10)          115.83  0.000057   -0.00    115.83   
    82. A(C   7,C   8,C  10)          123.76 -0.000042    0.01    123.77   
    83. A(C   7,C   8,C   9)          120.39 -0.000015   -0.01    120.38   
    84. A(H  25,C   9,H  26)          106.28  0.000013   -0.00    106.28   
    85. A(H  24,C   9,H  26)          108.37  0.000024   -0.01    108.36   
    86. A(C   8,C   9,H  26)          111.27 -0.000032    0.01    111.28   
    87. A(H  24,C   9,H  25)          108.11 -0.000006    0.00    108.11   
    88. A(C   8,C   9,H  25)          110.73 -0.000008   -0.00    110.73   
    89. A(C   8,C   9,H  24)          111.87  0.000010   -0.00    111.87   
    90. A(H  29,C  10,C  30)          108.22 -0.000024   -0.00    108.22   
    91. A(H  27,C  10,C  30)          107.44 -0.000022    0.00    107.44   
    92. A(C   8,C  10,C  30)          115.44  0.000063    0.00    115.44   
    93. A(H  27,C  10,H  29)          106.44  0.000018   -0.00    106.44   
    94. A(C   8,C  10,H  29)          108.77 -0.000007   -0.00    108.77   
    95. A(C   8,C  10,H  27)          110.15 -0.000031    0.00    110.15   
    96. A(C  12,C  11,H  28)          118.73  0.000016   -0.01    118.72   
    97. A(C   5,C  11,H  28)          120.09 -0.000036    0.01    120.10   
    98. A(C   5,C  11,C  12)          121.18  0.000020    0.00    121.18   
    99. A(C  11,C  12,O  13)          116.32 -0.000007    0.00    116.32   
   100. A(C   1,C  12,O  13)          122.37 -0.000015    0.01    122.38   
   101. A(C   1,C  12,C  11)          121.30  0.000023   -0.01    121.30   
   102. A(C  12,O  13,H  44)          109.94  0.000079   -0.01    109.94   
   103. A(C   4,O  14,H  45)          109.95 -0.000013    0.00    109.95   
   104. A(H  32,C  30,C  33)          108.49 -0.000034    0.02    108.50   
   105. A(H  31,C  30,C  33)          110.91 -0.000029   -0.00    110.91   
   106. A(C  10,C  30,C  33)          114.92  0.000059   -0.00    114.92   
   107. A(H  31,C  30,H  32)          106.76  0.000013    0.00    106.76   
   108. A(C  10,C  30,H  32)          107.87 -0.000001   -0.00    107.87   
   109. A(C  10,C  30,H  31)          107.55 -0.000010   -0.01    107.54   
   110. A(H  34,C  33,C  35)          117.00  0.000034   -0.01    117.00   
   111. A(C  30,C  33,C  35)          128.34 -0.000064   -0.01    128.33   
   112. A(C  30,C  33,H  34)          114.66  0.000029    0.01    114.67   
   113. A(C  36,C  35,C  40)          114.32 -0.000024    0.00    114.32   
   114. A(C  33,C  35,C  40)          120.78  0.000024   -0.00    120.78   
   115. A(C  33,C  35,C  36)          124.90 -0.000001   -0.00    124.90   
   116. A(H  38,C  36,H  39)          107.84 -0.000022    0.01    107.84   
   117. A(H  37,C  36,H  39)          106.26 -0.000003   -0.00    106.25   
   118. A(C  35,C  36,H  39)          110.41  0.000035   -0.01    110.40   
   119. A(H  37,C  36,H  38)          108.06  0.000002    0.00    108.06   
   120. A(C  35,C  36,H  38)          113.37 -0.000017    0.00    113.37   
   121. A(C  35,C  36,H  37)          110.61  0.000005    0.00    110.62   
   122. A(H  42,C  40,H  43)          106.26 -0.000013    0.01    106.26   
   123. A(H  41,C  40,H  43)          108.19  0.000010   -0.00    108.19   
   124. A(C  35,C  40,H  43)          111.05  0.000008   -0.00    111.05   
   125. A(H  41,C  40,H  42)          108.19  0.000025   -0.00    108.19   
   126. A(C  35,C  40,H  42)          111.01 -0.000014    0.00    111.01   
   127. A(C  35,C  40,H  41)          111.91 -0.000015   -0.00    111.91   
   128. D(C   2,C   1,C   0,H  17)    122.78 -0.000005    0.34    123.13   
   129. D(C  12,C   1,C   0,H  17)    -57.36 -0.000010    0.35    -57.01   
   130. D(C  12,C   1,C   0,H  15)   -177.53 -0.000019    0.38   -177.15   
   131. D(C   2,C   1,C   0,H  16)   -117.75 -0.000012    0.35   -117.40   
   132. D(C  12,C   1,C   0,H  16)     62.11 -0.000017    0.35     62.46   
   133. D(C   2,C   1,C   0,H  15)      2.61 -0.000014    0.37      2.98   
   134. D(C   4,C   2,C   1,C  12)      0.32 -0.000002    0.03      0.36   
   135. D(C   3,C   2,C   1,C  12)   -179.68 -0.000008    0.06   -179.62   
   136. D(C   3,C   2,C   1,C   0)      0.18 -0.000013    0.07      0.25   
   137. D(C   4,C   2,C   1,C   0)   -179.82 -0.000007    0.04   -179.78   
   138. D(H  19,C   3,C   2,C   4)     58.62 -0.000009    0.06     58.68   
   139. D(H  20,C   3,C   2,C   1)    119.08  0.000004    0.03    119.11   
   140. D(H  19,C   3,C   2,C   1)   -121.38 -0.000002    0.03   -121.34   
   141. D(H  18,C   3,C   2,C   4)    178.99  0.000001    0.06    179.05   
   142. D(H  18,C   3,C   2,C   1)     -1.01  0.000007    0.04     -0.97   
   143. D(H  20,C   3,C   2,C   4)    -60.92 -0.000002    0.06    -60.86   
   144. D(O  14,C   4,C   2,C   3)      0.04 -0.000008   -0.02      0.02   
   145. D(C   5,C   4,C   2,C   3)    179.91  0.000002   -0.04    179.87   
   146. D(C   5,C   4,C   2,C   1)     -0.09 -0.000004   -0.01     -0.10   
   147. D(O  14,C   4,C   2,C   1)   -179.96 -0.000014    0.01   -179.95   
   148. D(C  11,C   5,C   4,C   2)     -0.12  0.000007   -0.01     -0.13   
   149. D(C  11,C   5,C   4,O  14)    179.76  0.000016   -0.03    179.73   
   150. D(C   6,C   5,C   4,O  14)     -1.08  0.000012   -0.02     -1.10   
   151. D(C   6,C   5,C   4,C   2)    179.04  0.000003   -0.00    179.04   
   152. D(H  22,C   6,C   5,C  11)   -136.75  0.000005   -0.10   -136.84   
   153. D(H  22,C   6,C   5,C   4)     44.12  0.000010   -0.10     44.01   
   154. D(H  21,C   6,C   5,C  11)    -20.96 -0.000006   -0.09    -21.05   
   155. D(H  21,C   6,C   5,C   4)    159.90 -0.000002   -0.10    159.80   
   156. D(C   7,C   6,C   5,C  11)     99.15  0.000004   -0.10     99.06   
   157. D(C   7,C   6,C   5,C   4)    -79.98  0.000008   -0.11    -80.09   
   158. D(C   8,C   7,C   6,C   5)    141.04  0.000009   -0.08    140.97   
   159. D(H  23,C   7,C   6,H  22)   -164.79  0.000001   -0.06   -164.85   
   160. D(H  23,C   7,C   6,H  21)     78.31 -0.000005   -0.06     78.24   
   161. D(H  23,C   7,C   6,C   5)    -41.07  0.000003   -0.05    -41.12   
   162. D(C   8,C   7,C   6,H  22)     17.32  0.000008   -0.08     17.24   
   163. D(C   8,C   7,C   6,H  21)    -99.58  0.000002   -0.09    -99.67   
   164. D(C  10,C   8,C   7,H  23)   -178.74  0.000014   -0.01   -178.75   
   165. D(C  10,C   8,C   7,C   6)     -0.92  0.000007    0.01     -0.90   
   166. D(C   9,C   8,C   7,C   6)    177.32  0.000001    0.02    177.34   
   167. D(C   9,C   8,C   7,H  23)     -0.50  0.000007   -0.01     -0.51   
   168. D(H  26,C   9,C   8,C  10)    -56.02  0.000014   -0.05    -56.06   
   169. D(H  26,C   9,C   8,C   7)    125.61  0.000021   -0.05    125.56   
   170. D(H  25,C   9,C   8,C  10)     61.95  0.000004   -0.04     61.91   
   171. D(H  25,C   9,C   8,C   7)   -116.43  0.000012   -0.05   -116.47   
   172. D(H  24,C   9,C   8,C  10)   -177.39 -0.000001   -0.04   -177.43   
   173. D(H  24,C   9,C   8,C   7)      4.24  0.000006   -0.05      4.19   
   174. D(C  30,C  10,C   8,C   9)     94.63  0.000027   -0.14     94.49   
   175. D(C  30,C  10,C   8,C   7)    -87.06  0.000020   -0.13    -87.19   
   176. D(H  29,C  10,C   8,C   9)    -27.19  0.000021   -0.14    -27.33   
   177. D(H  29,C  10,C   8,C   7)    151.12  0.000014   -0.13    150.99   
   178. D(H  27,C  10,C   8,C   9)   -143.50  0.000019   -0.14   -143.63   
   179. D(H  27,C  10,C   8,C   7)     34.82  0.000012   -0.13     34.68   
   180. D(H  28,C  11,C   5,C   6)      1.30  0.000005    0.00      1.30   
   181. D(H  28,C  11,C   5,C   4)   -179.53  0.000000    0.01   -179.52   
   182. D(C  12,C  11,C   5,C   6)   -179.08  0.000000    0.01   -179.08   
   183. D(C  12,C  11,C   5,C   4)      0.08 -0.000004    0.01      0.10   
   184. D(C   1,C  12,C  11,H  28)    179.78 -0.000006    0.01    179.79   
   185. D(C   1,C  12,C  11,C   5)      0.16 -0.000001    0.01      0.17   
   186. D(O  13,C  12,C   1,C   2)    179.62  0.000001   -0.02    179.60   
   187. D(O  13,C  12,C   1,C   0)     -0.25  0.000006   -0.03     -0.27   
   188. D(C  11,C  12,C   1,C   2)     -0.36  0.000004   -0.03     -0.39   
   189. D(O  13,C  12,C  11,C   5)   -179.82  0.000002   -0.00   -179.83   
   190. D(C  11,C  12,C   1,C   0)    179.77  0.000009   -0.04    179.74   
   191. D(O  13,C  12,C  11,H  28)     -0.20 -0.000003    0.00     -0.20   
   192. D(H  44,O  13,C  12,C  11)    178.11  0.000022   -0.17    177.93   
   193. D(H  44,O  13,C  12,C   1)     -1.87  0.000025   -0.18     -2.06   
   194. D(H  45,O  14,C   4,C   5)   -175.58  0.000003   -0.08   -175.66   
   195. D(H  45,O  14,C   4,C   2)      4.30  0.000012   -0.10      4.20   
   196. D(C  33,C  30,C  10,H  29)     63.85  0.000002   -0.14     63.72   
   197. D(C  33,C  30,C  10,H  27)    178.42  0.000000   -0.14    178.28   
   198. D(C  33,C  30,C  10,C   8)    -58.27 -0.000013   -0.13    -58.40   
   199. D(H  32,C  30,C  10,H  29)   -175.00 -0.000003   -0.12   -175.12   
   200. D(H  32,C  30,C  10,H  27)    -60.44 -0.000005   -0.12    -60.56   
   201. D(H  32,C  30,C  10,C   8)     62.88 -0.000018   -0.12     62.76   
   202. D(H  31,C  30,C  10,H  29)    -60.18  0.000007   -0.12    -60.30   
   203. D(H  31,C  30,C  10,H  27)     54.38  0.000005   -0.12     54.25   
   204. D(H  31,C  30,C  10,C   8)    177.70 -0.000008   -0.12    177.57   
   205. D(C  35,C  33,C  30,H  32)    132.42 -0.000012    0.16    132.59   
   206. D(C  35,C  33,C  30,H  31)     15.47  0.000008    0.16     15.62   
   207. D(C  35,C  33,C  30,C  10)   -106.77  0.000001    0.17   -106.60   
   208. D(H  34,C  33,C  30,H  32)    -47.41 -0.000007    0.14    -47.27   
   209. D(H  34,C  33,C  30,H  31)   -164.37  0.000014    0.14   -164.23   
   210. D(H  34,C  33,C  30,C  10)     73.39  0.000007    0.15     73.55   
   211. D(C  40,C  35,C  33,H  34)      0.29 -0.000001    0.00      0.29   
   212. D(C  40,C  35,C  33,C  30)   -179.55  0.000005   -0.02   -179.57   
   213. D(C  36,C  35,C  33,H  34)   -179.79  0.000003   -0.00   -179.79   
   214. D(C  36,C  35,C  33,C  30)      0.38  0.000009   -0.02      0.35   
   215. D(H  39,C  36,C  35,C  40)    -59.20 -0.000007   -0.01    -59.20   
   216. D(H  39,C  36,C  35,C  33)    120.87 -0.000011   -0.00    120.87   
   217. D(H  38,C  36,C  35,C  40)    179.68  0.000009   -0.01    179.68   
   218. D(H  38,C  36,C  35,C  33)     -0.24  0.000005   -0.00     -0.25   
   219. D(H  37,C  36,C  35,C  40)     58.13  0.000014   -0.01     58.12   
   220. D(H  37,C  36,C  35,C  33)   -121.80  0.000010   -0.01   -121.81   
   221. D(H  43,C  40,C  35,C  36)     58.80 -0.000011    0.05     58.85   
   222. D(H  43,C  40,C  35,C  33)   -121.27 -0.000008    0.05   -121.23   
   223. D(H  42,C  40,C  35,C  36)    -59.18  0.000009    0.04    -59.14   
   224. D(H  42,C  40,C  35,C  33)    120.75  0.000012    0.04    120.79   
   225. D(H  41,C  40,C  35,C  36)    179.82 -0.000003    0.04    179.87   
   226. D(H  41,C  40,C  35,C  33)     -0.25  0.000000    0.04     -0.21   
    ----------------------------------------------------------------------------

         *************************************************************
         *                GEOMETRY OPTIMIZATION CYCLE  51            *
         *************************************************************
---------------------------------
CARTESIAN COORDINATES (ANGSTROEM)
---------------------------------
  C      3.944241    0.204424    1.092503
  C      2.550444    0.071710    0.513015
  C      1.669879    1.158738    0.315440
  C      2.023129    2.592603    0.657955
  C      0.390497    0.921417   -0.228004
  C     -0.041605   -0.364948   -0.584045
  C     -1.430279   -0.610564   -1.148636
  C     -2.505035   -0.661471   -0.078888
  C     -3.750906   -0.161906   -0.141421
  C     -4.713457   -0.359832    1.009241
  C     -4.302361    0.586636   -1.345536
  C      0.843512   -1.426177   -0.386352
  C      2.113602   -1.216553    0.148711
  O      2.905891   -2.333669    0.297345
  O     -0.502081    1.951224   -0.439469
  H      4.186439    1.223519    1.393294
  H      4.711522   -0.105211    0.368183
  H      4.066963   -0.427158    1.984102
  H      3.019268    2.695643    1.087575
  H      1.315645    3.015797    1.385327
  H      1.995883    3.235805   -0.233864
  H     -1.407780   -1.576608   -1.675462
  H     -1.668285    0.150652   -1.897696
  H     -2.216088   -1.200602    0.825300
  H     -4.237590   -0.864699    1.857185
  H     -5.578170   -0.962111    0.694257
  H     -5.117589    0.598861    1.360035
  H     -3.891497    0.167124   -2.271897
  H      0.550756   -2.437857   -0.656295
  H     -5.388832    0.433039   -1.389932
  C     -4.026176    2.119103   -1.364477
  H     -4.436909    2.517179   -2.299259
  H     -2.939081    2.264960   -1.408886
  C     -4.562301    2.875846   -0.175873
  H     -4.005489    2.723125    0.750503
  C     -5.621857    3.702220   -0.122089
  C     -6.517651    4.036594   -1.292117
  H     -6.527108    5.120742   -1.475056
  H     -6.223153    3.538983   -2.219678
  H     -7.556828    3.752468   -1.072675
  C     -6.005518    4.385599    1.171408
  H     -5.332995    4.114150    1.992246
  H     -5.987070    5.479619    1.059945
  H     -7.031694    4.123419    1.467394
  H      3.775561   -2.078757    0.644509
  H     -0.084156    2.800715   -0.226134

----------------------------
CARTESIAN COORDINATES (A.U.)
----------------------------
  NO LB      ZA    FRAG     MASS         X           Y           Z
   0 C     6.0000    0    12.011    7.453535    0.386305    2.064532
   1 C     6.0000    0    12.011    4.819640    0.135513    0.969457
   2 C     6.0000    0    12.011    3.155614    2.189698    0.596095
   3 C     6.0000    0    12.011    3.823160    4.899310    1.243354
   4 C     6.0000    0    12.011    0.737932    1.741225   -0.430866
   5 C     6.0000    0    12.011   -0.078623   -0.689652   -1.103685
   6 C     6.0000    0    12.011   -2.702836   -1.153799   -2.170607
   7 C     6.0000    0    12.011   -4.733831   -1.249999   -0.149077
   8 C     6.0000    0    12.011   -7.088185   -0.305958   -0.267247
   9 C     6.0000    0    12.011   -8.907143   -0.679983    1.907189
  10 C     6.0000    0    12.011   -8.130284    1.108581   -2.542694
  11 C     6.0000    0    12.011    1.594006   -2.695085   -0.730100
  12 C     6.0000    0    12.011    3.994129   -2.298952    0.281023
  13 O     8.0000    0    15.999    5.491339   -4.409996    0.561900
  14 O     8.0000    0    15.999   -0.948796    3.687279   -0.830475
  15 H     1.0000    0     1.008    7.911223    2.312115    2.632944
  16 H     1.0000    0     1.008    8.903486   -0.198819    0.695766
  17 H     1.0000    0     1.008    7.685447   -0.807213    3.749409
  18 H     1.0000    0     1.008    5.705590    5.094026    2.055219
  19 H     1.0000    0     1.008    2.486209    5.699030    2.617889
  20 H     1.0000    0     1.008    3.771671    6.114785   -0.441939
  21 H     1.0000    0     1.008   -2.660318   -2.979358   -3.166164
  22 H     1.0000    0     1.008   -3.152602    0.284691   -3.586126
  23 H     1.0000    0     1.008   -4.187799   -2.268809    1.559590
  24 H     1.0000    0     1.008   -8.007885   -1.634044    3.509571
  25 H     1.0000    0     1.008  -10.541214   -1.818127    1.311956
  26 H     1.0000    0     1.008   -9.670841    1.131683    2.570094
  27 H     1.0000    0     1.008   -7.353864    0.315819   -4.293262
  28 H     1.0000    0     1.008    1.040779   -4.606883   -1.240218
  29 H     1.0000    0     1.008  -10.183416    0.818324   -2.626591
  30 C     6.0000    0    12.011   -7.608370    4.004524   -2.578488
  31 H     1.0000    0     1.008   -8.384542    4.756778   -4.344969
  32 H     1.0000    0     1.008   -5.554058    4.280154   -2.662409
  33 C     6.0000    0    12.011   -8.621499    5.434561   -0.332351
  34 H     1.0000    0     1.008   -7.569277    5.145960    1.418244
  35 C     6.0000    0    12.011  -10.623771    6.996181   -0.230715
  36 C     6.0000    0    12.011  -12.316575    7.628057   -2.441747
  37 H     1.0000    0     1.008  -12.334447    9.676800   -2.787453
  38 H     1.0000    0     1.008  -11.760056    6.687709   -4.194584
  39 H     1.0000    0     1.008  -14.280335    7.091136   -2.027062
  40 C     6.0000    0    12.011  -11.348784    8.287581    2.213641
  41 H     1.0000    0     1.008  -10.077899    7.774616    3.764799
  42 H     1.0000    0     1.008  -11.313923   10.354979    2.003006
  43 H     1.0000    0     1.008  -13.287977    7.792132    2.772973
  44 H     1.0000    0     1.008    7.134777   -3.928282    1.217945
  45 H     1.0000    0     1.008   -0.159032    5.292584   -0.427331

--------------------------------
INTERNAL COORDINATES (ANGSTROEM)
--------------------------------
 C      0   0   0     0.000000000000     0.00000000     0.00000000
 C      1   0   0     1.515285749699     0.00000000     0.00000000
 C      2   1   0     1.412819466775   124.01368229     0.00000000
 C      3   2   1     1.515939167416   123.42974922     0.24557213
 C      3   2   1     1.410131776341   119.33287023   180.21858867
 C      5   3   2     1.402929654321   122.11094034   359.89940364
 C      6   5   3     1.519047550151   121.61083620   179.03881284
 C      7   6   5     1.517251062529   113.01274187   279.90993943
 C      8   7   6     1.343752171144   127.69625122   140.96637979
 C      9   8   7     1.513176053611   120.38196339   177.34247188
 C      9   8   7     1.521285191732   123.76920138   359.09784857
 C      6   5   3     1.395966397130   117.76324939   359.87029063
 C     12   6   5     1.394046247165   121.17917863     0.09803928
 O     13  12   6     1.377593258641   116.32482125   180.17377240
 O      5   3   2     1.379099789508   121.37440781   180.04595718
 H      1   2   3     1.089811949577   113.07099008     2.98263672
 H      1   2   3     1.099651005568   111.42282416   242.60053249
 H      1   2   3     1.099502124396   111.25214999   123.12538436
 H      4   3   2     1.089717410085   113.04957278   359.02682711
 H      4   3   2     1.099407741257   111.32260397   238.65598157
 H      4   3   2     1.099905201812   111.35523241   119.11127090
 H      7   6   5     1.100587537988   107.52656365   159.80362099
 H      7   6   5     1.094161454777   109.92636073    44.01355245
 H      8   7   6     1.091654052369   114.39694869   318.87752471
 H     10   9   8     1.095604365314   111.87102853     4.19081292
 H     10   9   8     1.099856452097   110.73010532   243.52704974
 H     10   9   8     1.097939084237   111.27766474   125.55936969
 H     11   9   8     1.096787529123   110.15285788    34.68397297
 H     12   6   5     1.087231016523   120.09886753   180.48072585
 H     11   9   8     1.098172199778   108.77233822   150.98571780
 C     11   9   8     1.557270627384   115.43881531   272.80856198
 H     31  11   9     1.095893280395   107.53947784   177.57482674
 H     31  11   9     1.097734930754   107.87129822    62.75977220
 C     31  11   9     1.507604130952   114.91653835   301.59752291
 H     34  31  11     1.091574163833   114.67452630    73.54707487
 C     34  31  11     1.344785101384   128.32855606   253.40305166
 C     36  34  31     1.511031961107   124.89743288     0.35395047
 H     37  36  34     1.099514903342   110.61758300   238.19425466
 H     37  36  34     1.093030400611   113.36767855   359.75384172
 H     37  36  34     1.099441442389   110.40186192   120.87205111
 C     36  34  31     1.512394545133   120.78000125   180.43359332
 H     41  36  34     1.095329582147   111.91294163   359.79393965
 H     41  36  34     1.099838152035   111.00998030   120.78655778
 H     41  36  34     1.099720114128   111.04983143   238.77433334
 H     14  13  12     0.970478629297   109.93655865   177.93312066
 H     15   5   3     0.970467674347   109.95071545     4.19643839

---------------------------
INTERNAL COORDINATES (A.U.)
---------------------------
 C      0   0   0     0.000000000000     0.00000000     0.00000000
 C      1   0   0     2.863475081564     0.00000000     0.00000000
 C      2   1   0     2.669841868878   124.01368229     0.00000000
 C      3   2   1     2.864709862101   123.42974922     0.24557213
 C      3   2   1     2.664762870025   119.33287023   180.21858867
 C      5   3   2     2.651152831823   122.11094034   359.89940364
 C      6   5   3     2.870583854190   121.61083620   179.03881284
 C      7   6   5     2.867188984580   113.01274187   279.90993943
 C      8   7   6     2.539323595323   127.69625122   140.96637979
 C      9   8   7     2.859488333732   120.38196339   177.34247188
 C      9   8   7     2.874812383963   123.76920138   359.09784857
 C      6   5   3     2.637994182733   117.76324939   359.87029063
 C     12   6   5     2.634365625162   121.17917863     0.09803928
 O     13  12   6     2.603273982768   116.32482125   180.17377240
 O      5   3   2     2.606120913518   121.37440781   180.04595718
 H      1   2   3     2.059446122175   113.07099008     2.98263672
 H      1   2   3     2.078039243414   111.42282416   242.60053249
 H      1   2   3     2.077757898772   111.25214999   123.12538436
 H      4   3   2     2.059267468426   113.04957278   359.02682711
 H      4   3   2     2.077579540488   111.32260397   238.65598157
 H      4   3   2     2.078519604701   111.35523241   119.11127090
 H      7   6   5     2.079809033204   107.52656365   159.80362099
 H      7   6   5     2.067665495821   109.92636073    44.01355245
 H      8   7   6     2.062927191963   114.39694869   318.87752471
 H     10   9   8     2.070392201572   111.87102853     4.19081292
 H     10   9   8     2.078427481090   110.73010532   243.52704974
 H     10   9   8     2.074804180936   111.27766474   125.55936969
 H     11   9   8     2.072628057143   110.15285788    34.68397297
 H     12   6   5     2.054568865533   120.09886753   180.48072585
 H     11   9   8     2.075244705465   108.77233822   150.98571780
 C     11   9   8     2.942815002156   115.43881531   272.80856198
 H     31  11   9     2.070938171951   107.53947784   177.57482674
 H     31  11   9     2.074418386765   107.87129822    62.75977220
 C     31  11   9     2.848958925868   114.91653835   301.59752291
 H     34  31  11     2.062776224508   114.67452630    73.54707487
 C     34  31  11     2.541275550593   128.32855606   253.40305166
 C     36  34  31     2.855436586094   124.89743288     0.35395047
 H     37  36  34     2.077782047481   110.61758300   238.19425466
 H     37  36  34     2.065528113205   113.36767855   359.75384172
 H     37  36  34     2.077643226399   110.40186192   120.87205111
 C     36  34  31     2.858011496737   120.78000125   180.43359332
 H     41  36  34     2.069872936640   111.91294163   359.79393965
 H     41  36  34     2.078392898985   111.00998030   120.78655778
 H     41  36  34     2.078169839667   111.04983143   238.77433334
 H     14  13  12     1.833938828195   109.93655865   177.93312066
 H     15   5   3     1.833918126339   109.95071545     4.19643839


           ************************************************************
           *        Program running with 4 parallel MPI-processes     *
           *              working on a common directory               *
           ************************************************************
------------------------------------------------------------------------------
                   ___                                                        
                  /   \      - P O W E R E D   B Y -                         
                 /     \                                                     
                 |  |  |   _    _      __       _____    __    __             
                 |  |  |  | |  | |    /  \     |  _  \  |  |  /  |          
                  \  \/   | |  | |   /    \    | | | |  |  | /  /          
                 / \  \   | |__| |  /  /\  \   | |_| |  |  |/  /          
                |  |  |   |  __  | /  /__\  \  |    /   |      \           
                |  |  |   | |  | | |   __   |  |    \   |  |\   \          
                \     /   | |  | | |  |  |  |  | |\  \  |  | \   \       
                 \___/    |_|  |_| |__|  |__|  |_| \__\ |__|  \__/        
                                                                              
                      - O R C A' S   B I G   F R I E N D -                    
                                      &                                       
                       - I N T E G R A L  F E E D E R -                       
                                                                              
 v1 FN, 2020, v2 2021                                                         
------------------------------------------------------------------------------


Reading SHARK input file PQ2_2e_2H_B3LYP_631Gd_opt.SHARKINP.tmp ... ok
----------------------
SHARK INTEGRAL PACKAGE
----------------------

Number of atoms                             ...     46
Number of basis functions                   ...    332
Number of shells                            ...    172
Maximum angular momentum                    ...      2
Integral batch strategy                     ... SHARK/LIBINT Hybrid
RI-J (if used) integral strategy            ... SPLIT-RIJ (Revised 2003 algorithm where possible)
Printlevel                                  ...      1
Contraction scheme used                     ... SEGMENTED contraction
Coulomb Range Separation                    ... NOT USED
Exchange Range Separation                   ... NOT USED
Finite Nucleus Model                        ... NOT USED
Auxiliary Coulomb fitting basis             ... AVAILABLE
   # of basis functions in Aux-J            ...   1266
   # of shells in Aux-J                     ...    430
   Maximum angular momentum in Aux-J        ...      4
Auxiliary J/K fitting basis                 ... NOT available
Auxiliary Correlation fitting basis         ... NOT available
Auxiliary 'external' fitting basis          ... NOT available
Integral threshold                          ...     2.500000e-11
Primitive cut-off                           ...     2.500000e-12
Primitive pair pre-selection threshold      ...     2.500000e-12

Calculating pre-screening integrals         ... done (  0.1 sec) Dimension = 172
Organizing shell pair data                  ... done (  0.1 sec)
Shell pair information
Total number of shell pairs                 ...     14878
Shell pairs after pre-screening             ...     10101
Total number of primitive shell pairs       ...     82308
Primitive shell pairs kept                  ...     31158
          la=0 lb=0:   4070 shell pairs
          la=1 lb=0:   3310 shell pairs
          la=1 lb=1:    677 shell pairs
          la=2 lb=0:   1345 shell pairs
          la=2 lb=1:    579 shell pairs
          la=2 lb=2:    120 shell pairs

Calculating one electron integrals          ... done (  0.0 sec)
Calculating RI/J V-Matrix + Cholesky decomp.... done (  0.1 sec)
Calculating Nuclear repulsion               ... done (  0.0 sec) ENN=   1515.060666322641 Eh

SHARK setup successfully completed in   0.4 seconds

Maximum memory used throughout the entire GTOINT-calculation: 24.7 MB
[1717833342.561298] [eu-a2p-415:30289:0]          mpool.c:38   UCX  WARN  object 0x3ca1840 was not returned to mpool ucp_requests
[1717833342.561321] [eu-a2p-415:30289:0]          mpool.c:38   UCX  WARN  object 0x3ca1a00 was not returned to mpool ucp_requests
[1717833342.561325] [eu-a2p-415:30289:0]          mpool.c:38   UCX  WARN  object 0x3ca1bc0 was not returned to mpool ucp_requests
[1717833342.561328] [eu-a2p-415:30289:0]          mpool.c:38   UCX  WARN  object 0x3ca1d80 was not returned to mpool ucp_requests
[1717833342.561331] [eu-a2p-415:30289:0]          mpool.c:38   UCX  WARN  object 0x3ca1f40 was not returned to mpool ucp_requests
[1717833342.561333] [eu-a2p-415:30289:0]          mpool.c:38   UCX  WARN  object 0x3ca2100 was not returned to mpool ucp_requests
[1717833342.561336] [eu-a2p-415:30289:0]          mpool.c:38   UCX  WARN  object 0x3ca22c0 was not returned to mpool ucp_requests
[1717833342.561338] [eu-a2p-415:30289:0]          mpool.c:38   UCX  WARN  object 0x3ca2480 was not returned to mpool ucp_requests
[1717833342.561341] [eu-a2p-415:30289:0]          mpool.c:38   UCX  WARN  object 0x3ca2640 was not returned to mpool ucp_requests
[1717833342.561343] [eu-a2p-415:30289:0]          mpool.c:38   UCX  WARN  object 0x3ca2800 was not returned to mpool ucp_requests
[1717833342.561346] [eu-a2p-415:30289:0]          mpool.c:38   UCX  WARN  object 0x3ca29c0 was not returned to mpool ucp_requests
[1717833342.561348] [eu-a2p-415:30289:0]          mpool.c:38   UCX  WARN  object 0x3ca2b80 was not returned to mpool ucp_requests
[1717833342.561351] [eu-a2p-415:30289:0]          mpool.c:38   UCX  WARN  object 0x3ca2d40 was not returned to mpool ucp_requests
[1717833342.561294] [eu-a2p-415:30291:0]          mpool.c:38   UCX  WARN  object 0x40eea40 was not returned to mpool ucp_requests
[1717833342.561317] [eu-a2p-415:30291:0]          mpool.c:38   UCX  WARN  object 0x40eec00 was not returned to mpool ucp_requests
[1717833342.561321] [eu-a2p-415:30291:0]          mpool.c:38   UCX  WARN  object 0x40eedc0 was not returned to mpool ucp_requests
[1717833342.561324] [eu-a2p-415:30291:0]          mpool.c:38   UCX  WARN  object 0x40eef80 was not returned to mpool ucp_requests
[1717833342.561326] [eu-a2p-415:30291:0]          mpool.c:38   UCX  WARN  object 0x40ef140 was not returned to mpool ucp_requests
[1717833342.561329] [eu-a2p-415:30291:0]          mpool.c:38   UCX  WARN  object 0x40ef300 was not returned to mpool ucp_requests
[1717833342.561332] [eu-a2p-415:30291:0]          mpool.c:38   UCX  WARN  object 0x40ef4c0 was not returned to mpool ucp_requests
[1717833342.561334] [eu-a2p-415:30291:0]          mpool.c:38   UCX  WARN  object 0x40ef680 was not returned to mpool ucp_requests
[1717833342.561337] [eu-a2p-415:30291:0]          mpool.c:38   UCX  WARN  object 0x40ef840 was not returned to mpool ucp_requests
[1717833342.561339] [eu-a2p-415:30291:0]          mpool.c:38   UCX  WARN  object 0x40efa00 was not returned to mpool ucp_requests
[1717833342.561342] [eu-a2p-415:30291:0]          mpool.c:38   UCX  WARN  object 0x40efbc0 was not returned to mpool ucp_requests
[1717833342.561344] [eu-a2p-415:30291:0]          mpool.c:38   UCX  WARN  object 0x40efd80 was not returned to mpool ucp_requests
[1717833342.561347] [eu-a2p-415:30291:0]          mpool.c:38   UCX  WARN  object 0x40eff40 was not returned to mpool ucp_requests
[1717833342.561350] [eu-a2p-415:30291:0]          mpool.c:38   UCX  WARN  object 0x40f0100 was not returned to mpool ucp_requests
[1717833342.561352] [eu-a2p-415:30291:0]          mpool.c:38   UCX  WARN  object 0x40f02c0 was not returned to mpool ucp_requests
[1717833342.561354] [eu-a2p-415:30291:0]          mpool.c:38   UCX  WARN  object 0x40f0480 was not returned to mpool ucp_requests
[1717833342.561357] [eu-a2p-415:30291:0]          mpool.c:38   UCX  WARN  object 0x40f0640 was not returned to mpool ucp_requests
[1717833342.561359] [eu-a2p-415:30291:0]          mpool.c:38   UCX  WARN  object 0x40f0800 was not returned to mpool ucp_requests
[1717833342.561362] [eu-a2p-415:30291:0]          mpool.c:38   UCX  WARN  object 0x40f09c0 was not returned to mpool ucp_requests
[1717833342.561365] [eu-a2p-415:30291:0]          mpool.c:38   UCX  WARN  object 0x40f0b80 was not returned to mpool ucp_requests
[1717833342.561367] [eu-a2p-415:30291:0]          mpool.c:38   UCX  WARN  object 0x40f0d40 was not returned to mpool ucp_requests
[1717833342.566612] [eu-a2p-415:30290:0]          mpool.c:38   UCX  WARN  object 0x4075a40 was not returned to mpool ucp_requests
[1717833342.566639] [eu-a2p-415:30290:0]          mpool.c:38   UCX  WARN  object 0x4075c00 was not returned to mpool ucp_requests
[1717833342.566644] [eu-a2p-415:30290:0]          mpool.c:38   UCX  WARN  object 0x4075dc0 was not returned to mpool ucp_requests
[1717833342.566648] [eu-a2p-415:30290:0]          mpool.c:38   UCX  WARN  object 0x4075f80 was not returned to mpool ucp_requests
[1717833342.566652] [eu-a2p-415:30290:0]          mpool.c:38   UCX  WARN  object 0x4076140 was not returned to mpool ucp_requests
[1717833342.566655] [eu-a2p-415:30290:0]          mpool.c:38   UCX  WARN  object 0x4076300 was not returned to mpool ucp_requests
[1717833342.566659] [eu-a2p-415:30290:0]          mpool.c:38   UCX  WARN  object 0x40764c0 was not returned to mpool ucp_requests
[1717833342.566663] [eu-a2p-415:30290:0]          mpool.c:38   UCX  WARN  object 0x4076680 was not returned to mpool ucp_requests
[1717833342.566666] [eu-a2p-415:30290:0]          mpool.c:38   UCX  WARN  object 0x4076840 was not returned to mpool ucp_requests
[1717833342.566670] [eu-a2p-415:30290:0]          mpool.c:38   UCX  WARN  object 0x4076a00 was not returned to mpool ucp_requests
[1717833342.566673] [eu-a2p-415:30290:0]          mpool.c:38   UCX  WARN  object 0x4076bc0 was not returned to mpool ucp_requests
[1717833342.566677] [eu-a2p-415:30290:0]          mpool.c:38   UCX  WARN  object 0x4076d80 was not returned to mpool ucp_requests
[1717833342.566681] [eu-a2p-415:30290:0]          mpool.c:38   UCX  WARN  object 0x4076f40 was not returned to mpool ucp_requests
[1717833342.566684] [eu-a2p-415:30290:0]          mpool.c:38   UCX  WARN  object 0x4077100 was not returned to mpool ucp_requests
[1717833342.566687] [eu-a2p-415:30290:0]          mpool.c:38   UCX  WARN  object 0x40772c0 was not returned to mpool ucp_requests
[1717833342.566691] [eu-a2p-415:30290:0]          mpool.c:38   UCX  WARN  object 0x4077480 was not returned to mpool ucp_requests
[1717833342.566694] [eu-a2p-415:30290:0]          mpool.c:38   UCX  WARN  object 0x4077640 was not returned to mpool ucp_requests
[1717833342.566698] [eu-a2p-415:30290:0]          mpool.c:38   UCX  WARN  object 0x4077800 was not returned to mpool ucp_requests
[1717833342.566701] [eu-a2p-415:30290:0]          mpool.c:38   UCX  WARN  object 0x40779c0 was not returned to mpool ucp_requests
[1717833342.566705] [eu-a2p-415:30290:0]          mpool.c:38   UCX  WARN  object 0x4077b80 was not returned to mpool ucp_requests
[1717833342.566708] [eu-a2p-415:30290:0]          mpool.c:38   UCX  WARN  object 0x4077d40 was not returned to mpool ucp_requests


           ************************************************************
           *        Program running with 4 parallel MPI-processes     *
           *              working on a common directory               *
           ************************************************************

Diagonalization of the overlap matrix:
Smallest eigenvalue                        ... 3.491e-04
Time for diagonalization                   ...    0.016 sec
Threshold for overlap eigenvalues          ... 1.000e-08
Number of eigenvalues below threshold      ... 0
Time for construction of square roots      ...    0.008 sec
Total time needed                          ...    0.120 sec

-------------------
DFT GRID GENERATION
-------------------

General Integration Accuracy     IntAcc      ... 4.959
Radial Grid Type                 RadialGrid  ... OptM3 with GC (2021)
Angular Grid (max. ang.)         AngularGrid ... 6 (Lebedev-590)
Angular grid pruning method      GridPruning ... 4 (adaptive)
Weight generation scheme         WeightScheme... Becke
Basis function cutoff            BFCut       ... 1.0000e-11
Integration weight cutoff        WCut        ... 1.0000e-14
Angular grids for H and He will be reduced by one unit
Partially contracted basis set               ... off
Rotationally invariant grid construction     ... off

Total number of grid points                  ...   505121
Total number of batches                      ...     7915
Average number of points per batch           ...       63
Average number of grid points per atom       ...    10981
Time for grid setup =   14.363 sec

--------------------
COSX GRID GENERATION
--------------------

GRIDX 1
-------
General Integration Accuracy     IntAcc      ... 4.020
Radial Grid Type                 RadialGrid  ... OptM3 with GC (2021)
Angular Grid (max. ang.)         AngularGrid ... 2 (Lebedev-110)
Angular grid pruning method      GridPruning ... 4 (adaptive)
Weight generation scheme         WeightScheme... Becke
Basis function cutoff            BFCut       ... 1.0000e-11
Integration weight cutoff        WCut        ... 1.0000e-14
Angular grids for H and He will be reduced by one unit
Partially contracted basis set               ... on
Rotationally invariant grid construction     ... off

Total number of grid points                  ...    54144
Total number of batches                      ...      867
Average number of points per batch           ...       62
Average number of grid points per atom       ...     1177
UseSFitting                                  ... on

GRIDX 2
-------
General Integration Accuracy     IntAcc      ... 4.338
Radial Grid Type                 RadialGrid  ... OptM3 with GC (2021)
Angular Grid (max. ang.)         AngularGrid ... 3 (Lebedev-194)
Angular grid pruning method      GridPruning ... 4 (adaptive)
Weight generation scheme         WeightScheme... Becke
Basis function cutoff            BFCut       ... 1.0000e-11
Integration weight cutoff        WCut        ... 1.0000e-14
Angular grids for H and He will be reduced by one unit
Partially contracted basis set               ... on
Rotationally invariant grid construction     ... off

Total number of grid points                  ...   117841
Total number of batches                      ...     1867
Average number of points per batch           ...       63
Average number of grid points per atom       ...     2562
UseSFitting                                  ... on

GRIDX 3
-------
General Integration Accuracy     IntAcc      ... 4.871
Radial Grid Type                 RadialGrid  ... OptM3 with GC (2021)
Angular Grid (max. ang.)         AngularGrid ... 4 (Lebedev-302)
Angular grid pruning method      GridPruning ... 4 (adaptive)
Weight generation scheme         WeightScheme... Becke
Basis function cutoff            BFCut       ... 1.0000e-11
Integration weight cutoff        WCut        ... 1.0000e-14
Angular grids for H and He will be reduced by one unit
Partially contracted basis set               ... on
Rotationally invariant grid construction     ... off

Total number of grid points                  ...   226870
Total number of batches                      ...     3568
Average number of points per batch           ...       63
Average number of grid points per atom       ...     4932
UseSFitting                                  ... on

Time for X-Grid setup             =    9.449 sec


--------------------
CPCM SOLVATION MODEL
--------------------
CPCM parameters:
  Epsilon                                         ...      80.4000
  Refrac                                          ...       1.3300
  Rsolv                                           ...       1.3000
  Surface type                                    ... GAUSSIAN VDW
  Epsilon function type                           ...         CPCM
Radii:
 Radius for C  used is    3.8550 Bohr (=   2.0400 Ang.)
 Radius for O  used is    3.4469 Bohr (=   1.8240 Ang.)
 Radius for H  used is    2.4944 Bohr (=   1.3200 Ang.)
Calculating surface                               ...        done! (  0.0s)
GEPOL surface points                              ...         2450
GEPOL Volume                                      ...    2494.3114
GEPOL Surface-area                                ...    1308.5893
Calculating surface distance matrix               ...        done! (  0.1s)
Performing Cholesky decomposition & store         ...        done! (  9.9s)
Overall time for CPCM initialization              ...                10.0s
--------------
SCF ITERATIONS
--------------
ITER       Energy         Delta-E        Max-DP      RMS-DP      [F,P]     Damp
               ***  Starting incremental Fock matrix formation  ***
                      *** Initiating the SOSCF procedure ***
                      *** Re-Reading the Fockian *** 
                      *** Removing any level shift *** 
ITER      Energy       Delta-E        Grad      Rot      Max-DP    RMS-DP
  0   -851.43927372 -851.4392737152  0.000457  0.000457  0.001165  0.000023
               *** Restarting incremental Fock matrix formation ***
  1   -851.43930862  -0.0000349020  0.000099  0.000281  0.000465  0.000013
  2   -851.43931257  -0.0000039481  0.000019  0.000095  0.000110  0.000003
  3   -851.43931259  -0.0000000229  0.000038  0.000077  0.000084  0.000001
  4   -851.43931263  -0.0000000409  0.000010  0.000020  0.000028  0.000001
  5   -851.43931263  -0.0000000004  0.000005  0.000012  0.000017  0.000000
  6   -851.43931264  -0.0000000072  0.000004  0.000009  0.000010  0.000000
                  ***Gradient check signals convergence***
              ***Rediagonalizing the Fockian in SOSCF/NRSCF***

               *****************************************************
               *                     SUCCESS                       *
               *           SCF CONVERGED AFTER   7 CYCLES          *
               *****************************************************

Old exchange energy                            =    -23.825678554 Eh
New exchange energy                            =    -23.825679615 Eh
Exchange energy change after final integration =     -0.000001062 Eh
Total energy after final integration           =   -851.439313701 Eh
Final COS-X integration done in                =    35.672 sec
Total Energy       :         -851.43931370 Eh          -23168.84161 eV
  Last Energy change         ...   -2.7552e-09  Tolerance :   1.0000e-08
  Last MAX-Density change    ...    4.8850e-15  Tolerance :   1.0000e-07
             **** THE GBW FILE WAS UPDATED (PQ2_2e_2H_B3LYP_631Gd_opt.gbw) ****
             **** DENSITY PQ2_2e_2H_B3LYP_631Gd_opt.scfp WAS UPDATED ****
             **** ENERGY FILE WAS UPDATED (PQ2_2e_2H_B3LYP_631Gd_opt.en.tmp) ****
             **** THE GBW FILE WAS UPDATED (PQ2_2e_2H_B3LYP_631Gd_opt.gbw) ****
             **** DENSITY PQ2_2e_2H_B3LYP_631Gd_opt.scfp WAS UPDATED ****
Total SCF time: 0 days 0 hours 3 min 40 sec 

Maximum memory used throughout the entire SCF-calculation: 172.6 MB

-------------------------   --------------------
FINAL SINGLE POINT ENERGY      -851.439313700998
-------------------------   --------------------


           ************************************************************
           *        Program running with 4 parallel MPI-processes     *
           *              working on a common directory               *
           ************************************************************
------------------------------------------------------------------------------
                         ORCA SCF GRADIENT CALCULATION
------------------------------------------------------------------------------

 ... reading COSX grid (gridx3)
Gradient of the Kohn-Sham DFT energy:
Kohn-Sham wavefunction type      ... RKS
Hartree-Fock exchange scaling    ...    0.200
Number of operators              ...    1
Number of atoms                  ...   46
Basis set dimensions             ...  332
Integral neglect threshold       ... 2.5e-11
Integral primitive cutoff        ... 2.5e-12
SHARK Integral package           ... ON

Nuc. rep. gradient       (SHARK) ... done (  0.0 sec)
HCore & Overlap gradient (SHARK) ... done (  1.0 sec)
RI-J gradient            (SHARK) ... done (  2.4 sec)
COSX-gradient                    ... done ( 46.4 sec)
Exchange-correlation gradient    ... done

------------------
CARTESIAN GRADIENT
------------------

   1   C   :   -0.000008157    0.000009997   -0.000005331
   2   C   :    0.000008202    0.000018989   -0.000016848
   3   C   :    0.000011493   -0.000027054    0.000013429
   4   C   :   -0.000006465    0.000000073   -0.000004229
   5   C   :   -0.000009885   -0.000000215   -0.000014402
   6   C   :   -0.000000146   -0.000050678   -0.000031827
   7   C   :   -0.000035720    0.000024146    0.000008249
   8   C   :    0.000037702   -0.000006339    0.000000974
   9   C   :   -0.000020514   -0.000019939   -0.000003241
  10   C   :    0.000019973   -0.000013866    0.000028849
  11   C   :   -0.000006066    0.000079755   -0.000017152
  12   C   :    0.000030531    0.000033306    0.000031852
  13   C   :   -0.000003468   -0.000022776   -0.000006559
  14   O   :    0.000002647    0.000058004   -0.000028161
  15   O   :   -0.000007827    0.000012978    0.000016274
  16   H   :    0.000009381    0.000004083   -0.000011246
  17   H   :   -0.000004980   -0.000010142   -0.000009011
  18   H   :    0.000007916    0.000014298    0.000001256
  19   H   :    0.000003853    0.000006945   -0.000015528
  20   H   :   -0.000006224    0.000002059   -0.000012757
  21   H   :    0.000006944    0.000019960   -0.000002063
  22   H   :    0.000016886   -0.000004535    0.000003328
  23   H   :   -0.000004893   -0.000000571    0.000003604
  24   H   :   -0.000007897    0.000001295    0.000002223
  25   H   :   -0.000001557    0.000001500   -0.000001222
  26   H   :    0.000008067   -0.000013742    0.000001150
  27   H   :   -0.000003125    0.000011949   -0.000012995
  28   H   :   -0.000002317   -0.000015172    0.000006843
  29   H   :   -0.000004440    0.000003155   -0.000006352
  30   H   :   -0.000001363    0.000021319    0.000024733
  31   C   :   -0.000015855   -0.000066912   -0.000059149
  32   H   :   -0.000001836    0.000002848    0.000009002
  33   H   :   -0.000001253    0.000013264    0.000024844
  34   C   :    0.000019147   -0.000007573    0.000035821
  35   H   :    0.000002438    0.000008243    0.000001479
  36   C   :    0.000041900   -0.000033744   -0.000005295
  37   C   :   -0.000028693    0.000052257    0.000009602
  38   H   :   -0.000006682   -0.000007074   -0.000013985
  39   H   :   -0.000003646   -0.000020080   -0.000002073
  40   H   :   -0.000003919   -0.000009906   -0.000008101
  41   C   :    0.000003498    0.000003299    0.000010765
  42   H   :    0.000009898   -0.000011656   -0.000003444
  43   H   :   -0.000016334    0.000004693   -0.000015349
  44   H   :   -0.000011902    0.000005778   -0.000000334
  45   H   :    0.000007228   -0.000024284    0.000025763
  46   H   :    0.000015588    0.000000566   -0.000008892

Difference to translation invariance:
           :    0.0000381248    0.0000484997   -0.0000555024

Difference to rotation invariance:
           :   -0.0004104549    0.0006798175    0.0006543691

Norm of the cartesian gradient     ...    0.0002273412
RMS gradient                       ...    0.0000193526
MAX gradient                       ...    0.0000797550

-------
TIMINGS
-------

Total SCF gradient time            ...       69.544 sec

One electron gradient       ....       1.026 sec  (  1.5%)
RI-J Coulomb gradient       ....       2.412 sec  (  3.5%)
COSX gradient               ....      46.380 sec  ( 66.7%)
XC gradient                 ....      14.179 sec  ( 20.4%)
CPCM gradient               ....       1.276 sec  (  1.8%)
   A-Matrix (El+Nuc)        ....       0.238 sec  (  0.3%)
   Potential                ....       1.039 sec  (  1.5%)

Maximum memory used throughout the entire SCFGRAD-calculation: 107.7 MB
------------------------------------------------------------------------------
                         ORCA GEOMETRY RELAXATION STEP
------------------------------------------------------------------------------

Reading the OPT-File                    .... done
Getting information on internals        .... done
Copying old internal coords+grads       .... done
Making the new internal coordinates     .... (new redundants).... done
Validating the new internal coordinates .... (new redundants).... done
Calculating the B-matrix                .... done
Calculating the G,G- and P matrices     .... done
Transforming gradient to internals      .... done
Projecting the internal gradient        .... done
Number of atoms                         ....  46
Number of internal coordinates          .... 226
Current Energy                          ....  -851.439313701 Eh
Current gradient norm                   ....     0.000227341 Eh/bohr
Maximum allowed component of the step   ....  0.300
Current trust radius                    ....  0.300
Updating the Hessian (BFGS)             .... done
Forming the augmented Hessian           .... done
Diagonalizing the augmented Hessian     .... done
Last element of RFO vector              ....  0.999599402
Lowest eigenvalues of augmented Hessian:
 -0.000000872  0.000372453  0.001141560  0.003233255  0.005205174
Length of the computed step             ....  0.028313913
The final length of the internal step   ....  0.028313913
Converting the step to cartesian space:
 Initial RMS(Int)=    0.0018834135
Transforming coordinates:
 Iter   0:  RMS(Cart)=    0.0051331024 RMS(Int)=    0.0018836041
 Iter   1:  RMS(Cart)=    0.0000108426 RMS(Int)=    0.0000074651
 Iter   2:  RMS(Cart)=    0.0000000778 RMS(Int)=    0.0000000448
done
Storing new coordinates                 .... done

                                .--------------------.
          ----------------------|Geometry convergence|-------------------------
          Item                value                   Tolerance       Converged
          ---------------------------------------------------------------------
          Energy change      -0.0000008377            0.0000002000      NO
          RMS gradient        0.0000122753            0.0000080000      NO
          MAX gradient        0.0000615420            0.0000300000      NO
          RMS step            0.0018834135            0.0001000000      NO
          MAX step            0.0135392332            0.0002000000      NO
          ........................................................
          Max(Bonds)      0.0072      Max(Angles)    0.02
          Max(Dihed)        0.52      Max(Improp)    0.00
          ---------------------------------------------------------------------

The optimization has not yet converged - more geometry cycles are needed


    ---------------------------------------------------------------------------
                         Redundant Internal Coordinates
                            (Angstroem and degrees)

        Definition                    Value    dE/dq     Step     New-Value
    ----------------------------------------------------------------------------
     1. B(C   1,C   0)                1.5153 -0.000006  0.0000    1.5153   
     2. B(C   2,C   1)                1.4128 -0.000013  0.0000    1.4128   
     3. B(C   3,C   2)                1.5159  0.000010  0.0000    1.5159   
     4. B(C   4,C   2)                1.4101  0.000008 -0.0000    1.4101   
     5. B(C   5,C   4)                1.4029  0.000012 -0.0000    1.4029   
     6. B(C   6,C   5)                1.5190  0.000009 -0.0000    1.5190   
     7. B(C   7,C   6)                1.5173 -0.000011  0.0000    1.5173   
     8. B(C   8,C   7)                1.3438  0.000016 -0.0000    1.3437   
     9. B(C   9,C   8)                1.5132 -0.000004  0.0000    1.5132   
    10. B(C  10,C   8)                1.5213  0.000024 -0.0001    1.5212   
    11. B(C  11,C   5)                1.3960 -0.000005  0.0000    1.3960   
    12. B(C  12,C  11)                1.3940 -0.000007  0.0000    1.3941   
    13. B(C  12,C   1)                1.4083 -0.000008  0.0000    1.4083   
    14. B(O  13,C  12)                1.3776 -0.000018  0.0000    1.3776   
    15. B(O  14,C   4)                1.3791  0.000006 -0.0000    1.3791   
    16. B(H  15,C   0)                1.0898 -0.000001  0.0000    1.0898   
    17. B(H  16,C   0)                1.0997  0.000001  0.0000    1.0997   
    18. B(H  17,C   0)                1.0995  0.000001 -0.0000    1.0995   
    19. B(H  18,C   3)                1.0897 -0.000001 -0.0000    1.0897   
    20. B(H  19,C   3)                1.0994 -0.000000  0.0000    1.0994   
    21. B(H  20,C   3)                1.0999  0.000006 -0.0000    1.0999   
    22. B(H  21,C   6)                1.1006  0.000003 -0.0000    1.1006   
    23. B(H  22,C   6)                1.0942 -0.000001 -0.0000    1.0942   
    24. B(H  23,C   7)                1.0917 -0.000002  0.0000    1.0917   
    25. B(H  24,C   9)                1.0956 -0.000006  0.0000    1.0956   
    26. B(H  25,C   9)                1.0999  0.000004 -0.0000    1.0999   
    27. B(H  26,C   9)                1.0979  0.000007 -0.0000    1.0979   
    28. B(H  27,C  10)                1.0968  0.000000 -0.0000    1.0968   
    29. B(H  28,C  11)                1.0872  0.000002 -0.0000    1.0872   
    30. B(H  29,C  10)                1.0982 -0.000003  0.0000    1.0982   
    31. B(C  30,C  10)                1.5573 -0.000051  0.0001    1.5574   
    32. B(H  31,C  30)                1.0959 -0.000006  0.0000    1.0959   
    33. B(H  32,C  30)                1.0977  0.000001 -0.0000    1.0977   
    34. B(C  33,C  30)                1.5076  0.000000  0.0000    1.5076   
    35. B(H  34,C  33)                1.0916  0.000002 -0.0000    1.0916   
    36. B(C  35,C  33)                1.3448 -0.000003  0.0000    1.3448   
    37. B(C  36,C  35)                1.5110  0.000034 -0.0001    1.5110   
    38. B(H  37,C  36)                1.0995 -0.000004  0.0000    1.0995   
    39. B(H  38,C  36)                1.0930  0.000009 -0.0000    1.0930   
    40. B(H  39,C  36)                1.0994  0.000002 -0.0000    1.0994   
    41. B(C  40,C  35)                1.5124 -0.000000  0.0000    1.5124   
    42. B(H  41,C  40)                1.0953  0.000007 -0.0000    1.0953   
    43. B(H  42,C  40)                1.0998  0.000006 -0.0000    1.0998   
    44. B(H  43,C  40)                1.0997  0.000010 -0.0000    1.0997   
    45. B(H  44,O  13)                0.9705  0.000006 -0.0000    0.9705   
    46. B(H  45,H  37)                6.9609  0.000007  0.0072    6.9681   
    47. B(H  45,O  14)                0.9705  0.000004 -0.0000    0.9705   
    48. A(C   1,C   0,H  15)          113.07  0.000010   -0.01    113.06   
    49. A(C   1,C   0,H  16)          111.42 -0.000018    0.02    111.44   
    50. A(H  15,C   0,H  17)          106.77 -0.000007   -0.01    106.76   
    51. A(H  16,C   0,H  17)          107.13 -0.000000    0.00    107.13   
    52. A(C   1,C   0,H  17)          111.25  0.000011   -0.01    111.24   
    53. A(H  15,C   0,H  16)          106.86  0.000005    0.01    106.87   
    54. A(C   0,C   1,C   2)          124.01  0.000016   -0.01    124.00   
    55. A(C   0,C   1,C  12)          117.67 -0.000008    0.01    117.68   
    56. A(C   2,C   1,C  12)          118.32 -0.000008    0.00    118.32   
    57. A(C   1,C   2,C   3)          123.43  0.000008   -0.00    123.43   
    58. A(C   1,C   2,C   4)          119.33  0.000009    0.00    119.33   
    59. A(C   3,C   2,C   4)          117.24 -0.000017    0.00    117.24   
    60. A(H  19,C   3,H  20)          107.18 -0.000008    0.00    107.18   
    61. A(H  18,C   3,H  19)          106.92  0.000008    0.00    106.92   
    62. A(C   2,C   3,H  19)          111.32 -0.000011    0.01    111.33   
    63. A(C   2,C   3,H  18)          113.05 -0.000001   -0.00    113.05   
    64. A(H  18,C   3,H  20)          106.68 -0.000014    0.00    106.68   
    65. A(C   2,C   3,H  20)          111.36  0.000025   -0.01    111.34   
    66. A(C   2,C   4,C   5)          122.11  0.000001   -0.00    122.11   
    67. A(C   5,C   4,O  14)          116.51  0.000024   -0.00    116.51   
    68. A(C   2,C   4,O  14)          121.37 -0.000025    0.01    121.38   
    69. A(C   4,C   5,C  11)          117.76 -0.000022    0.00    117.77   
    70. A(C   4,C   5,C   6)          121.61 -0.000010    0.00    121.62   
    71. A(C   6,C   5,C  11)          120.62  0.000033   -0.01    120.61   
    72. A(C   5,C   6,C   7)          113.01  0.000022   -0.01    113.00   
    73. A(C   7,C   6,H  21)          108.82  0.000003    0.00    108.82   
    74. A(C   5,C   6,H  22)          109.93 -0.000005    0.01    109.93   
    75. A(C   7,C   6,H  22)          110.61 -0.000010    0.00    110.61   
    76. A(H  21,C   6,H  22)          106.70  0.000006    0.00    106.70   
    77. A(C   5,C   6,H  21)          107.53 -0.000017    0.00    107.53   
    78. A(C   8,C   7,H  23)          117.88 -0.000001   -0.00    117.87   
    79. A(C   6,C   7,H  23)          114.40  0.000019   -0.01    114.39   
    80. A(C   6,C   7,C   8)          127.70 -0.000019    0.01    127.71   
    81. A(C   9,C   8,C  10)          115.83  0.000020   -0.00    115.83   
    82. A(C   7,C   8,C  10)          123.77 -0.000014    0.00    123.77   
    83. A(C   7,C   8,C   9)          120.38 -0.000006   -0.00    120.38   
    84. A(H  25,C   9,H  26)          106.28  0.000009   -0.00    106.27   
    85. A(H  24,C   9,H  26)          108.36  0.000011   -0.01    108.35   
    86. A(C   8,C   9,H  26)          111.28 -0.000016    0.01    111.29   
    87. A(H  24,C   9,H  25)          108.11 -0.000003   -0.00    108.11   
    88. A(C   8,C   9,H  25)          110.73 -0.000010    0.00    110.73   
    89. A(C   8,C   9,H  24)          111.87  0.000009   -0.00    111.87   
    90. A(H  29,C  10,C  30)          108.22 -0.000017    0.00    108.22   
    91. A(H  27,C  10,C  30)          107.44  0.000000   -0.01    107.43   
    92. A(C   8,C  10,C  30)          115.44  0.000023   -0.00    115.43   
    93. A(H  27,C  10,H  29)          106.44  0.000011   -0.00    106.44   
    94. A(C   8,C  10,H  29)          108.77  0.000002    0.00    108.78   
    95. A(C   8,C  10,H  27)          110.15 -0.000020    0.01    110.16   
    96. A(C  12,C  11,H  28)          118.72 -0.000001   -0.01    118.72   
    97. A(C   5,C  11,H  28)          120.10 -0.000019    0.01    120.10   
    98. A(C   5,C  11,C  12)          121.18  0.000020   -0.00    121.18   
    99. A(C  11,C  12,O  13)          116.32 -0.000002   -0.00    116.32   
   100. A(C   1,C  12,O  13)          122.38  0.000002    0.01    122.38   
   101. A(C   1,C  12,C  11)          121.30  0.000000   -0.00    121.29   
   102. A(C  12,O  13,H  44)          109.94  0.000052   -0.01    109.93   
   103. A(C   4,O  14,H  45)          109.95 -0.000011    0.00    109.96   
   104. A(H  32,C  30,C  33)          108.50 -0.000016    0.01    108.52   
   105. A(H  31,C  30,C  33)          110.91 -0.000011   -0.00    110.91   
   106. A(C  10,C  30,C  33)          114.92  0.000006    0.01    114.92   
   107. A(H  31,C  30,H  32)          106.76  0.000005   -0.00    106.76   
   108. A(C  10,C  30,H  32)          107.87  0.000014   -0.01    107.86   
   109. A(C  10,C  30,H  31)          107.54  0.000003   -0.01    107.53   
   110. A(H  34,C  33,C  35)          117.00  0.000026   -0.01    116.99   
   111. A(C  30,C  33,C  35)          128.33 -0.000062   -0.00    128.33   
   112. A(C  30,C  33,H  34)          114.67  0.000036    0.01    114.69   
   113. A(C  36,C  35,C  40)          114.32 -0.000022    0.00    114.33   
   114. A(C  33,C  35,C  40)          120.78  0.000021   -0.00    120.78   
   115. A(C  33,C  35,C  36)          124.90  0.000001   -0.00    124.89   
   116. A(H  38,C  36,H  39)          107.84 -0.000009    0.01    107.85   
   117. A(H  37,C  36,H  39)          106.25 -0.000001   -0.00    106.25   
   118. A(C  35,C  36,H  39)          110.40  0.000009   -0.01    110.39   
   119. A(H  37,C  36,H  38)          108.06 -0.000001    0.00    108.06   
   120. A(C  35,C  36,H  38)          113.37 -0.000016    0.00    113.37   
   121. A(C  35,C  36,H  37)          110.62  0.000017   -0.00    110.62   
   122. A(H  42,C  40,H  43)          106.26 -0.000007    0.01    106.27   
   123. A(H  41,C  40,H  43)          108.19  0.000008   -0.00    108.19   
   124. A(C  35,C  40,H  43)          111.05  0.000004    0.00    111.05   
   125. A(H  41,C  40,H  42)          108.19  0.000019   -0.01    108.18   
   126. A(C  35,C  40,H  42)          111.01 -0.000010    0.00    111.01   
   127. A(C  35,C  40,H  41)          111.91 -0.000014    0.00    111.91   
   128. D(C   2,C   1,C   0,H  17)    123.13 -0.000005    0.48    123.60   
   129. D(C  12,C   1,C   0,H  17)    -57.01 -0.000006    0.48    -56.53   
   130. D(C  12,C   1,C   0,H  15)   -177.15 -0.000011    0.52   -176.64   
   131. D(C   2,C   1,C   0,H  16)   -117.40 -0.000010    0.48   -116.91   
   132. D(C  12,C   1,C   0,H  16)     62.46 -0.000012    0.49     62.95   
   133. D(C   2,C   1,C   0,H  15)      2.98 -0.000010    0.51      3.50   
   134. D(C   4,C   2,C   1,C  12)      0.36 -0.000002    0.05      0.41   
   135. D(C   3,C   2,C   1,C  12)   -179.62 -0.000004    0.07   -179.54   
   136. D(C   3,C   2,C   1,C   0)      0.25 -0.000005    0.08      0.32   
   137. D(C   4,C   2,C   1,C   0)   -179.78 -0.000003    0.05   -179.73   
   138. D(H  19,C   3,C   2,C   4)     58.68 -0.000003    0.05     58.73   
   139. D(H  20,C   3,C   2,C   1)    119.11  0.000000    0.03    119.14   
   140. D(H  19,C   3,C   2,C   1)   -121.34 -0.000001    0.03   -121.32   
   141. D(H  18,C   3,C   2,C   4)    179.05 -0.000001    0.06    179.11   
   142. D(H  18,C   3,C   2,C   1)     -0.97  0.000001    0.04     -0.94   
   143. D(H  20,C   3,C   2,C   4)    -60.86 -0.000002    0.05    -60.81   
   144. D(O  14,C   4,C   2,C   3)      0.02 -0.000003   -0.02     -0.00   
   145. D(C   5,C   4,C   2,C   3)    179.87 -0.000001   -0.03    179.85   
   146. D(C   5,C   4,C   2,C   1)     -0.10 -0.000003   -0.01     -0.11   
   147. D(O  14,C   4,C   2,C   1)   -179.95 -0.000004   -0.00   -179.96   
   148. D(C  11,C   5,C   4,C   2)     -0.13  0.000005   -0.03     -0.16   
   149. D(C  11,C   5,C   4,O  14)    179.73  0.000006   -0.03    179.70   
   150. D(C   6,C   5,C   4,O  14)     -1.10  0.000005   -0.02     -1.12   
   151. D(C   6,C   5,C   4,C   2)    179.04  0.000003   -0.01    179.03   
   152. D(H  22,C   6,C   5,C  11)   -136.84 -0.000002   -0.02   -136.86   
   153. D(H  22,C   6,C   5,C   4)     44.01  0.000000   -0.03     43.98   
   154. D(H  21,C   6,C   5,C  11)    -21.05 -0.000007   -0.01    -21.06   
   155. D(H  21,C   6,C   5,C   4)    159.80 -0.000005   -0.02    159.78   
   156. D(C   7,C   6,C   5,C  11)     99.05 -0.000001   -0.01     99.04   
   157. D(C   7,C   6,C   5,C   4)    -80.09  0.000001   -0.02    -80.12   
   158. D(C   8,C   7,C   6,C   5)    140.97 -0.000003   -0.04    140.92   
   159. D(H  23,C   7,C   6,H  22)   -164.85 -0.000004   -0.02   -164.87   
   160. D(H  23,C   7,C   6,H  21)     78.24 -0.000007   -0.02     78.22   
   161. D(H  23,C   7,C   6,C   5)    -41.12 -0.000002   -0.02    -41.14   
   162. D(C   8,C   7,C   6,H  22)     17.24 -0.000005   -0.04     17.20   
   163. D(C   8,C   7,C   6,H  21)    -99.67 -0.000008   -0.04    -99.71   
   164. D(C  10,C   8,C   7,H  23)   -178.75 -0.000005   -0.00   -178.75   
   165. D(C  10,C   8,C   7,C   6)     -0.90 -0.000003    0.02     -0.88   
   166. D(C   9,C   8,C   7,C   6)    177.34  0.000001    0.02    177.36   
   167. D(C   9,C   8,C   7,H  23)     -0.51 -0.000001   -0.01     -0.51   
   168. D(H  26,C   9,C   8,C  10)    -56.06  0.000014   -0.03    -56.09   
   169. D(H  26,C   9,C   8,C   7)    125.56  0.000011   -0.02    125.54   
   170. D(H  25,C   9,C   8,C  10)     61.91  0.000009   -0.02     61.88   
   171. D(H  25,C   9,C   8,C   7)   -116.47  0.000006   -0.02   -116.49   
   172. D(H  24,C   9,C   8,C  10)   -177.43  0.000004   -0.02   -177.46   
   173. D(H  24,C   9,C   8,C   7)      4.19  0.000001   -0.02      4.17   
   174. D(C  30,C  10,C   8,C   9)     94.49  0.000009   -0.11     94.38   
   175. D(C  30,C  10,C   8,C   7)    -87.19  0.000012   -0.11    -87.31   
   176. D(H  29,C  10,C   8,C   9)    -27.33  0.000013   -0.11    -27.45   
   177. D(H  29,C  10,C   8,C   7)    150.99  0.000016   -0.12    150.87   
   178. D(H  27,C  10,C   8,C   9)   -143.63  0.000010   -0.12   -143.75   
   179. D(H  27,C  10,C   8,C   7)     34.68  0.000014   -0.12     34.56   
   180. D(H  28,C  11,C   5,C   6)      1.30  0.000001    0.01      1.31   
   181. D(H  28,C  11,C   5,C   4)   -179.52 -0.000001    0.02   -179.50   
   182. D(C  12,C  11,C   5,C   6)   -179.08  0.000000    0.00   -179.08   
   183. D(C  12,C  11,C   5,C   4)      0.10 -0.000001    0.02      0.11   
   184. D(C   1,C  12,C  11,H  28)    179.79 -0.000004    0.02    179.81   
   185. D(C   1,C  12,C  11,C   5)      0.17 -0.000003    0.03      0.19   
   186. D(O  13,C  12,C   1,C   2)    179.60  0.000004   -0.04    179.56   
   187. D(O  13,C  12,C   1,C   0)     -0.27  0.000005   -0.04     -0.32   
   188. D(C  11,C  12,C   1,C   2)     -0.39  0.000005   -0.06     -0.46   
   189. D(O  13,C  12,C  11,C   5)   -179.83 -0.000003    0.01   -179.82   
   190. D(C  11,C  12,C   1,C   0)    179.74  0.000007   -0.07    179.67   
   191. D(O  13,C  12,C  11,H  28)     -0.20 -0.000003    0.00     -0.20   
   192. D(H  44,O  13,C  12,C  11)    177.93  0.000024   -0.33    177.61   
   193. D(H  44,O  13,C  12,C   1)     -2.06  0.000025   -0.35     -2.41   
   194. D(H  45,O  14,C   4,C   5)   -175.66  0.000007   -0.07   -175.73   
   195. D(H  45,O  14,C   4,C   2)      4.20  0.000008   -0.07      4.13   
   196. D(C  33,C  30,C  10,H  29)     63.72 -0.000007   -0.08     63.64   
   197. D(C  33,C  30,C  10,H  27)    178.28 -0.000003   -0.08    178.19   
   198. D(C  33,C  30,C  10,C   8)    -58.40 -0.000013   -0.09    -58.49   
   199. D(H  32,C  30,C  10,H  29)   -175.12 -0.000013   -0.07   -175.19   
   200. D(H  32,C  30,C  10,H  27)    -60.56 -0.000008   -0.07    -60.63   
   201. D(H  32,C  30,C  10,C   8)     62.76 -0.000019   -0.07     62.69   
   202. D(H  31,C  30,C  10,H  29)    -60.30  0.000001   -0.08    -60.38   
   203. D(H  31,C  30,C  10,H  27)     54.25  0.000006   -0.08     54.17   
   204. D(H  31,C  30,C  10,C   8)    177.57 -0.000004   -0.08    177.49   
   205. D(C  35,C  33,C  30,H  32)    132.59 -0.000006    0.15    132.73   
   206. D(C  35,C  33,C  30,H  31)     15.62  0.000003    0.14     15.77   
   207. D(C  35,C  33,C  30,C  10)   -106.60  0.000004    0.15   -106.45   
   208. D(H  34,C  33,C  30,H  32)    -47.27 -0.000003    0.13    -47.14   
   209. D(H  34,C  33,C  30,H  31)   -164.23  0.000006    0.13   -164.11   
   210. D(H  34,C  33,C  30,C  10)     73.55  0.000008    0.13     73.68   
   211. D(C  40,C  35,C  33,H  34)      0.29 -0.000001   -0.00      0.29   
   212. D(C  40,C  35,C  33,C  30)   -179.57  0.000002   -0.02   -179.58   
   213. D(C  36,C  35,C  33,H  34)   -179.79 -0.000000   -0.01   -179.80   
   214. D(C  36,C  35,C  33,C  30)      0.35  0.000003   -0.02      0.33   
   215. D(H  39,C  36,C  35,C  40)    -59.20 -0.000006    0.02    -59.18   
   216. D(H  39,C  36,C  35,C  33)    120.87 -0.000006    0.03    120.90   
   217. D(H  38,C  36,C  35,C  40)    179.68  0.000010    0.02    179.70   
   218. D(H  38,C  36,C  35,C  33)     -0.25  0.000009    0.02     -0.22   
   219. D(H  37,C  36,C  35,C  40)     58.12  0.000010    0.02     58.14   
   220. D(H  37,C  36,C  35,C  33)   -121.81  0.000009    0.02   -121.78   
   221. D(H  43,C  40,C  35,C  36)     58.85 -0.000004    0.05     58.90   
   222. D(H  43,C  40,C  35,C  33)   -121.23 -0.000003    0.05   -121.18   
   223. D(H  42,C  40,C  35,C  36)    -59.14  0.000008    0.04    -59.10   
   224. D(H  42,C  40,C  35,C  33)    120.79  0.000009    0.04    120.82   
   225. D(H  41,C  40,C  35,C  36)    179.87 -0.000000    0.05    179.91   
   226. D(H  41,C  40,C  35,C  33)     -0.21  0.000000    0.04     -0.16   
    ----------------------------------------------------------------------------

         *************************************************************
         *                GEOMETRY OPTIMIZATION CYCLE  52            *
         *************************************************************
---------------------------------
CARTESIAN COORDINATES (ANGSTROEM)
---------------------------------
  C      3.944562    0.201792    1.094407
  C      2.551295    0.069788    0.513404
  C      1.671786    1.157481    0.314623
  C      2.026508    2.591347    0.655633
  C      0.392379    0.920905   -0.229065
  C     -0.040670   -0.365336   -0.584304
  C     -1.429440   -0.610368   -1.148900
  C     -2.504043   -0.660334   -0.078942
  C     -3.749422   -0.159492   -0.140925
  C     -4.711646   -0.356444    1.010198
  C     -4.300688    0.589482   -1.344739
  C      0.843638   -1.427151   -0.386125
  C      2.113835   -1.218264    0.149004
  O      2.905330   -2.335922    0.297972
  O     -0.499261    1.951263   -0.441694
  H      4.183660    1.219193    1.403307
  H      4.713214   -0.100324    0.368354
  H      4.068309   -0.436112    1.981313
  H      3.022990    2.693882    1.084575
  H      1.319844    3.016070    1.382923
  H      1.999401    3.233507   -0.236920
  H     -1.407520   -1.576584   -1.675422
  H     -1.667138    0.150752   -1.898147
  H     -2.215237   -1.199614    0.825206
  H     -4.235964   -0.862129    1.857776
  H     -5.577288   -0.957552    0.695529
  H     -5.114413    0.602583    1.361574
  H     -3.889113    0.170947   -2.271219
  H      0.550288   -2.438737   -0.655770
  H     -5.387052    0.435264   -1.389848
  C     -4.025255    2.122244   -1.362445
  H     -4.434456    2.520430   -2.297867
  H     -2.938156    2.268518   -1.404896
  C     -4.564045    2.878312   -0.174584
  H     -4.007741    2.727405    0.752389
  C     -5.625706    3.702068   -0.122024
  C     -6.521163    4.033813   -1.292983
  H     -6.532847    5.117851   -1.476526
  H     -6.224820    3.536348   -2.220017
  H     -7.559885    3.747589   -1.074138
  C     -6.012182    4.384937    1.170909
  H     -5.339258    4.116051    1.992255
  H     -5.997013    5.478944    1.058933
  H     -7.037655    4.119672    1.466532
  H      3.776859   -2.080814    0.640273
  H     -0.081134    2.800524   -0.227862

----------------------------
CARTESIAN COORDINATES (A.U.)
----------------------------
  NO LB      ZA    FRAG     MASS         X           Y           Z
   0 C     6.0000    0    12.011    7.454142    0.381332    2.068129
   1 C     6.0000    0    12.011    4.821250    0.131880    0.970193
   2 C     6.0000    0    12.011    3.159218    2.187321    0.594552
   3 C     6.0000    0    12.011    3.829546    4.896935    1.238967
   4 C     6.0000    0    12.011    0.741489    1.740259   -0.432870
   5 C     6.0000    0    12.011   -0.076855   -0.690385   -1.104174
   6 C     6.0000    0    12.011   -2.701250   -1.153429   -2.171106
   7 C     6.0000    0    12.011   -4.731956   -1.247850   -0.149179
   8 C     6.0000    0    12.011   -7.085380   -0.301396   -0.266309
   9 C     6.0000    0    12.011   -8.903721   -0.673582    1.908997
  10 C     6.0000    0    12.011   -8.127122    1.113960   -2.541188
  11 C     6.0000    0    12.011    1.594245   -2.696924   -0.729670
  12 C     6.0000    0    12.011    3.994570   -2.302186    0.281578
  13 O     8.0000    0    15.999    5.490278   -4.414252    0.563085
  14 O     8.0000    0    15.999   -0.943466    3.687353   -0.834681
  15 H     1.0000    0     1.008    7.905972    2.303940    2.651866
  16 H     1.0000    0     1.008    8.906684   -0.189585    0.696089
  17 H     1.0000    0     1.008    7.687990   -0.824132    3.744139
  18 H     1.0000    0     1.008    5.712623    5.090699    2.049549
  19 H     1.0000    0     1.008    2.494144    5.699547    2.613346
  20 H     1.0000    0     1.008    3.778320    6.110443   -0.447715
  21 H     1.0000    0     1.008   -2.659827   -2.979312   -3.166089
  22 H     1.0000    0     1.008   -3.150434    0.284881   -3.586978
  23 H     1.0000    0     1.008   -4.186191   -2.266942    1.559413
  24 H     1.0000    0     1.008   -8.004813   -1.629187    3.510688
  25 H     1.0000    0     1.008  -10.539547   -1.809512    1.314359
  26 H     1.0000    0     1.008   -9.664840    1.138717    2.573002
  27 H     1.0000    0     1.008   -7.349358    0.323043   -4.291983
  28 H     1.0000    0     1.008    1.039893   -4.608545   -1.239225
  29 H     1.0000    0     1.008  -10.180053    0.822529   -2.626431
  30 C     6.0000    0    12.011   -7.606629    4.010459   -2.574647
  31 H     1.0000    0     1.008   -8.379908    4.762922   -4.342339
  32 H     1.0000    0     1.008   -5.552310    4.286878   -2.654868
  33 C     6.0000    0    12.011   -8.624796    5.439222   -0.329916
  34 H     1.0000    0     1.008   -7.573532    5.154049    1.421810
  35 C     6.0000    0    12.011  -10.631043    6.995894   -0.230591
  36 C     6.0000    0    12.011  -12.323212    7.622802   -2.443383
  37 H     1.0000    0     1.008  -12.345291    9.671336   -2.790230
  38 H     1.0000    0     1.008  -11.763206    6.682729   -4.195223
  39 H     1.0000    0     1.008  -14.286112    7.081916   -2.029826
  40 C     6.0000    0    12.011  -11.361378    8.286330    2.212697
  41 H     1.0000    0     1.008  -10.089736    7.778210    3.764816
  42 H     1.0000    0     1.008  -11.332712   10.353704    2.001094
  43 H     1.0000    0     1.008  -13.299240    7.785052    2.771343
  44 H     1.0000    0     1.008    7.137229   -3.932169    1.209941
  45 H     1.0000    0     1.008   -0.153320    5.292224   -0.430596

--------------------------------
INTERNAL COORDINATES (ANGSTROEM)
--------------------------------
 C      0   0   0     0.000000000000     0.00000000     0.00000000
 C      1   0   0     1.515315725616     0.00000000     0.00000000
 C      2   1   0     1.412843282654   124.00404581     0.00000000
 C      3   2   1     1.515944368883   123.42635468     0.32375816
 C      3   2   1     1.410122836990   119.33350499   180.27346878
 C      5   3   2     1.402904921817   122.10782585   359.89238846
 C      6   5   3     1.519043217778   121.61548351   179.02524943
 C      7   6   5     1.517260030077   112.99934666   279.88500696
 C      8   7   6     1.343745255914   127.70556085   140.92440591
 C      9   8   7     1.513191742117   120.38044809   177.35850187
 C      9   8   7     1.521191736166   123.77122609   359.11840587
 C      6   5   3     1.395968080019   117.76772669   359.84296632
 C     12   6   5     1.394057987216   121.17888422     0.11491894
 O     13  12   6     1.377611148094   116.32338904   180.18157136
 O      5   3   2     1.379083110562   121.38004436   180.04411743
 H      1   2   3     1.089812362403   113.06196655     3.49525748
 H      1   2   3     1.099660059408   111.44475441   243.08531823
 H      1   2   3     1.099471289700   111.23754964   123.60357962
 H      4   3   2     1.089715634798   113.04906088   359.06395518
 H      4   3   2     1.099415612661   111.33419479   238.68448476
 H      4   3   2     1.099889715110   111.34101553   119.13891172
 H      7   6   5     1.100581376545   107.53073406   159.78131908
 H      7   6   5     1.094155641612   109.93284349    43.98393338
 H      8   7   6     1.091657910180   114.39074780   318.86032619
 H     10   9   8     1.095617959204   111.86946900     4.17015331
 H     10   9   8     1.099856055573   110.73028988   243.50760144
 H     10   9   8     1.097916050504   111.28727288   125.53590545
 H     11   9   8     1.096782858897   110.15790425    34.56339904
 H     12   6   5     1.087230197635   120.10457976   180.50263395
 H     11   9   8     1.098182795313   108.77512462   150.86671668
 C     11   9   8     1.557412968627   115.43417618   272.69493595
 H     31  11   9     1.095907276416   107.53311550   177.49198818
 H     31  11   9     1.097716829943   107.86204292    62.68704792
 C     31  11   9     1.507630133744   114.92277873   301.51232853
 H     34  31  11     1.091570989753   114.68503250    73.67822089
 C     34  31  11     1.344789183099   128.32502641   253.54914131
 C     36  34  31     1.510974483394   124.89433504     0.33275823
 H     37  36  34     1.099527958118   110.61745294   238.21601806
 H     37  36  34     1.093015389208   113.37081285   359.77783150
 H     37  36  34     1.099436941697   110.39497655   120.90083900
 C     36  34  31     1.512398416994   120.77897594   180.41703918
 H     41  36  34     1.095324275238   111.91427701   359.83724576
 H     41  36  34     1.099827631048   111.01192257   120.82406043
 H     41  36  34     1.099705648334   111.05036505   238.82052371
 H     14  13  12     0.970470131912   109.92807250   177.60554332
 H     15   5   3     0.970463659136   109.95509910     4.12510853

---------------------------
INTERNAL COORDINATES (A.U.)
---------------------------
 C      0   0   0     0.000000000000     0.00000000     0.00000000
 C      1   0   0     2.863531727839     0.00000000     0.00000000
 C      2   1   0     2.669886874367   124.00404581     0.00000000
 C      3   2   1     2.864719691448   123.42635468     0.32375816
 C      3   2   1     2.664745977099   119.33350499   180.27346878
 C      5   3   2     2.651106094164   122.10782585   359.89238846
 C      6   5   3     2.870575667190   121.61548351   179.02524943
 C      7   6   5     2.867205930791   112.99934666   279.88500696
 C      8   7   6     2.539310527434   127.70556085   140.92440591
 C      9   8   7     2.859517980712   120.38044809   177.35850187
 C      9   8   7     2.874635778537   123.77122609   359.11840587
 C      6   5   3     2.637997362933   117.76772669   359.84296632
 C     12   6   5     2.634387810645   121.17888422     0.11491894
 O     13  12   6     2.603307788935   116.32338904   180.18157136
 O      5   3   2     2.606089394879   121.38004436   180.04411743
 H      1   2   3     2.059446902303   113.06196655     3.49525748
 H      1   2   3     2.078056352693   111.44475441   243.08531823
 H      1   2   3     2.077699629642   111.23754964   123.60357962
 H      4   3   2     2.059264113621   113.04906088   359.06395518
 H      4   3   2     2.077594415286   111.33419479   238.68448476
 H      4   3   2     2.078490339074   111.34101553   119.13891172
 H      7   6   5     2.079797389764   107.53073406   159.78131908
 H      7   6   5     2.067654510531   109.93284349    43.98393338
 H      8   7   6     2.062934482170   114.39074780   318.86032619
 H     10   9   8     2.070417890300   111.86946900     4.17015331
 H     10   9   8     2.078426731768   110.73028988   243.50760144
 H     10   9   8     2.074760653490   111.28727288   125.53590545
 H     11   9   8     2.072619231694   110.15790425    34.56339904
 H     12   6   5     2.054567318059   120.10457976   180.50263395
 H     11   9   8     2.075264728126   108.77512462   150.86671668
 C     11   9   8     2.943083988123   115.43417618   272.69493595
 H     31  11   9     2.070964620598   107.53311550   177.49198818
 H     31  11   9     2.074384181188   107.86204292    62.68704792
 C     31  11   9     2.849008064022   114.92277873   301.51232853
 H     34  31  11     2.062770226366   114.68503250    73.67822089
 C     34  31  11     2.541283263916   128.32502641   253.54914131
 C     36  34  31     2.855327968958   124.89433504     0.33275823
 H     37  36  34     2.077806717433   110.61745294   238.21601806
 H     37  36  34     2.065499745764   113.37081285   359.77783150
 H     37  36  34     2.077634721324   110.39497655   120.90083900
 C     36  34  31     2.858018813495   120.77897594   180.41703918
 H     41  36  34     2.069862908035   111.91427701   359.83724576
 H     41  36  34     2.078373017199   111.01192257   120.82406043
 H     41  36  34     2.078142503278   111.05036505   238.82052371
 H     14  13  12     1.833922770463   109.92807250   177.60554332
 H     15   5   3     1.833910538690   109.95509910     4.12510853


           ************************************************************
           *        Program running with 4 parallel MPI-processes     *
           *              working on a common directory               *
           ************************************************************
------------------------------------------------------------------------------
                   ___                                                        
                  /   \      - P O W E R E D   B Y -                         
                 /     \                                                     
                 |  |  |   _    _      __       _____    __    __             
                 |  |  |  | |  | |    /  \     |  _  \  |  |  /  |          
                  \  \/   | |  | |   /    \    | | | |  |  | /  /          
                 / \  \   | |__| |  /  /\  \   | |_| |  |  |/  /          
                |  |  |   |  __  | /  /__\  \  |    /   |      \           
                |  |  |   | |  | | |   __   |  |    \   |  |\   \          
                \     /   | |  | | |  |  |  |  | |\  \  |  | \   \       
                 \___/    |_|  |_| |__|  |__|  |_| \__\ |__|  \__/        
                                                                              
                      - O R C A' S   B I G   F R I E N D -                    
                                      &                                       
                       - I N T E G R A L  F E E D E R -                       
                                                                              
 v1 FN, 2020, v2 2021                                                         
------------------------------------------------------------------------------


Reading SHARK input file PQ2_2e_2H_B3LYP_631Gd_opt.SHARKINP.tmp ... ok
----------------------
SHARK INTEGRAL PACKAGE
----------------------

Number of atoms                             ...     46
Number of basis functions                   ...    332
Number of shells                            ...    172
Maximum angular momentum                    ...      2
Integral batch strategy                     ... SHARK/LIBINT Hybrid
RI-J (if used) integral strategy            ... SPLIT-RIJ (Revised 2003 algorithm where possible)
Printlevel                                  ...      1
Contraction scheme used                     ... SEGMENTED contraction
Coulomb Range Separation                    ... NOT USED
Exchange Range Separation                   ... NOT USED
Finite Nucleus Model                        ... NOT USED
Auxiliary Coulomb fitting basis             ... AVAILABLE
   # of basis functions in Aux-J            ...   1266
   # of shells in Aux-J                     ...    430
   Maximum angular momentum in Aux-J        ...      4
Auxiliary J/K fitting basis                 ... NOT available
Auxiliary Correlation fitting basis         ... NOT available
Auxiliary 'external' fitting basis          ... NOT available
Integral threshold                          ...     2.500000e-11
Primitive cut-off                           ...     2.500000e-12
Primitive pair pre-selection threshold      ...     2.500000e-12

Calculating pre-screening integrals         ... done (  0.1 sec) Dimension = 172
Organizing shell pair data                  ... done (  0.1 sec)
Shell pair information
Total number of shell pairs                 ...     14878
Shell pairs after pre-screening             ...     10093
Total number of primitive shell pairs       ...     82308
Primitive shell pairs kept                  ...     31160
          la=0 lb=0:   4069 shell pairs
          la=1 lb=0:   3307 shell pairs
          la=1 lb=1:    677 shell pairs
          la=2 lb=0:   1345 shell pairs
          la=2 lb=1:    575 shell pairs
          la=2 lb=2:    120 shell pairs

Calculating one electron integrals          ... done (  0.0 sec)
Calculating RI/J V-Matrix + Cholesky decomp.... done (  0.1 sec)
Calculating Nuclear repulsion               ... done (  0.0 sec) ENN=   1514.952747180368 Eh

SHARK setup successfully completed in   0.4 seconds

Maximum memory used throughout the entire GTOINT-calculation: 24.7 MB
[1717833635.596259] [eu-a2p-415:34018:0]          mpool.c:38   UCX  WARN  object 0x39a6a40 was not returned to mpool ucp_requests
[1717833635.596287] [eu-a2p-415:34018:0]          mpool.c:38   UCX  WARN  object 0x39a6c00 was not returned to mpool ucp_requests
[1717833635.596291] [eu-a2p-415:34018:0]          mpool.c:38   UCX  WARN  object 0x39a6dc0 was not returned to mpool ucp_requests
[1717833635.596294] [eu-a2p-415:34018:0]          mpool.c:38   UCX  WARN  object 0x39a6f80 was not returned to mpool ucp_requests
[1717833635.596297] [eu-a2p-415:34018:0]          mpool.c:38   UCX  WARN  object 0x39a7140 was not returned to mpool ucp_requests
[1717833635.596300] [eu-a2p-415:34018:0]          mpool.c:38   UCX  WARN  object 0x39a7300 was not returned to mpool ucp_requests
[1717833635.596302] [eu-a2p-415:34018:0]          mpool.c:38   UCX  WARN  object 0x39a74c0 was not returned to mpool ucp_requests
[1717833635.596305] [eu-a2p-415:34018:0]          mpool.c:38   UCX  WARN  object 0x39a7680 was not returned to mpool ucp_requests
[1717833635.596307] [eu-a2p-415:34018:0]          mpool.c:38   UCX  WARN  object 0x39a7840 was not returned to mpool ucp_requests
[1717833635.596310] [eu-a2p-415:34018:0]          mpool.c:38   UCX  WARN  object 0x39a7a00 was not returned to mpool ucp_requests
[1717833635.596312] [eu-a2p-415:34018:0]          mpool.c:38   UCX  WARN  object 0x39a7bc0 was not returned to mpool ucp_requests
[1717833635.596315] [eu-a2p-415:34018:0]          mpool.c:38   UCX  WARN  object 0x39a7d80 was not returned to mpool ucp_requests
[1717833635.596318] [eu-a2p-415:34018:0]          mpool.c:38   UCX  WARN  object 0x39a7f40 was not returned to mpool ucp_requests
[1717833635.596320] [eu-a2p-415:34018:0]          mpool.c:38   UCX  WARN  object 0x39a8100 was not returned to mpool ucp_requests
[1717833635.596323] [eu-a2p-415:34018:0]          mpool.c:38   UCX  WARN  object 0x39a82c0 was not returned to mpool ucp_requests
[1717833635.596326] [eu-a2p-415:34018:0]          mpool.c:38   UCX  WARN  object 0x39a8480 was not returned to mpool ucp_requests
[1717833635.596328] [eu-a2p-415:34018:0]          mpool.c:38   UCX  WARN  object 0x39a8640 was not returned to mpool ucp_requests
[1717833635.596331] [eu-a2p-415:34018:0]          mpool.c:38   UCX  WARN  object 0x39a8800 was not returned to mpool ucp_requests
[1717833635.596334] [eu-a2p-415:34018:0]          mpool.c:38   UCX  WARN  object 0x39a89c0 was not returned to mpool ucp_requests
[1717833635.596336] [eu-a2p-415:34018:0]          mpool.c:38   UCX  WARN  object 0x39a8b80 was not returned to mpool ucp_requests
[1717833635.596339] [eu-a2p-415:34018:0]          mpool.c:38   UCX  WARN  object 0x39a8d40 was not returned to mpool ucp_requests
[1717833635.596562] [eu-a2p-415:34016:0]          mpool.c:38   UCX  WARN  object 0x3afbbc0 was not returned to mpool ucp_requests
[1717833635.596587] [eu-a2p-415:34016:0]          mpool.c:38   UCX  WARN  object 0x3afbd80 was not returned to mpool ucp_requests
[1717833635.596608] [eu-a2p-415:34016:0]          mpool.c:38   UCX  WARN  object 0x3afbf40 was not returned to mpool ucp_requests
[1717833635.596611] [eu-a2p-415:34016:0]          mpool.c:38   UCX  WARN  object 0x3afc100 was not returned to mpool ucp_requests
[1717833635.596614] [eu-a2p-415:34016:0]          mpool.c:38   UCX  WARN  object 0x3afc2c0 was not returned to mpool ucp_requests
[1717833635.596616] [eu-a2p-415:34016:0]          mpool.c:38   UCX  WARN  object 0x3afc480 was not returned to mpool ucp_requests
[1717833635.596620] [eu-a2p-415:34016:0]          mpool.c:38   UCX  WARN  object 0x3afc640 was not returned to mpool ucp_requests
[1717833635.596622] [eu-a2p-415:34016:0]          mpool.c:38   UCX  WARN  object 0x3afc800 was not returned to mpool ucp_requests
[1717833635.596625] [eu-a2p-415:34016:0]          mpool.c:38   UCX  WARN  object 0x3afc9c0 was not returned to mpool ucp_requests
[1717833635.596627] [eu-a2p-415:34016:0]          mpool.c:38   UCX  WARN  object 0x3afcb80 was not returned to mpool ucp_requests
[1717833635.596630] [eu-a2p-415:34016:0]          mpool.c:38   UCX  WARN  object 0x3afcd40 was not returned to mpool ucp_requests
[1717833635.615568] [eu-a2p-415:34017:0]          mpool.c:38   UCX  WARN  object 0x3a52a40 was not returned to mpool ucp_requests
[1717833635.615599] [eu-a2p-415:34017:0]          mpool.c:38   UCX  WARN  object 0x3a52c00 was not returned to mpool ucp_requests
[1717833635.615604] [eu-a2p-415:34017:0]          mpool.c:38   UCX  WARN  object 0x3a52dc0 was not returned to mpool ucp_requests
[1717833635.615608] [eu-a2p-415:34017:0]          mpool.c:38   UCX  WARN  object 0x3a52f80 was not returned to mpool ucp_requests
[1717833635.615613] [eu-a2p-415:34017:0]          mpool.c:38   UCX  WARN  object 0x3a53140 was not returned to mpool ucp_requests
[1717833635.615616] [eu-a2p-415:34017:0]          mpool.c:38   UCX  WARN  object 0x3a53300 was not returned to mpool ucp_requests
[1717833635.615620] [eu-a2p-415:34017:0]          mpool.c:38   UCX  WARN  object 0x3a534c0 was not returned to mpool ucp_requests
[1717833635.615623] [eu-a2p-415:34017:0]          mpool.c:38   UCX  WARN  object 0x3a53680 was not returned to mpool ucp_requests
[1717833635.615627] [eu-a2p-415:34017:0]          mpool.c:38   UCX  WARN  object 0x3a53840 was not returned to mpool ucp_requests
[1717833635.615630] [eu-a2p-415:34017:0]          mpool.c:38   UCX  WARN  object 0x3a53a00 was not returned to mpool ucp_requests
[1717833635.615634] [eu-a2p-415:34017:0]          mpool.c:38   UCX  WARN  object 0x3a53bc0 was not returned to mpool ucp_requests
[1717833635.615637] [eu-a2p-415:34017:0]          mpool.c:38   UCX  WARN  object 0x3a53d80 was not returned to mpool ucp_requests
[1717833635.615641] [eu-a2p-415:34017:0]          mpool.c:38   UCX  WARN  object 0x3a53f40 was not returned to mpool ucp_requests
[1717833635.615645] [eu-a2p-415:34017:0]          mpool.c:38   UCX  WARN  object 0x3a54100 was not returned to mpool ucp_requests
[1717833635.615649] [eu-a2p-415:34017:0]          mpool.c:38   UCX  WARN  object 0x3a542c0 was not returned to mpool ucp_requests
[1717833635.615652] [eu-a2p-415:34017:0]          mpool.c:38   UCX  WARN  object 0x3a54480 was not returned to mpool ucp_requests
[1717833635.615656] [eu-a2p-415:34017:0]          mpool.c:38   UCX  WARN  object 0x3a54640 was not returned to mpool ucp_requests
[1717833635.615659] [eu-a2p-415:34017:0]          mpool.c:38   UCX  WARN  object 0x3a54800 was not returned to mpool ucp_requests
[1717833635.615663] [eu-a2p-415:34017:0]          mpool.c:38   UCX  WARN  object 0x3a549c0 was not returned to mpool ucp_requests
[1717833635.615667] [eu-a2p-415:34017:0]          mpool.c:38   UCX  WARN  object 0x3a54b80 was not returned to mpool ucp_requests
[1717833635.615670] [eu-a2p-415:34017:0]          mpool.c:38   UCX  WARN  object 0x3a54d40 was not returned to mpool ucp_requests


           ************************************************************
           *        Program running with 4 parallel MPI-processes     *
           *              working on a common directory               *
           ************************************************************

Diagonalization of the overlap matrix:
Smallest eigenvalue                        ... 3.491e-04
Time for diagonalization                   ...    0.017 sec
Threshold for overlap eigenvalues          ... 1.000e-08
Number of eigenvalues below threshold      ... 0
Time for construction of square roots      ...    0.008 sec
Total time needed                          ...    0.026 sec

-------------------
DFT GRID GENERATION
-------------------

General Integration Accuracy     IntAcc      ... 4.959
Radial Grid Type                 RadialGrid  ... OptM3 with GC (2021)
Angular Grid (max. ang.)         AngularGrid ... 6 (Lebedev-590)
Angular grid pruning method      GridPruning ... 4 (adaptive)
Weight generation scheme         WeightScheme... Becke
Basis function cutoff            BFCut       ... 1.0000e-11
Integration weight cutoff        WCut        ... 1.0000e-14
Angular grids for H and He will be reduced by one unit
Partially contracted basis set               ... off
Rotationally invariant grid construction     ... off

Total number of grid points                  ...   505129
Total number of batches                      ...     7917
Average number of points per batch           ...       63
Average number of grid points per atom       ...    10981
Time for grid setup =    9.823 sec

--------------------
COSX GRID GENERATION
--------------------

GRIDX 1
-------
General Integration Accuracy     IntAcc      ... 4.020
Radial Grid Type                 RadialGrid  ... OptM3 with GC (2021)
Angular Grid (max. ang.)         AngularGrid ... 2 (Lebedev-110)
Angular grid pruning method      GridPruning ... 4 (adaptive)
Weight generation scheme         WeightScheme... Becke
Basis function cutoff            BFCut       ... 1.0000e-11
Integration weight cutoff        WCut        ... 1.0000e-14
Angular grids for H and He will be reduced by one unit
Partially contracted basis set               ... on
Rotationally invariant grid construction     ... off

Total number of grid points                  ...    54145
Total number of batches                      ...      868
Average number of points per batch           ...       62
Average number of grid points per atom       ...     1177
UseSFitting                                  ... on

GRIDX 2
-------
General Integration Accuracy     IntAcc      ... 4.338
Radial Grid Type                 RadialGrid  ... OptM3 with GC (2021)
Angular Grid (max. ang.)         AngularGrid ... 3 (Lebedev-194)
Angular grid pruning method      GridPruning ... 4 (adaptive)
Weight generation scheme         WeightScheme... Becke
Basis function cutoff            BFCut       ... 1.0000e-11
Integration weight cutoff        WCut        ... 1.0000e-14
Angular grids for H and He will be reduced by one unit
Partially contracted basis set               ... on
Rotationally invariant grid construction     ... off

Total number of grid points                  ...   117852
Total number of batches                      ...     1868
Average number of points per batch           ...       63
Average number of grid points per atom       ...     2562
UseSFitting                                  ... on

GRIDX 3
-------
General Integration Accuracy     IntAcc      ... 4.871
Radial Grid Type                 RadialGrid  ... OptM3 with GC (2021)
Angular Grid (max. ang.)         AngularGrid ... 4 (Lebedev-302)
Angular grid pruning method      GridPruning ... 4 (adaptive)
Weight generation scheme         WeightScheme... Becke
Basis function cutoff            BFCut       ... 1.0000e-11
Integration weight cutoff        WCut        ... 1.0000e-14
Angular grids for H and He will be reduced by one unit
Partially contracted basis set               ... on
Rotationally invariant grid construction     ... off

Total number of grid points                  ...   226881
Total number of batches                      ...     3569
Average number of points per batch           ...       63
Average number of grid points per atom       ...     4932
UseSFitting                                  ... on

Time for X-Grid setup             =    7.495 sec


--------------------
CPCM SOLVATION MODEL
--------------------
CPCM parameters:
  Epsilon                                         ...      80.4000
  Refrac                                          ...       1.3300
  Rsolv                                           ...       1.3000
  Surface type                                    ... GAUSSIAN VDW
  Epsilon function type                           ...         CPCM
Radii:
 Radius for C  used is    3.8550 Bohr (=   2.0400 Ang.)
 Radius for O  used is    3.4469 Bohr (=   1.8240 Ang.)
 Radius for H  used is    2.4944 Bohr (=   1.3200 Ang.)
Calculating surface                               ...        done! (  0.0s)
GEPOL surface points                              ...         2451
GEPOL Volume                                      ...    2494.6064
GEPOL Surface-area                                ...    1308.7231
Calculating surface distance matrix               ...        done! (  0.1s)
Performing Cholesky decomposition & store         ...        done! (  0.3s)
Overall time for CPCM initialization              ...                 0.4s
--------------
SCF ITERATIONS
--------------
ITER       Energy         Delta-E        Max-DP      RMS-DP      [F,P]     Damp
               ***  Starting incremental Fock matrix formation  ***
                      *** Initiating the SOSCF procedure ***
                      *** Re-Reading the Fockian *** 
                      *** Removing any level shift *** 
ITER      Energy       Delta-E        Grad      Rot      Max-DP    RMS-DP
  0   -851.43928263 -851.4392826293  0.000400  0.000400  0.001414  0.000021
               *** Restarting incremental Fock matrix formation ***
  1   -851.43931012  -0.0000274936  0.000125  0.000230  0.000753  0.000012
  2   -851.43931314  -0.0000030156  0.000015  0.000077  0.000121  0.000002
  3   -851.43931316  -0.0000000232  0.000031  0.000068  0.000071  0.000001
  4   -851.43931318  -0.0000000231  0.000009  0.000017  0.000030  0.000001
  5   -851.43931318   0.0000000013  0.000004  0.000009  0.000011  0.000000
  6   -851.43931319  -0.0000000059  0.000003  0.000006  0.000008  0.000000
                  ***Gradient check signals convergence***
              ***Rediagonalizing the Fockian in SOSCF/NRSCF***

               *****************************************************
               *                     SUCCESS                       *
               *           SCF CONVERGED AFTER   7 CYCLES          *
               *****************************************************

Old exchange energy                            =    -23.825677651 Eh
New exchange energy                            =    -23.825678466 Eh
Exchange energy change after final integration =     -0.000000815 Eh
Total energy after final integration           =   -851.439314010 Eh
Final COS-X integration done in                =    36.366 sec
Total Energy       :         -851.43931401 Eh          -23168.84162 eV
  Last Energy change         ...   -5.8575e-09  Tolerance :   1.0000e-08
  Last MAX-Density change    ...    4.4409e-15  Tolerance :   1.0000e-07
             **** THE GBW FILE WAS UPDATED (PQ2_2e_2H_B3LYP_631Gd_opt.gbw) ****
             **** DENSITY PQ2_2e_2H_B3LYP_631Gd_opt.scfp WAS UPDATED ****
             **** ENERGY FILE WAS UPDATED (PQ2_2e_2H_B3LYP_631Gd_opt.en.tmp) ****
             **** THE GBW FILE WAS UPDATED (PQ2_2e_2H_B3LYP_631Gd_opt.gbw) ****
             **** DENSITY PQ2_2e_2H_B3LYP_631Gd_opt.scfp WAS UPDATED ****
Total SCF time: 0 days 0 hours 3 min 12 sec 

Maximum memory used throughout the entire SCF-calculation: 172.9 MB

-------------------------   --------------------
FINAL SINGLE POINT ENERGY      -851.439314010288
-------------------------   --------------------


           ************************************************************
           *        Program running with 4 parallel MPI-processes     *
           *              working on a common directory               *
           ************************************************************
------------------------------------------------------------------------------
                         ORCA SCF GRADIENT CALCULATION
------------------------------------------------------------------------------

 ... reading COSX grid (gridx3)
Gradient of the Kohn-Sham DFT energy:
Kohn-Sham wavefunction type      ... RKS
Hartree-Fock exchange scaling    ...    0.200
Number of operators              ...    1
Number of atoms                  ...   46
Basis set dimensions             ...  332
Integral neglect threshold       ... 2.5e-11
Integral primitive cutoff        ... 2.5e-12
SHARK Integral package           ... ON

Nuc. rep. gradient       (SHARK) ... done (  0.0 sec)
HCore & Overlap gradient (SHARK) ... done (  1.1 sec)
RI-J gradient            (SHARK) ... done (  3.6 sec)
COSX-gradient                    ... done ( 41.4 sec)
Exchange-correlation gradient    ... done

------------------
CARTESIAN GRADIENT
------------------

   1   C   :    0.000008657    0.000009814   -0.000003981
   2   C   :    0.000002020    0.000029080   -0.000025850
   3   C   :    0.000000584   -0.000018275    0.000012446
   4   C   :    0.000004367    0.000007856   -0.000014213
   5   C   :   -0.000013689    0.000000590   -0.000021506
   6   C   :    0.000005140   -0.000000228   -0.000005040
   7   C   :   -0.000010704    0.000009191   -0.000005362
   8   C   :    0.000017311   -0.000009560   -0.000010570
   9   C   :    0.000002490   -0.000010122   -0.000019110
  10   C   :    0.000011523    0.000011442    0.000009555
  11   C   :   -0.000011402    0.000024181    0.000009476
  12   C   :    0.000003239    0.000022965    0.000020646
  13   C   :    0.000011097   -0.000044650    0.000004882
  14   O   :    0.000003532    0.000036722   -0.000032490
  15   O   :   -0.000004338    0.000002592    0.000010450
  16   H   :    0.000002162   -0.000000081   -0.000006343
  17   H   :   -0.000004954   -0.000004965   -0.000005050
  18   H   :    0.000007034    0.000006657   -0.000001395
  19   H   :   -0.000001691    0.000003955   -0.000007236
  20   H   :   -0.000000308    0.000005379   -0.000007576
  21   H   :    0.000002989    0.000008590   -0.000003716
  22   H   :    0.000013324   -0.000004214    0.000002170
  23   H   :   -0.000011329   -0.000002892    0.000005932
  24   H   :   -0.000003031    0.000006063    0.000005038
  25   H   :   -0.000000279    0.000003254    0.000007131
  26   H   :    0.000005779   -0.000011323    0.000001993
  27   H   :   -0.000003481    0.000001668   -0.000003188
  28   H   :   -0.000006736   -0.000014491   -0.000000550
  29   H   :    0.000004502   -0.000001728    0.000001166
  30   H   :   -0.000002503    0.000009893    0.000022194
  31   C   :    0.000005069   -0.000018743   -0.000046757
  32   H   :    0.000005315    0.000001101    0.000000677
  33   H   :   -0.000002821    0.000005441    0.000021871
  34   C   :    0.000015720   -0.000005812    0.000028948
  35   H   :   -0.000003087    0.000016718    0.000005938
  36   C   :    0.000002932   -0.000036909   -0.000012339
  37   C   :   -0.000000811    0.000031969    0.000003394
  38   H   :   -0.000007327   -0.000001629   -0.000015133
  39   H   :   -0.000004763   -0.000011031    0.000002834
  40   H   :    0.000002578   -0.000006424    0.000007439
  41   C   :   -0.000011879    0.000002563    0.000009719
  42   H   :    0.000006312   -0.000000949   -0.000003721
  43   H   :   -0.000007533   -0.000000505   -0.000009547
  44   H   :    0.000000418    0.000000095    0.000002351
  45   H   :   -0.000003344   -0.000003607    0.000021180
  46   H   :    0.000008601    0.000000689   -0.000010605

Difference to translation invariance:
           :    0.0000366893    0.0000503315   -0.0000538481

Difference to rotation invariance:
           :   -0.0004192820    0.0006709292    0.0006107877

Norm of the cartesian gradient     ...    0.0001483299
RMS gradient                       ...    0.0000126267
MAX gradient                       ...    0.0000467575

-------
TIMINGS
-------

Total SCF gradient time            ...       68.614 sec

One electron gradient       ....       1.130 sec  (  1.6%)
RI-J Coulomb gradient       ....       3.624 sec  (  5.3%)
COSX gradient               ....      41.368 sec  ( 60.3%)
XC gradient                 ....      13.468 sec  ( 19.6%)
CPCM gradient               ....       1.839 sec  (  2.7%)
   A-Matrix (El+Nuc)        ....       0.479 sec  (  0.7%)
   Potential                ....       1.360 sec  (  2.0%)

Maximum memory used throughout the entire SCFGRAD-calculation: 109.2 MB
------------------------------------------------------------------------------
                         ORCA GEOMETRY RELAXATION STEP
------------------------------------------------------------------------------

Reading the OPT-File                    .... done
Getting information on internals        .... done
Copying old internal coords+grads       .... done
Making the new internal coordinates     .... (new redundants).... done
Validating the new internal coordinates .... (new redundants).... done
Calculating the B-matrix                .... done
Calculating the G,G- and P matrices     .... done
Transforming gradient to internals      .... done
Projecting the internal gradient        .... done
Number of atoms                         ....  46
Number of internal coordinates          .... 226
Current Energy                          ....  -851.439314010 Eh
Current gradient norm                   ....     0.000148330 Eh/bohr
Maximum allowed component of the step   ....  0.300
Current trust radius                    ....  0.300
Updating the Hessian (BFGS)             .... done
Forming the augmented Hessian           .... done
Diagonalizing the augmented Hessian     .... done
Last element of RFO vector              ....  0.999915543
Lowest eigenvalues of augmented Hessian:
 -0.000000495  0.000458379  0.000950456  0.003478106  0.005177814
Length of the computed step             ....  0.012997546
The final length of the internal step   ....  0.012997546
Converting the step to cartesian space:
 Initial RMS(Int)=    0.0008645839
Transforming coordinates:
 Iter   0:  RMS(Cart)=    0.0024828497 RMS(Int)=    0.0008645499
 Iter   1:  RMS(Cart)=    0.0000034679 RMS(Int)=    0.0000025396
 Iter   2:  RMS(Cart)=    0.0000000152 RMS(Int)=    0.0000000089
done
Storing new coordinates                 .... done

                                .--------------------.
          ----------------------|Geometry convergence|-------------------------
          Item                value                   Tolerance       Converged
          ---------------------------------------------------------------------
          Energy change      -0.0000003093            0.0000002000      NO
          RMS gradient        0.0000079491            0.0000080000      YES
          MAX gradient        0.0000441128            0.0000300000      NO
          RMS step            0.0008645839            0.0001000000      NO
          MAX step            0.0049443703            0.0002000000      NO
          ........................................................
          Max(Bonds)      0.0026      Max(Angles)    0.01
          Max(Dihed)        0.24      Max(Improp)    0.00
          ---------------------------------------------------------------------

The optimization has not yet converged - more geometry cycles are needed


    ---------------------------------------------------------------------------
                         Redundant Internal Coordinates
                            (Angstroem and degrees)

        Definition                    Value    dE/dq     Step     New-Value
    ----------------------------------------------------------------------------
     1. B(C   1,C   0)                1.5153  0.000004  0.0000    1.5153   
     2. B(C   2,C   1)                1.4128 -0.000001  0.0000    1.4129   
     3. B(C   3,C   2)                1.5159  0.000009 -0.0000    1.5159   
     4. B(C   4,C   2)                1.4101  0.000012 -0.0000    1.4101   
     5. B(C   5,C   4)                1.4029 -0.000006 -0.0000    1.4029   
     6. B(C   6,C   5)                1.5190  0.000001 -0.0000    1.5190   
     7. B(C   7,C   6)                1.5173 -0.000008  0.0000    1.5173   
     8. B(C   8,C   7)                1.3437  0.000002 -0.0000    1.3437   
     9. B(C   9,C   8)                1.5132 -0.000000 -0.0000    1.5132   
    10. B(C  10,C   8)                1.5212 -0.000012 -0.0000    1.5212   
    11. B(C  11,C   5)                1.3960  0.000001  0.0000    1.3960   
    12. B(C  12,C  11)                1.3941 -0.000009  0.0000    1.3941   
    13. B(C  12,C   1)                1.4083  0.000003  0.0000    1.4083   
    14. B(O  13,C  12)                1.3776 -0.000024  0.0000    1.3776   
    15. B(O  14,C   4)                1.3791  0.000002 -0.0000    1.3791   
    16. B(H  15,C   0)                1.0898 -0.000005  0.0000    1.0898   
    17. B(H  16,C   0)                1.0997 -0.000003  0.0000    1.0997   
    18. B(H  17,C   0)                1.0995  0.000003 -0.0000    1.0994   
    19. B(H  18,C   3)                1.0897 -0.000003  0.0000    1.0897   
    20. B(H  19,C   3)                1.0994  0.000000  0.0000    1.0994   
    21. B(H  20,C   3)                1.0999  0.000001 -0.0000    1.0999   
    22. B(H  21,C   6)                1.1006  0.000003 -0.0000    1.1006   
    23. B(H  22,C   6)                1.0942 -0.000003  0.0000    1.0942   
    24. B(H  23,C   7)                1.0917 -0.000001  0.0000    1.0917   
    25. B(H  24,C   9)                1.0956  0.000001  0.0000    1.0956   
    26. B(H  25,C   9)                1.0999  0.000004 -0.0000    1.0999   
    27. B(H  26,C   9)                1.0979  0.000001 -0.0000    1.0979   
    28. B(H  27,C  10)                1.0968  0.000004 -0.0000    1.0968   
    29. B(H  28,C  11)                1.0872  0.000002 -0.0000    1.0872   
    30. B(H  29,C  10)                1.0982 -0.000000  0.0000    1.0982   
    31. B(C  30,C  10)                1.5574 -0.000009  0.0001    1.5575   
    32. B(H  31,C  30)                1.0959 -0.000002  0.0000    1.0959   
    33. B(H  32,C  30)                1.0977 -0.000002  0.0000    1.0977   
    34. B(C  33,C  30)                1.5076  0.000015 -0.0000    1.5076   
    35. B(H  34,C  33)                1.0916  0.000001  0.0000    1.0916   
    36. B(C  35,C  33)                1.3448 -0.000003 -0.0000    1.3448   
    37. B(C  36,C  35)                1.5110  0.000004 -0.0000    1.5109   
    38. B(H  37,C  36)                1.0995  0.000001  0.0000    1.0995   
    39. B(H  38,C  36)                1.0930  0.000001 -0.0000    1.0930   
    40. B(H  39,C  36)                1.0994 -0.000002 -0.0000    1.0994   
    41. B(C  40,C  35)                1.5124  0.000005 -0.0000    1.5124   
    42. B(H  41,C  40)                1.0953  0.000002 -0.0000    1.0953   
    43. B(H  42,C  40)                1.0998 -0.000000  0.0000    1.0998   
    44. B(H  43,C  40)                1.0997  0.000001 -0.0000    1.0997   
    45. B(H  44,O  13)                0.9705  0.000001 -0.0000    0.9705   
    46. B(H  45,H  37)                6.9681  0.000006 -0.0026    6.9654   
    47. B(H  45,O  14)                0.9705  0.000001 -0.0000    0.9705   
    48. A(C   1,C   0,H  15)          113.06  0.000005   -0.01    113.06   
    49. A(C   1,C   0,H  16)          111.44 -0.000010    0.01    111.46   
    50. A(H  15,C   0,H  17)          106.76 -0.000004   -0.00    106.75   
    51. A(H  16,C   0,H  17)          107.13 -0.000002    0.00    107.13   
    52. A(C   1,C   0,H  17)          111.24  0.000005   -0.01    111.23   
    53. A(H  15,C   0,H  16)          106.87  0.000006    0.00    106.88   
    54. A(C   0,C   1,C   2)          124.00  0.000019   -0.01    124.00   
    55. A(C   0,C   1,C  12)          117.68 -0.000020    0.01    117.69   
    56. A(C   2,C   1,C  12)          118.32  0.000001    0.00    118.32   
    57. A(C   1,C   2,C   3)          123.43 -0.000002   -0.00    123.43   
    58. A(C   1,C   2,C   4)          119.33  0.000004   -0.00    119.33   
    59. A(C   3,C   2,C   4)          117.24 -0.000002    0.00    117.24   
    60. A(H  19,C   3,H  20)          107.18 -0.000004    0.00    107.18   
    61. A(H  18,C   3,H  19)          106.92  0.000000    0.00    106.92   
    62. A(C   2,C   3,H  19)          111.33 -0.000001    0.00    111.34   
    63. A(C   2,C   3,H  18)          113.05 -0.000002    0.00    113.05   
    64. A(H  18,C   3,H  20)          106.68 -0.000004    0.00    106.68   
    65. A(C   2,C   3,H  20)          111.34  0.000011   -0.01    111.33   
    66. A(C   2,C   4,C   5)          122.11 -0.000008   -0.00    122.11   
    67. A(C   5,C   4,O  14)          116.51  0.000007   -0.00    116.51   
    68. A(C   2,C   4,O  14)          121.38  0.000000    0.00    121.38   
    69. A(C   4,C   5,C  11)          117.77 -0.000001    0.00    117.77   
    70. A(C   4,C   5,C   6)          121.62 -0.000000   -0.00    121.61   
    71. A(C   6,C   5,C  11)          120.61  0.000001   -0.00    120.61   
    72. A(C   5,C   6,C   7)          113.00 -0.000003   -0.00    112.99   
    73. A(C   7,C   6,H  21)          108.82  0.000005    0.00    108.82   
    74. A(C   5,C   6,H  22)          109.93  0.000007   -0.00    109.93   
    75. A(C   7,C   6,H  22)          110.61 -0.000004   -0.00    110.60   
    76. A(H  21,C   6,H  22)          106.70  0.000002   -0.00    106.70   
    77. A(C   5,C   6,H  21)          107.53 -0.000006    0.01    107.54   
    78. A(C   8,C   7,H  23)          117.87 -0.000008    0.00    117.88   
    79. A(C   6,C   7,H  23)          114.39  0.000006   -0.00    114.39   
    80. A(C   6,C   7,C   8)          127.71  0.000002   -0.00    127.70   
    81. A(C   9,C   8,C  10)          115.83 -0.000006    0.00    115.83   
    82. A(C   7,C   8,C  10)          123.77  0.000003   -0.00    123.77   
    83. A(C   7,C   8,C   9)          120.38  0.000003    0.00    120.38   
    84. A(H  25,C   9,H  26)          106.27  0.000004   -0.00    106.27   
    85. A(H  24,C   9,H  26)          108.35  0.000000   -0.00    108.35   
    86. A(C   8,C   9,H  26)          111.29 -0.000000    0.00    111.29   
    87. A(H  24,C   9,H  25)          108.11 -0.000003    0.00    108.11   
    88. A(C   8,C   9,H  25)          110.73 -0.000009    0.00    110.73   
    89. A(C   8,C   9,H  24)          111.87  0.000009   -0.00    111.87   
    90. A(H  29,C  10,C  30)          108.22 -0.000007    0.01    108.23   
    91. A(H  27,C  10,C  30)          107.43  0.000015   -0.01    107.42   
    92. A(C   8,C  10,C  30)          115.43 -0.000010   -0.00    115.43   
    93. A(H  27,C  10,H  29)          106.44  0.000003   -0.00    106.43   
    94. A(C   8,C  10,H  29)          108.78  0.000008    0.00    108.78   
    95. A(C   8,C  10,H  27)          110.16 -0.000008    0.01    110.16   
    96. A(C  12,C  11,H  28)          118.72 -0.000010    0.00    118.72   
    97. A(C   5,C  11,H  28)          120.10 -0.000002    0.00    120.11   
    98. A(C   5,C  11,C  12)          121.18  0.000012   -0.00    121.18   
    99. A(C  11,C  12,O  13)          116.32  0.000009   -0.00    116.32   
   100. A(C   1,C  12,O  13)          122.38 -0.000000    0.00    122.39   
   101. A(C   1,C  12,C  11)          121.29 -0.000009   -0.00    121.29   
   102. A(C  12,O  13,H  44)          109.93  0.000010   -0.00    109.92   
   103. A(C   4,O  14,H  45)          109.96 -0.000000    0.00    109.96   
   104. A(H  32,C  30,C  33)          108.52 -0.000001    0.00    108.52   
   105. A(H  31,C  30,C  33)          110.91  0.000002    0.01    110.91   
   106. A(C  10,C  30,C  33)          114.92 -0.000024    0.01    114.93   
   107. A(H  31,C  30,H  32)          106.76 -0.000000   -0.00    106.76   
   108. A(C  10,C  30,H  32)          107.86  0.000018   -0.01    107.85   
   109. A(C  10,C  30,H  31)          107.53  0.000007   -0.00    107.53   
   110. A(H  34,C  33,C  35)          116.99  0.000006   -0.00    116.99   
   111. A(C  30,C  33,C  35)          128.33 -0.000044    0.01    128.33   
   112. A(C  30,C  33,H  34)          114.69  0.000038   -0.00    114.68   
   113. A(C  36,C  35,C  40)          114.33 -0.000014    0.00    114.33   
   114. A(C  33,C  35,C  40)          120.78  0.000013   -0.00    120.78   
   115. A(C  33,C  35,C  36)          124.89  0.000001   -0.00    124.89   
   116. A(H  38,C  36,H  39)          107.85  0.000002    0.00    107.85   
   117. A(H  37,C  36,H  39)          106.25  0.000003   -0.00    106.25   
   118. A(C  35,C  36,H  39)          110.39 -0.000013    0.00    110.40   
   119. A(H  37,C  36,H  38)          108.06 -0.000004   -0.00    108.06   
   120. A(C  35,C  36,H  38)          113.37 -0.000006    0.00    113.37   
   121. A(C  35,C  36,H  37)          110.62  0.000019   -0.01    110.61   
   122. A(H  42,C  40,H  43)          106.27 -0.000001    0.00    106.27   
   123. A(H  41,C  40,H  43)          108.19  0.000003   -0.00    108.18   
   124. A(C  35,C  40,H  43)          111.05  0.000004    0.00    111.05   
   125. A(H  41,C  40,H  42)          108.18  0.000008   -0.01    108.18   
   126. A(C  35,C  40,H  42)          111.01 -0.000007    0.00    111.01   
   127. A(C  35,C  40,H  41)          111.91 -0.000006    0.00    111.92   
   128. D(C   2,C   1,C   0,H  17)    123.60 -0.000001    0.22    123.82   
   129. D(C  12,C   1,C   0,H  17)    -56.53  0.000000    0.22    -56.31   
   130. D(C  12,C   1,C   0,H  15)   -176.64 -0.000002    0.23   -176.41   
   131. D(C   2,C   1,C   0,H  16)   -116.91 -0.000007    0.22   -116.69   
   132. D(C  12,C   1,C   0,H  16)     62.95 -0.000006    0.22     63.17   
   133. D(C   2,C   1,C   0,H  15)      3.50 -0.000003    0.23      3.72   
   134. D(C   4,C   2,C   1,C  12)      0.41 -0.000001    0.02      0.43   
   135. D(C   3,C   2,C   1,C  12)   -179.54  0.000000    0.03   -179.51   
   136. D(C   3,C   2,C   1,C   0)      0.32  0.000001    0.03      0.35   
   137. D(C   4,C   2,C   1,C   0)   -179.73  0.000000    0.02   -179.70   
   138. D(H  19,C   3,C   2,C   4)     58.73 -0.000000    0.01     58.74   
   139. D(H  20,C   3,C   2,C   1)    119.14 -0.000002    0.01    119.14   
   140. D(H  19,C   3,C   2,C   1)   -121.32 -0.000001    0.00   -121.31   
   141. D(H  18,C   3,C   2,C   4)    179.11 -0.000002    0.01    179.13   
   142. D(H  18,C   3,C   2,C   1)     -0.94 -0.000003    0.01     -0.93   
   143. D(H  20,C   3,C   2,C   4)    -60.81 -0.000001    0.01    -60.80   
   144. D(O  14,C   4,C   2,C   3)     -0.00 -0.000003    0.00     -0.00   
   145. D(C   5,C   4,C   2,C   3)    179.85 -0.000002   -0.00    179.84   
   146. D(C   5,C   4,C   2,C   1)     -0.11 -0.000001    0.00     -0.10   
   147. D(O  14,C   4,C   2,C   1)   -179.96 -0.000002    0.01   -179.95   
   148. D(C  11,C   5,C   4,C   2)     -0.16  0.000001   -0.02     -0.18   
   149. D(C  11,C   5,C   4,O  14)    179.70  0.000002   -0.02    179.68   
   150. D(C   6,C   5,C   4,O  14)     -1.12  0.000001   -0.01     -1.13   
   151. D(C   6,C   5,C   4,C   2)    179.03  0.000000   -0.01    179.02   
   152. D(H  22,C   6,C   5,C  11)   -136.86 -0.000009    0.06   -136.79   
   153. D(H  22,C   6,C   5,C   4)     43.98 -0.000008    0.05     44.03   
   154. D(H  21,C   6,C   5,C  11)    -21.06 -0.000006    0.06    -20.99   
   155. D(H  21,C   6,C   5,C   4)    159.78 -0.000005    0.05    159.83   
   156. D(C   7,C   6,C   5,C  11)     99.04 -0.000006    0.07     99.12   
   157. D(C   7,C   6,C   5,C   4)    -80.11 -0.000005    0.06    -80.06   
   158. D(C   8,C   7,C   6,C   5)    140.92 -0.000004   -0.01    140.92   
   159. D(H  23,C   7,C   6,H  22)   -164.87 -0.000005    0.02   -164.85   
   160. D(H  23,C   7,C   6,H  21)     78.22 -0.000008    0.02     78.24   
   161. D(H  23,C   7,C   6,C   5)    -41.14 -0.000002    0.01    -41.13   
   162. D(C   8,C   7,C   6,H  22)     17.20 -0.000008    0.00     17.20   
   163. D(C   8,C   7,C   6,H  21)    -99.71 -0.000011    0.00    -99.71   
   164. D(C  10,C   8,C   7,H  23)   -178.75 -0.000013   -0.00   -178.76   
   165. D(C  10,C   8,C   7,C   6)     -0.88 -0.000009    0.01     -0.87   
   166. D(C   9,C   8,C   7,C   6)    177.36 -0.000004    0.01    177.37   
   167. D(C   9,C   8,C   7,H  23)     -0.51 -0.000007   -0.00     -0.52   
   168. D(H  26,C   9,C   8,C  10)    -56.09  0.000012   -0.02    -56.11   
   169. D(H  26,C   9,C   8,C   7)    125.54  0.000007   -0.02    125.52   
   170. D(H  25,C   9,C   8,C  10)     61.88  0.000010   -0.02     61.86   
   171. D(H  25,C   9,C   8,C   7)   -116.49  0.000005   -0.02   -116.51   
   172. D(H  24,C   9,C   8,C  10)   -177.46  0.000005   -0.02   -177.47   
   173. D(H  24,C   9,C   8,C   7)      4.17  0.000000   -0.02      4.15   
   174. D(C  30,C  10,C   8,C   9)     94.38 -0.000005   -0.01     94.37   
   175. D(C  30,C  10,C   8,C   7)    -87.31 -0.000000   -0.01    -87.32   
   176. D(H  29,C  10,C   8,C   9)    -27.45  0.000004   -0.02    -27.47   
   177. D(H  29,C  10,C   8,C   7)    150.87  0.000010   -0.02    150.85   
   178. D(H  27,C  10,C   8,C   9)   -143.75  0.000001   -0.02   -143.77   
   179. D(H  27,C  10,C   8,C   7)     34.56  0.000006   -0.02     34.54   
   180. D(H  28,C  11,C   5,C   6)      1.31  0.000000    0.00      1.31   
   181. D(H  28,C  11,C   5,C   4)   -179.50 -0.000001    0.01   -179.48   
   182. D(C  12,C  11,C   5,C   6)   -179.08  0.000001   -0.00   -179.08   
   183. D(C  12,C  11,C   5,C   4)      0.11 -0.000000    0.01      0.12   
   184. D(C   1,C  12,C  11,H  28)    179.81 -0.000001    0.01    179.83   
   185. D(C   1,C  12,C  11,C   5)      0.19 -0.000002    0.02      0.21   
   186. D(O  13,C  12,C   1,C   2)    179.56  0.000001   -0.01    179.54   
   187. D(O  13,C  12,C   1,C   0)     -0.32 -0.000000   -0.02     -0.33   
   188. D(C  11,C  12,C   1,C   2)     -0.46  0.000002   -0.03     -0.49   
   189. D(O  13,C  12,C  11,C   5)   -179.82 -0.000000   -0.00   -179.82   
   190. D(C  11,C  12,C   1,C   0)    179.67  0.000001   -0.03    179.64   
   191. D(O  13,C  12,C  11,H  28)     -0.20  0.000000   -0.00     -0.21   
   192. D(H  44,O  13,C  12,C  11)    177.61  0.000021   -0.22    177.38   
```
