## Supplementary material for "A novel quinone biosynthetic pathway illuminates the evolution of aerobic metabolism": PQ9_0e_0H_B3LYP_631Gd_opt.out (part 1 of 6)

```
                                 *****************
                                 * O   R   C   A *
                                 *****************

                                            #,                                       
                                            ###                                      
                                            ####                                     
                                            #####                                    
                                            ######                                   
                                           ########,                                 
                                     ,,################,,,,,                         
                               ,,#################################,,                 
                          ,,##########################################,,             
                       ,#########################################, ''#####,          
                    ,#############################################,,   '####,        
                  ,##################################################,,,,####,       
                ,###########''''           ''''###############################       
              ,#####''   ,,,,##########,,,,          '''####'''          '####       
            ,##' ,,,,###########################,,,                        '##       
           ' ,,###''''                  '''############,,,                           
         ,,##''                                '''############,,,,        ,,,,,,###''
      ,#''                                            '''#######################'''  
     '                                                          ''''####''''         
             ,#######,   #######,   ,#######,      ##                                
            ,#'     '#,  ##    ##  ,#'     '#,    #''#        ######   ,####,        
            ##       ##  ##   ,#'  ##            #'  '#       #        #'  '#        
            ##       ##  #######   ##           ,######,      #####,   #    #        
            '#,     ,#'  ##    ##  '#,     ,#' ,#      #,         ##   #,  ,#        
             '#######'   ##     ##  '#######'  #'      '#     #####' # '####'        


                  #######################################################
                  #                        -***-                        #
                  #          Department of theory and spectroscopy      #
                  #    Directorship and core code : Frank Neese         #
                  #        Max Planck Institute fuer Kohlenforschung    #
                  #                Kaiser Wilhelm Platz 1               #
                  #                 D-45470 Muelheim/Ruhr               #
                  #                      Germany                        #
                  #                                                     #
                  #                  All rights reserved                #
                  #                        -***-                        #
                  #######################################################


                         Program Version 5.0.4 -  RELEASE  -


 With contributions from (in alphabetic order):
   Daniel Aravena         : Magnetic Suceptibility
   Michael Atanasov       : Ab Initio Ligand Field Theory (pilot matlab implementation)
   Alexander A. Auer      : GIAO ZORA, VPT2 properties, NMR spectrum
   Ute Becker             : Parallelization
   Giovanni Bistoni       : ED, misc. LED, open-shell LED, HFLD
   Martin Brehm           : Molecular dynamics
   Dmytro Bykov           : SCF Hessian
   Vijay G. Chilkuri      : MRCI spin determinant printing, contributions to CSF-ICE
   Dipayan Datta          : RHF DLPNO-CCSD density
   Achintya Kumar Dutta   : EOM-CC, STEOM-CC
   Dmitry Ganyushin       : Spin-Orbit,Spin-Spin,Magnetic field MRCI
   Miquel Garcia          : C-PCM and meta-GGA Hessian, CC/C-PCM, Gaussian charge scheme
   Yang Guo               : DLPNO-NEVPT2, F12-NEVPT2, CIM, IAO-localization
   Andreas Hansen         : Spin unrestricted coupled pair/coupled cluster methods
   Benjamin Helmich-Paris : MC-RPA, TRAH-SCF, COSX integrals
   Lee Huntington         : MR-EOM, pCC
   Robert Izsak           : Overlap fitted RIJCOSX, COSX-SCS-MP3, EOM
   Marcus Kettner         : VPT2
   Christian Kollmar      : KDIIS, OOCD, Brueckner-CCSD(T), CCSD density, CASPT2, CASPT2-K
   Simone Kossmann        : Meta GGA functionals, TD-DFT gradient, OOMP2, MP2 Hessian
   Martin Krupicka        : Initial AUTO-CI
   Lucas Lang             : DCDCAS
   Marvin Lechner         : AUTO-CI (C++ implementation), FIC-MRCC
   Dagmar Lenk            : GEPOL surface, SMD
   Dimitrios Liakos       : Extrapolation schemes; Compound Job, initial MDCI parallelization
   Dimitrios Manganas     : Further ROCIS development; embedding schemes
   Dimitrios Pantazis     : SARC Basis sets
   Anastasios Papadopoulos: AUTO-CI, single reference methods and gradients
   Taras Petrenko         : DFT Hessian,TD-DFT gradient, ASA, ECA, R-Raman, ABS, FL, XAS/XES, NRVS
   Peter Pinski           : DLPNO-MP2, DLPNO-MP2 Gradient
   Christoph Reimann      : Effective Core Potentials
   Marius Retegan         : Local ZFS, SOC
   Christoph Riplinger    : Optimizer, TS searches, QM/MM, DLPNO-CCSD(T), (RO)-DLPNO pert. Triples
   Tobias Risthaus        : Range-separated hybrids, TD-DFT gradient, RPA, STAB
   Michael Roemelt        : Original ROCIS implementation
   Masaaki Saitow         : Open-shell DLPNO-CCSD energy and density
   Barbara Sandhoefer     : DKH picture change effects
   Avijit Sen             : IP-ROCIS
   Kantharuban Sivalingam : CASSCF convergence, NEVPT2, FIC-MRCI
   Bernardo de Souza      : ESD, SOC TD-DFT
   Georgi Stoychev        : AutoAux, RI-MP2 NMR, DLPNO-MP2 response
   Willem Van den Heuvel  : Paramagnetic NMR
   Boris Wezisla          : Elementary symmetry handling
   Frank Wennmohs         : Technical directorship


 We gratefully acknowledge several colleagues who have allowed us to
 interface, adapt or use parts of their codes:
   Stefan Grimme, W. Hujo, H. Kruse, P. Pracht,  : VdW corrections, initial TS optimization,
                  C. Bannwarth, S. Ehlert          DFT functionals, gCP, sTDA/sTD-DF
   Ed Valeev, F. Pavosevic, A. Kumar             : LibInt (2-el integral package), F12 methods
   Garnet Chan, S. Sharma, J. Yang, R. Olivares  : DMRG
   Ulf Ekstrom                                   : XCFun DFT Library
   Mihaly Kallay                                 : mrcc  (arbitrary order and MRCC methods)
   Jiri Pittner, Ondrej Demel                    : Mk-CCSD
   Frank Weinhold                                : gennbo (NPA and NBO analysis)
   Christopher J. Cramer and Donald G. Truhlar   : smd solvation model
   Lars Goerigk                                  : TD-DFT with DH, B97 family of functionals
   V. Asgeirsson, H. Jonsson                     : NEB implementation
   FAccTs GmbH                                   : IRC, NEB, NEB-TS, DLPNO-Multilevel, CI-OPT
                                                   MM, QMMM, 2- and 3-layer-ONIOM, Crystal-QMMM,
                                                   LR-CPCM, SF, NACMEs, symmetry and pop. for TD-DFT,
                                                   nearIR, NL-DFT gradient (VV10), updates on ESD,
                                                   ML-optimized integration grids
   S Lehtola, MJT Oliveira, MAL Marques          : LibXC Library
   Liviu Ungur et al                             : ANISO software


 Your calculation uses the libint2 library for the computation of 2-el integrals
 For citations please refer to: http://libint.valeyev.net

 Your ORCA version has been built with support for libXC version: 5.1.0
 For citations please refer to: https://tddft.org/programs/libxc/

 This ORCA versions uses:
   CBLAS   interface :  Fast vector & matrix operations
   LAPACKE interface :  Fast linear algebra routines
   SCALAPACK package :  Parallel linear algebra routines
   Shared memory     :  Shared parallel matrices
   BLAS/LAPACK       :  OpenBLAS 0.3.15  USE64BITINT DYNAMIC_ARCH NO_AFFINITY Zen SINGLE_THREADED
        Core in use  :  Zen
   Copyright (c) 2011-2014, The OpenBLAS Project


================================================================================

----- Orbital basis set information -----
Your calculation utilizes the basis: 6-31G(d)
   H-He, Li-Ne : W. J. Hehre, R. Ditchfield and J.A. Pople, J. Chem. Phys. 56, 2257 (1972).
                 Note: He and Ne are unpublished basis sets taken from the Gaussian program.
                 Note: Li and B from J. D. Dill and J. A. Pople, J. Chem. Phys. 62, 2921 (1975).
   Na - Ar     : M. M. Francl, W. J. Pietro, W. J. Hehre, J. S. Binkley, M. S. Gordon, 
                 D. J. DeFrees and J. A. Pople, J. Chem. Phys. 77, 3654 (1982).
   K - Zn      : V. A. Rassolov, J. A. Pople, M. A. Ratner, and T. L. Windus, J. Chem. Phys. 109, 1223 (1998).

----- AuxJ basis set information -----
Your calculation utilizes the auxiliary basis: def2/J
   F. Weigend, Phys. Chem. Chem. Phys. 8, 1057 (2006).

================================================================================
                                        WARNINGS
                       Please study these warnings very carefully!
================================================================================


WARNING: Geometry Optimization
  ===> : Switching off AutoStart
         For restart on a previous wavefunction, please use MOREAD

INFO   : the flag for use of the SHARK integral package has been found!

================================================================================
                                       INPUT FILE
================================================================================
NAME = PQ9_0e_0H_B3LYP_631Gd_opt.inp
|  1> !Defgrid3 TightSCF CPCM(water) B3LYP 6-31G(d) OPT FREQ
|  2> 
|  3> %maxcore 24576
|  4> 
|  5> %pal
|  6>    nprocs 4
|  7> end
|  8> 
|  9> %geom
| 10>    Calc_Hess true # Request an exact Hessian in the first optimization step
| 11>    Recalc_Hess 10 # Recalculate the exact Hessian every 10 steps.
| 12> end
| 13> 
| 14> * xyz 0 1
| 15>    C     17.389443    2.647450   -1.108894
| 16>    C     16.145504    1.845207   -0.840809
| 17>    C     15.011425    1.856192   -1.587326
| 18>    C     14.786416    2.675913   -2.829538
| 19>    C     13.848432    0.992028   -1.204091
| 20>    C     13.919298    0.136046    0.022222
| 21>    C     12.696722   -0.667203    0.402577
| 22>    C     11.696771    0.175471    1.171408
| 23>    C     10.419783    0.432914    0.840864
| 24>    C      9.561599    1.301758    1.732338
| 25>    C      9.751939   -0.097251   -0.417424
| 26>    C      9.212134   -1.553573   -0.315321
| 27>    C      8.177525   -1.771915    0.758992
| 28>    C      6.860006   -2.005127    0.617235
| 29>    C      6.145275   -2.120933   -0.709752
| 30>    C      5.986461   -2.188638    1.851006
| 31>    C      5.431001   -0.874134    2.473224
| 32>    C      4.570481   -0.037850    1.560707
| 33>    C      3.236835    0.137492    1.596615
| 34>    C      2.316037   -0.487588    2.619483
| 35>    C      2.562341    1.033412    0.566006
| 36>    C      2.195643    0.339078   -0.777983
| 37>    C      1.248651   -0.827858   -0.664741
| 38>    C     -0.040060   -0.899943   -1.044995
| 39>    C     -0.804246    0.222858   -1.708527
| 40>    C     -0.822266   -2.188988   -0.830673
| 41>    C     -1.483059   -2.339312    0.570785
| 42>    C     -2.476145   -1.266034    0.936273
| 43>    C     -3.815529   -1.359740    1.024951
| 44>    C     -4.605977   -2.624970    0.781270
| 45>    C     -4.635479   -0.136775    1.413543
| 46>    C     -5.031189    0.800621    0.235451
| 47>    C     -5.868158    0.165788   -0.845530
| 48>    C     -7.172406    0.358390   -1.114352
| 49>    C     -8.075912    1.304393   -0.356937
| 50>    C     -7.829381   -0.395308   -2.263559
| 51>    C     -8.337289   -1.824343   -1.914002
| 52>    C     -9.361912   -1.893235   -0.810767
| 53>    C    -10.673943   -2.177627   -0.902215
| 54>    C    -11.392854   -2.514457   -2.188799
| 55>    C    -11.535256   -2.192899    0.353176
| 56>    C    -12.143963   -0.818385    0.758125
| 57>    C    -13.036754   -0.177577   -0.273835
| 58>    C    -14.377769   -0.062433   -0.264653
| 59>    C    -15.077930    0.662995   -1.403101
| 60>    C    -15.389669    2.163419   -1.138690
| 61>    C    -16.471754    2.420079   -0.122199
| 62>    C    -16.430687    3.190964    0.978988
| 63>    C    -15.222917    3.967986    1.448628
| 64>    C    -17.651087    3.345028    1.859364
| 65>    C    -15.276454   -0.619277    0.815347
| 66>    C     15.058024    0.137814    0.739063
| 67>    C     16.220058    0.968682    0.370198
| 68>    O     17.240820    0.939972    1.060730
| 69>    O     12.841365    0.976630   -1.911389
| 70>    H     17.308457    3.267193   -2.001813
| 71>    H     18.251568    1.979922   -1.224818
| 72>    H     17.612925    3.296332   -0.253501
| 73>    H     15.640723    3.305828   -3.077049
| 74>    H     13.905186    3.316593   -2.706785
| 75>    H     14.577665    2.021231   -3.684041
| 76>    H     13.023517   -1.505369    1.032337
| 77>    H     12.243923   -1.086911   -0.499022
| 78>    H     12.089758    0.605486    2.093936
| 79>    H     10.095485    1.616836    2.635426
| 80>    H      8.647394    0.774791    2.036667
| 81>    H      9.234177    2.203042    1.194269
| 82>    H     10.459136   -0.058133   -1.253682
| 83>    H      8.914268    0.561446   -0.680896
| 84>    H     10.065736   -2.219461   -0.122905
| 85>    H      8.819256   -1.830650   -1.299758
| 86>    H      8.566339   -1.734547    1.779072
| 87>    H      6.791551   -1.924389   -1.569181
| 88>    H      5.298080   -1.424460   -0.756495
| 89>    H      5.721381   -3.128753   -0.827649
| 90>    H      6.564762   -2.696001    2.633964
| 91>    H      5.138228   -2.842635    1.607337
| 92>    H      6.292984   -0.270646    2.793662
| 93>    H      4.885131   -1.143784    3.384527
| 94>    H      5.117270    0.492626    0.778066
| 95>    H      2.827139   -1.172932    3.300765
| 96>    H      1.506551   -1.041245    2.126147
| 97>    H      1.830591    0.292664    3.223602
| 98>    H      3.226413    1.873163    0.323642
| 99>    H      1.647849    1.464681    0.995271
|100>    H      3.133141   -0.011395   -1.234487
|101>    H      1.791731    1.105731   -1.448812
|102>    H      1.683197   -1.725423   -0.219319
|103>    H     -0.229593    1.149225   -1.789956
|104>    H     -1.727536    0.443998   -1.157398
|105>    H     -1.114784   -0.073954   -2.720868
|106>    H     -0.152077   -3.048021   -0.964204
|107>    H     -1.606220   -2.275096   -1.595284
|108>    H     -0.675647   -2.339928    1.317929
|109>    H     -1.947026   -3.331159    0.614428
|110>    H     -2.033195   -0.293716    1.162618
|111>    H     -3.989657   -3.462732    0.444497
|112>    H     -5.388255   -2.456415    0.029782
|113>    H     -5.124906   -2.933312    1.700543
|114>    H     -4.066044    0.469860    2.129529
|115>    H     -5.553018   -0.456150    1.926227
|116>    H     -4.100324    1.175694   -0.214862
|117>    H     -5.541977    1.671063    0.662506
|118>    H     -5.329164   -0.533255   -1.488726
|119>    H     -7.588072    1.778824    0.498596
|120>    H     -8.967349    0.778605    0.009525
|121>    H     -8.440869    2.099303   -1.023481
|122>    H     -7.112062   -0.500755   -3.087775
|123>    H     -8.674860    0.189116   -2.650851
|124>    H     -7.462355   -2.422063   -1.618194
|125>    H     -8.723832   -2.275015   -2.835054
|126>    H     -8.968928   -1.690955    0.188016
|127>    H    -10.760171   -2.422422   -3.075542
|128>    H    -12.266922   -1.865208   -2.326392
|129>    H    -11.777771   -3.544033   -2.152127
|130>    H    -10.934614   -2.542349    1.202867
|131>    H    -12.356196   -2.911857    0.226488
|132>    H    -11.307838   -0.136095    0.970456
|133>    H    -12.677843   -0.958193    1.705048
|134>    H    -12.510122    0.248115   -1.130544
|135>    H    -16.018373    0.148310   -1.649616
|136>    H    -14.447899    0.615063   -2.300149
|137>    H    -15.712858    2.592702   -2.100669
|138>    H    -14.457539    2.673113   -0.871845
|139>    H    -17.417389    1.917644   -0.341823
|140>    H    -14.340114    3.817225    0.822335
|141>    H    -14.960981    3.685599    2.478273
|142>    H    -15.442048    5.045340    1.471093
|143>    H    -18.502343    2.767124    1.483555
|144>    H    -17.956657    4.399262    1.928834
|145>    H    -17.440150    3.016658    2.887471
|146>    H    -14.725925   -1.110959    1.621863
|147>    H    -15.972037   -1.355024    0.386437
|148>    H    -15.895954    0.172711    1.254273
|149>    H     15.178451   -0.473332    1.630573
|150> **                         ****END OF INPUT****
================================================================================

                       *****************************
                       * Geometry Optimization Run *
                       *****************************

Geometry optimization settings:
Update method            Update   .... BFGS
Choice of coordinates    CoordSys .... Z-matrix Internals
Initial Hessian          InHess   .... Almoef's Model

Convergence Tolerances:
Energy Change            TolE     ....  5.0000e-06 Eh
Max. Gradient            TolMAXG  ....  3.0000e-04 Eh/bohr
RMS Gradient             TolRMSG  ....  1.0000e-04 Eh/bohr
Max. Displacement        TolMAXD  ....  4.0000e-03 bohr
RMS Displacement         TolRMSD  ....  2.0000e-03 bohr
Strict Convergence                ....  False
------------------------------------------------------------------------------
                        ORCA OPTIMIZATION COORDINATE SETUP
------------------------------------------------------------------------------

The optimization will be done in new redundant internal coordinates
Making redundant internal coordinates   ...  (new redundants) done
Evaluating the initial hessian          ...  (Is done on the fly) done
Evaluating the coordinates              ...  done
Calculating the B-matrix                .... done
Calculating the G-matrix                .... done
Diagonalizing the G-matrix              .... done
Small eigenvalue found = 4.421e-05
Small eigenvalue found = 6.335e-05
Small eigenvalue found = 1.854e-04
Small eigenvalue found = 3.613e-04
Small eigenvalue found = 4.076e-04
Small eigenvalue found = 8.861e-04
Small eigenvalue found = 1.050e-03
Small eigenvalue found = 1.277e-03
Small eigenvalue found = 1.518e-03
Small eigenvalue found = 2.253e-03
Small eigenvalue found = 2.456e-03
Small eigenvalue found = 2.902e-03
Small eigenvalue found = 3.919e-03
Small eigenvalue found = 4.184e-03
Small eigenvalue found = 5.169e-03
Small eigenvalue found = 5.587e-03
Small eigenvalue found = 6.061e-03
Small eigenvalue found = 7.310e-03
Small eigenvalue found = 9.886e-03
Small eigenvalue found = 1.182e-02
Small eigenvalue found = 1.376e-02
Small eigenvalue found = 1.476e-02
Small eigenvalue found = 1.687e-02
Small eigenvalue found = 1.765e-02
Small eigenvalue found = 1.955e-02
Small eigenvalue found = 2.172e-02
Small eigenvalue found = 2.278e-02
Small eigenvalue found = 2.335e-02
Small eigenvalue found = 2.664e-02
Small eigenvalue found = 2.754e-02
Small eigenvalue found = 2.781e-02
Small eigenvalue found = 2.847e-02
Small eigenvalue found = 2.874e-02
Small eigenvalue found = 2.898e-02
The first mode is                       ....  294
The number of degrees of freedom        ....  399

    -----------------------------------------------------------------
                    Redundant Internal Coordinates


    -----------------------------------------------------------------
         Definition                    Initial Value    d2E/dq (diagonal element)
    -----------------------------------------------------------------
      1. B(C   1,C   0)                  1.5043         0.000000   
      2. B(C   2,C   1)                  1.3578         0.000000   
      3. B(C   3,C   2)                  1.5052         0.000000   
      4. B(C   4,C   2)                  1.4987         0.000000   
      5. B(C   5,C   4)                  1.4972         0.000000   
      6. B(C   6,C   5)                  1.5115         0.000000   
      7. B(C   7,C   6)                  1.5169         0.000000   
      8. B(C   8,C   7)                  1.3440         0.000000   
      9. B(C   9,C   8)                  1.5120         0.000000   
     10. B(C  10,C   8)                  1.5200         0.000000   
     11. B(C  11,C  10)                  1.5565         0.000000   
     12. B(C  12,C  11)                  1.5074         0.000000   
     13. B(C  13,C  12)                  1.3455         0.000000   
     14. B(C  14,C  13)                  1.5117         0.000000   
     15. B(C  15,C  13)                  1.5228         0.000000   
     16. B(C  16,C  15)                  1.5568         0.000000   
     17. B(C  17,C  16)                  1.5075         0.000000   
     18. B(C  18,C  17)                  1.3456         0.000000   
     19. B(C  19,C  18)                  1.5116         0.000000   
     20. B(C  20,C  18)                  1.5231         0.000000   
     21. B(C  21,C  20)                  1.5566         0.000000   
     22. B(C  22,C  21)                  1.5071         0.000000   
     23. B(C  23,C  22)                  1.3456         0.000000   
     24. B(C  24,C  23)                  1.5116         0.000000   
     25. B(C  25,C  23)                  1.5230         0.000000   
     26. B(C  26,C  25)                  1.5567         0.000000   
     27. B(C  27,C  26)                  1.5072         0.000000   
     28. B(C  28,C  27)                  1.3456         0.000000   
     29. B(C  29,C  28)                  1.5116         0.000000   
     30. B(C  30,C  28)                  1.5228         0.000000   
     31. B(C  31,C  30)                  1.5567         0.000000   
     32. B(C  32,C  31)                  1.5073         0.000000   
     33. B(C  33,C  32)                  1.3455         0.000000   
     34. B(C  34,C  33)                  1.5116         0.000000   
     35. B(C  35,C  33)                  1.5233         0.000000   
     36. B(C  36,C  35)                  1.5564         0.000000   
     37. B(C  37,C  36)                  1.5072         0.000000   
     38. B(C  38,C  37)                  1.3456         0.000000   
     39. B(C  39,C  38)                  1.5118         0.000000   
     40. B(C  40,C  38)                  1.5225         0.000000   
     41. B(C  41,C  40)                  1.5569         0.000000   
     42. B(C  42,C  41)                  1.5075         0.000000   
     43. B(C  43,C  42)                  1.3460         0.000000   
     44. B(C  44,C  43)                  1.5207         0.000000   
     45. B(C  45,C  44)                  1.5551         0.000000   
     46. B(C  46,C  45)                  1.5067         0.000000   
     47. B(C  47,C  46)                  1.3448         0.000000   
     48. B(C  48,C  47)                  1.5110         0.000000   
     49. B(C  49,C  47)                  1.5127         0.000000   
     50. B(C  50,C  43)                  1.5113         0.000000   
     51. B(C  51,C   5)                  1.3456         0.000000   
     52. B(C  52,C  51)                  1.4754         0.000000   
     53. B(C  52,C   1)                  1.4968         0.000000   
     54. B(O  53,C  52)                  1.2327         0.000000   
     55. B(O  54,C   4)                  1.2307         0.000000   
     56. B(H  55,C   0)                  1.0899         0.000000   
     57. B(H  56,C   0)                  1.0965         0.000000   
     58. B(H  57,C   0)                  1.0967         0.000000   
     59. B(H  58,C   3)                  1.0899         0.000000   
     60. B(H  59,C   3)                  1.0964         0.000000   
     61. B(H  60,C   3)                  1.0965         0.000000   
     62. B(H  61,C   6)                  1.0981         0.000000   
     63. B(H  62,C   6)                  1.0927         0.000000   
     64. B(H  63,C   7)                  1.0911         0.000000   
     65. B(H  64,C   9)                  1.0954         0.000000   
     66. B(H  65,C   9)                  1.0982         0.000000   
     67. B(H  66,C   9)                  1.0996         0.000000   
     68. B(H  67,C  10)                  1.0959         0.000000   
     69. B(H  68,C  10)                  1.0977         0.000000   
     70. B(H  69,C  11)                  1.0996         0.000000   
     71. B(H  70,C  11)                  1.0956         0.000000   
     72. B(H  71,C  12)                  1.0923         0.000000   
     73. B(H  72,C  14)                  1.0931         0.000000   
     74. B(H  73,C  14)                  1.0977         0.000000   
     75. B(H  74,C  14)                  1.0997         0.000000   
     76. B(H  75,C  15)                  1.0977         0.000000   
     77. B(H  76,C  15)                  1.0984         0.000000   
     78. B(H  77,C  16)                  1.1000         0.000000   
     79. B(H  78,C  16)                  1.0960         0.000000   
     80. B(H  79,C  17)                  1.0922         0.000000   
     81. B(H  80,C  19)                  1.0932         0.000000   
     82. B(H  81,C  19)                  1.0978         0.000000   
     83. B(H  82,C  19)                  1.0997         0.000000   
     84. B(H  83,C  20)                  1.0977         0.000000   
     85. B(H  84,C  20)                  1.0984         0.000000   
     86. B(H  85,C  21)                  1.1001         0.000000   
     87. B(H  86,C  21)                  1.0959         0.000000   
     88. B(H  87,C  22)                  1.0922         0.000000   
     89. B(H  88,C  24)                  1.0932         0.000000   
     90. B(H  89,C  24)                  1.0978         0.000000   
     91. B(H  90,C  24)                  1.0997         0.000000   
     92. B(H  91,C  25)                  1.0977         0.000000   
     93. B(H  92,C  25)                  1.0985         0.000000   
     94. B(H  93,C  26)                  1.1001         0.000000   
     95. B(H  94,C  26)                  1.0959         0.000000   
     96. B(H  95,C  27)                  1.0922         0.000000   
     97. B(H  96,C  29)                  1.0932         0.000000   
     98. B(H  97,C  29)                  1.0978         0.000000   
     99. B(H  98,C  29)                  1.0997         0.000000   
    100. B(H  99,C  30)                  1.0977         0.000000   
    101. B(H 100,C  30)                  1.0985         0.000000   
    102. B(H 101,C  31)                  1.1000         0.000000   
    103. B(H 102,C  31)                  1.0959         0.000000   
    104. B(H 103,C  32)                  1.0922         0.000000   
    105. B(H 104,C  34)                  1.0932         0.000000   
    106. B(H 105,C  34)                  1.0979         0.000000   
    107. B(H 106,C  34)                  1.0997         0.000000   
    108. B(H 107,C  35)                  1.0977         0.000000   
    109. B(H 108,C  35)                  1.0984         0.000000   
    110. B(H 109,C  36)                  1.1001         0.000000   
    111. B(H 110,C  36)                  1.0958         0.000000   
    112. B(H 111,C  37)                  1.0922         0.000000   
    113. B(H 112,C  39)                  1.0932         0.000000   
    114. B(H 113,C  39)                  1.0975         0.000000   
    115. B(H 114,C  39)                  1.0998         0.000000   
    116. B(H 115,C  40)                  1.0977         0.000000   
    117. B(H 116,C  40)                  1.0986         0.000000   
    118. B(H 117,C  41)                  1.0999         0.000000   
    119. B(H 118,C  41)                  1.0960         0.000000   
    120. B(H 119,C  42)                  1.0920         0.000000   
    121. B(H 120,C  44)                  1.1000         0.000000   
    122. B(H 121,C  44)                  1.0972         0.000000   
    123. B(H 122,C  45)                  1.1019         0.000000   
    124. B(H 123,C  45)                  1.0954         0.000000   
    125. B(H 124,C  46)                  1.0931         0.000000   
    126. B(H 125,C  48)                  1.0928         0.000000   
    127. B(H 126,C  48)                  1.0993         0.000000   
    128. B(H 127,C  48)                  1.0996         0.000000   
    129. B(H 128,C  49)                  1.0954         0.000000   
    130. B(H 129,C  49)                  1.0998         0.000000   
    131. B(H 130,C  49)                  1.0997         0.000000   
    132. B(H 131,C  50)                  1.0933         0.000000   
    133. B(H 132,C  50)                  1.0996         0.000000   
    134. B(H 133,C  50)                  1.0971         0.000000   
    135. B(H 134,C  51)                  1.0876         0.000000   
    136. A(H  55,C   0,H  57)          108.5244         0.000000   
    137. A(C   1,C   0,H  56)          110.1425         0.000000   
    138. A(H  56,C   0,H  57)          106.4062         0.000000   
    139. A(H  55,C   0,H  56)          108.5402         0.000000   
    140. A(C   1,C   0,H  57)          110.1853         0.000000   
    141. A(C   1,C   0,H  55)          112.8178         0.000000   
    142. A(C   0,C   1,C  52)          114.5385         0.000000   
    143. A(C   0,C   1,C   2)          126.0434         0.000000   
    144. A(C   2,C   1,C  52)          119.4178         0.000000   
    145. A(C   3,C   2,C   4)          114.1443         0.000000   
    146. A(C   1,C   2,C   3)          125.6625         0.000000   
    147. A(C   1,C   2,C   4)          120.1911         0.000000   
    148. A(H  58,C   3,H  59)          108.5241         0.000000   
    149. A(H  58,C   3,H  60)          108.5010         0.000000   
    150. A(C   2,C   3,H  59)          110.2416         0.000000   
    151. A(C   2,C   3,H  58)          112.6430         0.000000   
    152. A(C   2,C   3,H  60)          110.2693         0.000000   
    153. A(H  59,C   3,H  60)          106.4465         0.000000   
    154. A(C   2,C   4,C   5)          120.1569         0.000000   
    155. A(C   2,C   4,O  54)          119.6845         0.000000   
    156. A(C   5,C   4,O  54)          120.1523         0.000000   
    157. A(C   4,C   5,C  51)          118.4024         0.000000   
    158. A(C   6,C   5,C  51)          123.4464         0.000000   
    159. A(C   4,C   5,C   6)          118.1424         0.000000   
    160. A(C   7,C   6,H  61)          109.2390         0.000000   
    161. A(C   7,C   6,H  62)          111.0016         0.000000   
    162. A(C   5,C   6,C   7)          111.4395         0.000000   
    163. A(H  61,C   6,H  62)          107.6572         0.000000   
    164. A(C   5,C   6,H  62)          109.3696         0.000000   
    165. A(C   5,C   6,H  61)          108.0125         0.000000   
    166. A(C   6,C   7,C   8)          127.4521         0.000000   
    167. A(C   8,C   7,H  63)          118.3398         0.000000   
    168. A(C   6,C   7,H  63)          114.2080         0.000000   
    169. A(C   7,C   8,C  10)          123.6601         0.000000   
    170. A(C   7,C   8,C   9)          120.2893         0.000000   
    171. A(C   9,C   8,C  10)          116.0489         0.000000   
    172. A(H  64,C   9,H  65)          108.3781         0.000000   
    173. A(H  65,C   9,H  66)          106.3220         0.000000   
    174. A(C   8,C   9,H  65)          111.1087         0.000000   
    175. A(H  64,C   9,H  66)          108.2282         0.000000   
    176. A(C   8,C   9,H  66)          110.5796         0.000000   
    177. A(C   8,C   9,H  64)          112.0087         0.000000   
    178. A(C  11,C  10,H  67)          107.8938         0.000000   
    179. A(C   8,C  10,H  67)          109.6160         0.000000   
    180. A(C   8,C  10,C  11)          115.1140         0.000000   
    181. A(C  11,C  10,H  68)          108.2120         0.000000   
    182. A(H  67,C  10,H  68)          106.7303         0.000000   
    183. A(C   8,C  10,H  68)          108.9462         0.000000   
    184. A(C  12,C  11,H  69)          108.6863         0.000000   
    185. A(C  10,C  11,C  12)          114.8541         0.000000   
    186. A(H  69,C  11,H  70)          106.4079         0.000000   
    187. A(C  10,C  11,H  69)          107.9907         0.000000   
    188. A(C  12,C  11,H  70)          110.9554         0.000000   
    189. A(C  10,C  11,H  70)          107.5812         0.000000   
    190. A(C  11,C  12,H  71)          114.6013         0.000000   
    191. A(C  13,C  12,H  71)          116.9284         0.000000   
    192. A(C  11,C  12,C  13)          128.4701         0.000000   
    193. A(C  14,C  13,C  15)          115.5156         0.000000   
    194. A(C  12,C  13,C  14)          124.6627         0.000000   
    195. A(C  12,C  13,C  15)          119.8178         0.000000   
    196. A(C  13,C  14,H  74)          110.2780         0.000000   
    197. A(H  72,C  14,H  73)          107.9828         0.000000   
    198. A(C  13,C  14,H  73)          110.7123         0.000000   
    199. A(H  73,C  14,H  74)          106.2250         0.000000   
    200. A(C  13,C  14,H  72)          113.3816         0.000000   
    201. A(H  72,C  14,H  74)          107.9622         0.000000   
    202. A(C  13,C  15,H  75)          109.3530         0.000000   
    203. A(C  13,C  15,H  76)          109.5722         0.000000   
    204. A(C  16,C  15,H  76)          108.4127         0.000000   
    205. A(C  16,C  15,H  75)          107.0479         0.000000   
    206. A(C  13,C  15,C  16)          115.2607         0.000000   
    207. A(H  75,C  15,H  76)          106.8501         0.000000   
    208. A(C  17,C  16,H  77)          108.6212         0.000000   
    209. A(C  17,C  16,H  78)          110.8242         0.000000   
    210. A(C  15,C  16,H  78)          107.5956         0.000000   
    211. A(C  15,C  16,H  77)          107.4630         0.000000   
    212. A(H  77,C  16,H  78)          106.4435         0.000000   
    213. A(C  15,C  16,C  17)          115.4769         0.000000   
    214. A(C  16,C  17,C  18)          128.4542         0.000000   
    215. A(C  16,C  17,H  79)          114.6717         0.000000   
    216. A(C  18,C  17,H  79)          116.8729         0.000000   
    217. A(C  17,C  18,C  20)          119.8352         0.000000   
    218. A(C  19,C  18,C  20)          115.5547         0.000000   
    219. A(C  17,C  18,C  19)          124.6056         0.000000   
    220. A(C  18,C  19,H  81)          110.7101         0.000000   
    221. A(C  18,C  19,H  80)          113.3385         0.000000   
    222. A(H  80,C  19,H  81)          107.9764         0.000000   
    223. A(H  81,C  19,H  82)          106.2118         0.000000   
    224. A(H  80,C  19,H  82)          107.9886         0.000000   
    225. A(C  18,C  19,H  82)          110.3181         0.000000   
    226. A(C  18,C  20,C  21)          115.2260         0.000000   
    227. A(H  83,C  20,H  84)          106.8334         0.000000   
    228. A(C  21,C  20,H  84)          108.4473         0.000000   
    229. A(C  18,C  20,H  84)          109.5850         0.000000   
    230. A(C  21,C  20,H  83)          107.0455         0.000000   
    231. A(C  18,C  20,H  83)          109.3598         0.000000   
    232. A(C  20,C  21,C  22)          115.3749         0.000000   
    233. A(H  85,C  21,H  86)          106.4374         0.000000   
    234. A(C  22,C  21,H  86)          110.8599         0.000000   
    235. A(C  20,C  21,H  86)          107.6568         0.000000   
    236. A(C  22,C  21,H  85)          108.6626         0.000000   
    237. A(C  20,C  21,H  85)          107.4370         0.000000   
    238. A(C  21,C  22,C  23)          128.4657         0.000000   
    239. A(C  23,C  22,H  87)          116.8902         0.000000   
    240. A(C  21,C  22,H  87)          114.6429         0.000000   
    241. A(C  24,C  23,C  25)          115.5197         0.000000   
    242. A(C  22,C  23,C  25)          119.8333         0.000000   
    243. A(C  22,C  23,C  24)          124.6415         0.000000   
    244. A(H  88,C  24,H  90)          107.9742         0.000000   
    245. A(H  89,C  24,H  90)          106.2021         0.000000   
    246. A(C  23,C  24,H  90)          110.2650         0.000000   
    247. A(H  88,C  24,H  89)          107.9878         0.000000   
    248. A(C  23,C  24,H  89)          110.7596         0.000000   
    249. A(C  23,C  24,H  88)          113.3530         0.000000   
    250. A(C  23,C  25,C  26)          115.2421         0.000000   
    251. A(H  91,C  25,H  92)          106.8408         0.000000   
    252. A(C  26,C  25,H  92)          108.4296         0.000000   
    253. A(C  23,C  25,H  92)          109.5692         0.000000   
    254. A(C  26,C  25,H  91)          107.0443         0.000000   
    255. A(C  23,C  25,H  91)          109.3710         0.000000   
    256. A(C  25,C  26,C  27)          115.4186         0.000000   
    257. A(H  93,C  26,H  94)          106.4507         0.000000   
    258. A(C  27,C  26,H  94)          110.8475         0.000000   
    259. A(C  25,C  26,H  94)          107.6360         0.000000   
    260. A(C  27,C  26,H  93)          108.6208         0.000000   
    261. A(C  25,C  26,H  93)          107.4544         0.000000   
    262. A(C  28,C  27,H  95)          116.8746         0.000000   
    263. A(C  26,C  27,H  95)          114.6439         0.000000   
    264. A(C  26,C  27,C  28)          128.4799         0.000000   
    265. A(C  29,C  28,C  30)          115.5799         0.000000   
    266. A(C  27,C  28,C  30)          119.7920         0.000000   
    267. A(C  27,C  28,C  29)          124.6227         0.000000   
    268. A(H  96,C  29,H  98)          107.9790         0.000000   
    269. A(H  96,C  29,H  97)          107.9704         0.000000   
    270. A(H  97,C  29,H  98)          106.2016         0.000000   
    271. A(C  28,C  29,H  98)          110.2838         0.000000   
    272. A(C  28,C  29,H  97)          110.7610         0.000000   
    273. A(C  28,C  29,H  96)          113.3457         0.000000   
    274. A(H  99,C  30,H 100)          106.8313         0.000000   
    275. A(C  31,C  30,H 100)          108.4186         0.000000   
    276. A(C  28,C  30,H 100)          109.5936         0.000000   
    277. A(C  31,C  30,H  99)          107.0207         0.000000   
    278. A(C  28,C  30,H  99)          109.3268         0.000000   
    279. A(C  28,C  30,C  31)          115.3003         0.000000   
    280. A(C  32,C  31,H 102)          110.8047         0.000000   
    281. A(H 101,C  31,H 102)          106.4473         0.000000   
    282. A(C  30,C  31,H 102)          107.5699         0.000000   
    283. A(C  32,C  31,H 101)          108.6578         0.000000   
    284. A(C  30,C  31,H 101)          107.4596         0.000000   
    285. A(C  30,C  31,C  32)          115.4851         0.000000   
    286. A(C  33,C  32,H 103)          116.8927         0.000000   
    287. A(C  31,C  32,H 103)          114.7002         0.000000   
    288. A(C  31,C  32,C  33)          128.4057         0.000000   
    289. A(C  34,C  33,C  35)          115.4604         0.000000   
    290. A(C  32,C  33,C  35)          119.8655         0.000000   
    291. A(C  32,C  33,C  34)          124.6706         0.000000   
    292. A(H 104,C  34,H 106)          107.9836         0.000000   
    293. A(H 105,C  34,H 106)          106.2016         0.000000   
    294. A(C  33,C  34,H 106)          110.3060         0.000000   
    295. A(H 104,C  34,H 105)          107.9963         0.000000   
    296. A(C  33,C  34,H 105)          110.6616         0.000000   
    297. A(C  33,C  34,H 104)          113.3918         0.000000   
    298. A(H 107,C  35,H 108)          106.8203         0.000000   
    299. A(C  33,C  35,H 108)          109.5570         0.000000   
    300. A(C  36,C  35,H 108)          108.4541         0.000000   
    301. A(C  36,C  35,H 107)          107.0788         0.000000   
    302. A(C  33,C  35,H 107)          109.3997         0.000000   
    303. A(C  33,C  35,C  36)          115.1894         0.000000   
    304. A(C  37,C  36,H 110)          110.8931         0.000000   
    305. A(H 109,C  36,H 110)          106.4445         0.000000   
    306. A(C  35,C  36,H 110)          107.6949         0.000000   
    307. A(C  37,C  36,H 109)          108.6027         0.000000   
    308. A(C  35,C  36,H 109)          107.4406         0.000000   
    309. A(C  35,C  36,C  37)          115.3543         0.000000   
    310. A(C  38,C  37,H 111)          116.8796         0.000000   
    311. A(C  36,C  37,H 111)          114.6005         0.000000   
    312. A(C  36,C  37,C  38)          128.5179         0.000000   
    313. A(C  39,C  38,C  40)          115.4964         0.000000   
    314. A(C  37,C  38,C  40)          119.8465         0.000000   
    315. A(C  37,C  38,C  39)          124.6516         0.000000   
    316. A(H 113,C  39,H 114)          106.2155         0.000000   
    317. A(H 112,C  39,H 114)          107.9640         0.000000   
    318. A(C  38,C  39,H 114)          110.2813         0.000000   
    319. A(H 112,C  39,H 113)          108.0252         0.000000   
    320. A(C  38,C  39,H 113)          110.7088         0.000000   
    321. A(C  38,C  39,H 112)          113.3493         0.000000   
    322. A(H 115,C  40,H 116)          106.8477         0.000000   
    323. A(C  41,C  40,H 116)          108.3979         0.000000   
    324. A(C  38,C  40,H 116)          109.5250         0.000000   
    325. A(C  41,C  40,H 115)          107.0780         0.000000   
    326. A(C  38,C  40,H 115)          109.3846         0.000000   
    327. A(C  38,C  40,C  41)          115.2645         0.000000   
    328. A(C  42,C  41,H 118)          110.9262         0.000000   
    329. A(H 117,C  41,H 118)          106.4181         0.000000   
    330. A(C  40,C  41,H 118)          107.6113         0.000000   
    331. A(C  42,C  41,H 117)          108.5826         0.000000   
    332. A(C  40,C  41,H 117)          107.4978         0.000000   
    333. A(C  40,C  41,C  42)          115.3903         0.000000   
    334. A(C  43,C  42,H 119)          116.9029         0.000000   
    335. A(C  41,C  42,H 119)          114.6536         0.000000   
    336. A(C  41,C  42,C  43)          128.4425         0.000000   
    337. A(C  44,C  43,C  50)          115.9099         0.000000   
    338. A(C  42,C  43,C  50)          124.4575         0.000000   
    339. A(C  42,C  43,C  44)          119.6317         0.000000   
    340. A(H 120,C  44,H 121)          106.6928         0.000000   
    341. A(C  45,C  44,H 121)          107.2330         0.000000   
    342. A(C  43,C  44,H 121)          109.0768         0.000000   
    343. A(C  45,C  44,H 120)          108.5510         0.000000   
    344. A(C  43,C  44,H 120)          109.7666         0.000000   
    345. A(C  43,C  44,C  45)          115.1676         0.000000   
    346. A(H 122,C  45,H 123)          106.3194         0.000000   
    347. A(C  46,C  45,H 123)          111.5641         0.000000   
    348. A(C  44,C  45,H 123)          108.6499         0.000000   
    349. A(C  46,C  45,H 122)          108.1789         0.000000   
    350. A(C  44,C  45,H 122)          106.6335         0.000000   
    351. A(C  44,C  45,C  46)          115.0268         0.000000   
    352. A(C  47,C  46,H 124)          117.0267         0.000000   
    353. A(C  45,C  46,H 124)          114.0449         0.000000   
    354. A(C  45,C  46,C  47)          128.9139         0.000000   
    355. A(C  48,C  47,C  49)          114.3064         0.000000   
    356. A(C  46,C  47,C  49)          120.6842         0.000000   
    357. A(C  46,C  47,C  48)          125.0086         0.000000   
    358. A(H 126,C  48,H 127)          106.2609         0.000000   
    359. A(C  47,C  48,H 127)          110.5419         0.000000   
    360. A(H 125,C  48,H 126)          107.9898         0.000000   
    361. A(C  47,C  48,H 126)          110.4553         0.000000   
    362. A(C  47,C  48,H 125)          113.3679         0.000000   
    363. A(H 125,C  48,H 127)          107.9290         0.000000   
    364. A(H 129,C  49,H 130)          106.2879         0.000000   
    365. A(H 128,C  49,H 130)          108.1968         0.000000   
    366. A(C  47,C  49,H 130)          111.0357         0.000000   
    367. A(H 128,C  49,H 129)          108.1480         0.000000   
    368. A(C  47,C  49,H 129)          111.0107         0.000000   
    369. A(C  47,C  49,H 128)          111.9361         0.000000   
    370. A(H 132,C  50,H 133)          106.3719         0.000000   
    371. A(H 131,C  50,H 133)          108.2914         0.000000   
    372. A(C  43,C  50,H 133)          110.8353         0.000000   
    373. A(H 131,C  50,H 132)          107.7801         0.000000   
    374. A(C  43,C  50,H 132)          110.1173         0.000000   
    375. A(C  43,C  50,H 131)          113.1680         0.000000   
    376. A(C  52,C  51,H 134)          115.7339         0.000000   
    377. A(C   5,C  51,H 134)          121.9836         0.000000   
    378. A(C   5,C  51,C  52)          122.2824         0.000000   
    379. A(C  51,C  52,O  53)          119.9355         0.000000   
    380. A(C   1,C  52,O  53)          120.5371         0.000000   
    381. A(C   1,C  52,C  51)          119.5270         0.000000   
    382. D(C  52,C   1,C   0,H  57)    -59.1343         0.000000   
    383. D(C  52,C   1,C   0,H  56)     57.9549         0.000000   
    384. D(C   2,C   1,C   0,H  57)    121.0326         0.000000   
    385. D(C   2,C   1,C   0,H  56)   -121.8782         0.000000   
    386. D(C   2,C   1,C   0,H  55)     -0.4281         0.000000   
    387. D(C  52,C   1,C   0,H  55)    179.4051         0.000000   
    388. D(C   3,C   2,C   1,C   0)      0.0745         0.000000   
    389. D(C   4,C   2,C   1,C  52)     -0.3139         0.000000   
    390. D(C   4,C   2,C   1,C   0)    179.5118         0.000000   
    391. D(C   3,C   2,C   1,C  52)   -179.7513         0.000000   
    392. D(H  59,C   3,C   2,C   4)     57.7463         0.000000   
    393. D(H  60,C   3,C   2,C   1)    119.9643         0.000000   
    394. D(H  58,C   3,C   2,C   4)    179.1267         0.000000   
    395. D(H  59,C   3,C   2,C   1)   -122.7867         0.000000   
    396. D(H  60,C   3,C   2,C   4)    -59.5027         0.000000   
    397. D(H  58,C   3,C   2,C   1)     -1.4062         0.000000   
    398. D(O  54,C   4,C   2,C   1)   -177.6584         0.000000   
    399. D(C   5,C   4,C   2,C   3)   -179.0693         0.000000   
    400. D(O  54,C   4,C   2,C   3)      1.8406         0.000000   
    401. D(C   5,C   4,C   2,C   1)      1.4316         0.000000   
    402. D(C  51,C   5,C   4,O  54)    177.2612         0.000000   
    403. D(C   6,C   5,C   4,C   2)    177.1386         0.000000   
    404. D(C   6,C   5,C   4,O  54)     -3.7756         0.000000   
    405. D(C  51,C   5,C   4,C   2)     -1.8245         0.000000   
    406. D(H  61,C   6,C   5,C  51)    -23.6636         0.000000   
    407. D(H  62,C   6,C   5,C  51)   -140.5616         0.000000   
    408. D(H  61,C   6,C   5,C   4)    157.4294         0.000000   
    409. D(C   7,C   6,C   5,C  51)     96.3322         0.000000   
    410. D(H  62,C   6,C   5,C   4)     40.5314         0.000000   
    411. D(C   7,C   6,C   5,C   4)    -82.5748         0.000000   
    412. D(C   8,C   7,C   6,C   5)    121.1824         0.000000   
    413. D(H  63,C   7,C   6,H  62)    178.8826         0.000000   
    414. D(H  63,C   7,C   6,C   5)    -58.9481         0.000000   
    415. D(C   8,C   7,C   6,H  62)     -0.9869         0.000000   
    416. D(C   8,C   7,C   6,H  61)   -119.5485         0.000000   
    417. D(H  63,C   7,C   6,H  61)     60.3209         0.000000   
    418. D(C  10,C   8,C   7,H  63)    179.6833         0.000000   
    419. D(C  10,C   8,C   7,C   6)     -0.4519         0.000000   
    420. D(C   9,C   8,C   7,H  63)      0.1756         0.000000   
    421. D(C   9,C   8,C   7,C   6)   -179.9596         0.000000   
    422. D(H  66,C   9,C   8,C   7)    118.2813         0.000000   
    423. D(H  66,C   9,C   8,C  10)    -61.2626         0.000000   
    424. D(H  65,C   9,C   8,C  10)     56.5597         0.000000   
    425. D(H  65,C   9,C   8,C   7)   -123.8964         0.000000   
    426. D(H  64,C   9,C   8,C  10)    177.9300         0.000000   
    427. D(H  64,C   9,C   8,C   7)     -2.5261         0.000000   
    428. D(C  11,C  10,C   8,C   9)    -98.1807         0.000000   
    429. D(H  68,C  10,C   8,C   9)     23.5442         0.000000   
    430. D(H  68,C  10,C   8,C   7)   -155.9826         0.000000   
    431. D(H  67,C  10,C   8,C   9)    139.9965         0.000000   
    432. D(H  67,C  10,C   8,C   7)    -39.5304         0.000000   
    433. D(C  11,C  10,C   8,C   7)     82.2925         0.000000   
    434. D(H  70,C  11,C  10,H  67)    -53.6225         0.000000   
    435. D(H  69,C  11,C  10,H  68)    175.9924         0.000000   
    436. D(H  70,C  11,C  10,H  68)     61.5081         0.000000   
    437. D(H  69,C  11,C  10,H  67)     60.8618         0.000000   
    438. D(H  69,C  11,C  10,C   8)    -61.8866         0.000000   
    439. D(H  70,C  11,C  10,C   8)   -176.3709         0.000000   
    440. D(C  12,C  11,C  10,H  68)    -62.5637         0.000000   
    441. D(C  12,C  11,C  10,H  67)   -177.6943         0.000000   
    442. D(C  12,C  11,C  10,C   8)     59.5573         0.000000   
    443. D(C  13,C  12,C  11,H  69)   -129.7573         0.000000   
    444. D(C  13,C  12,C  11,C  10)    109.1787         0.000000   
    445. D(C  13,C  12,C  11,H  70)    -13.0882         0.000000   
    446. D(H  71,C  12,C  11,H  70)    166.7753         0.000000   
    447. D(H  71,C  12,C  11,H  69)     50.1061         0.000000   
    448. D(H  71,C  12,C  11,C  10)    -70.9579         0.000000   
    449. D(C  15,C  13,C  12,H  71)      0.5890         0.000000   
    450. D(C  15,C  13,C  12,C  11)   -179.5503         0.000000   
    451. D(C  14,C  13,C  12,H  71)   -178.6633         0.000000   
    452. D(C  14,C  13,C  12,C  11)      1.1975         0.000000   
    453. D(H  74,C  14,C  13,C  12)    117.0185         0.000000   
    454. D(H  73,C  14,C  13,C  15)     55.0056         0.000000   
    455. D(H  73,C  14,C  13,C  12)   -125.7132         0.000000   
    456. D(H  74,C  14,C  13,C  15)    -62.2627         0.000000   
    457. D(H  72,C  14,C  13,C  15)    176.5442         0.000000   
    458. D(H  72,C  14,C  13,C  12)     -4.1746         0.000000   
    459. D(H  76,C  15,C  13,C  14)     28.1491         0.000000   
    460. D(H  76,C  15,C  13,C  12)   -151.1694         0.000000   
    461. D(H  75,C  15,C  13,C  14)    144.9534         0.000000   
    462. D(H  75,C  15,C  13,C  12)    -34.3651         0.000000   
    463. D(C  16,C  15,C  13,C  14)    -94.4283         0.000000   
    464. D(C  16,C  15,C  13,C  12)     86.2532         0.000000   
    465. D(H  78,C  16,C  15,H  76)     60.7344         0.000000   
    466. D(H  78,C  16,C  15,C  13)   -176.0711         0.000000   
    467. D(H  77,C  16,C  15,H  76)    175.0069         0.000000   
    468. D(H  77,C  16,C  15,H  75)     60.0693         0.000000   
    469. D(H  77,C  16,C  15,C  13)    -61.7985         0.000000   
    470. D(C  17,C  16,C  15,H  76)    -63.6146         0.000000   
    471. D(H  78,C  16,C  15,H  75)    -54.2033         0.000000   
    472. D(C  17,C  16,C  15,H  75)   -178.5523         0.000000   
    473. D(C  17,C  16,C  15,C  13)     59.5800         0.000000   
    474. D(H  79,C  17,C  16,H  78)    163.9587         0.000000   
    475. D(H  79,C  17,C  16,H  77)     47.3599         0.000000   
    476. D(H  79,C  17,C  16,C  15)    -73.3923         0.000000   
    477. D(C  18,C  17,C  16,H  78)    -15.6387         0.000000   
    478. D(C  18,C  17,C  16,H  77)   -132.2375         0.000000   
    479. D(C  18,C  17,C  16,C  15)    107.0103         0.000000   
    480. D(C  20,C  18,C  17,H  79)      0.5227         0.000000   
    481. D(C  20,C  18,C  17,C  16)   -179.8875         0.000000   
    482. D(C  19,C  18,C  17,H  79)   -178.6774         0.000000   
    483. D(C  19,C  18,C  17,C  16)      0.9125         0.000000   
    484. D(H  82,C  19,C  18,C  20)    -62.4814         0.000000   
    485. D(H  82,C  19,C  18,C  17)    116.7494         0.000000   
    486. D(H  81,C  19,C  18,C  20)     54.7940         0.000000   
    487. D(H  81,C  19,C  18,C  17)   -125.9752         0.000000   
    488. D(H  80,C  19,C  18,C  20)    176.2921         0.000000   
    489. D(H  80,C  19,C  18,C  17)     -4.4771         0.000000   
    490. D(H  84,C  20,C  18,C  19)     27.5144         0.000000   
    491. D(H  84,C  20,C  18,C  17)   -151.7558         0.000000   
    492. D(H  83,C  20,C  18,C  19)    144.3098         0.000000   
    493. D(H  83,C  20,C  18,C  17)    -34.9604         0.000000   
    494. D(C  21,C  20,C  18,C  19)    -95.0937         0.000000   
    495. D(C  21,C  20,C  18,C  17)     85.6361         0.000000   
    496. D(H  86,C  21,C  20,H  83)    -53.9380         0.000000   
    497. D(H  86,C  21,C  20,C  18)   -175.7899         0.000000   
    498. D(H  85,C  21,C  20,H  84)    175.2789         0.000000   
    499. D(H  85,C  21,C  20,H  83)     60.3447         0.000000   
    500. D(H  85,C  21,C  20,C  18)    -61.5072         0.000000   
    501. D(C  22,C  21,C  20,H  84)    -63.3759         0.000000   
    502. D(H  86,C  21,C  20,H  84)     60.9962         0.000000   
    503. D(C  22,C  21,C  20,H  83)   -178.3100         0.000000   
    504. D(C  22,C  21,C  20,C  18)     59.8380         0.000000   
    505. D(H  87,C  22,C  21,C  20)    -71.6924         0.000000   
    506. D(C  23,C  22,C  21,H  86)    -13.9706         0.000000   
    507. D(C  23,C  22,C  21,H  85)   -130.6070         0.000000   
    508. D(C  23,C  22,C  21,C  20)    108.7122         0.000000   
    509. D(H  87,C  22,C  21,H  86)    165.6249         0.000000   
    510. D(H  87,C  22,C  21,H  85)     48.9885         0.000000   
    511. D(C  25,C  23,C  22,H  87)      0.6540         0.000000   
    512. D(C  25,C  23,C  22,C  21)   -179.7582         0.000000   
    513. D(C  24,C  23,C  22,H  87)   -178.4547         0.000000   
    514. D(C  24,C  23,C  22,C  21)      1.1330         0.000000   
    515. D(H  90,C  24,C  23,C  25)    -62.3284         0.000000   
    516. D(H  90,C  24,C  23,C  22)    116.8149         0.000000   
    517. D(H  89,C  24,C  23,C  25)     54.9326         0.000000   
    518. D(H  89,C  24,C  23,C  22)   -125.9242         0.000000   
    519. D(H  88,C  24,C  23,C  25)    176.4923         0.000000   
    520. D(H  88,C  24,C  23,C  22)     -4.3644         0.000000   
    521. D(H  92,C  25,C  23,C  24)     27.7634         0.000000   
    522. D(H  92,C  25,C  23,C  22)   -151.4241         0.000000   
    523. D(H  91,C  25,C  23,C  24)    144.5651         0.000000   
    524. D(H  91,C  25,C  23,C  22)    -34.6223         0.000000   
    525. D(C  26,C  25,C  23,C  24)    -94.8205         0.000000   
    526. D(C  26,C  25,C  23,C  22)     85.9920         0.000000   
    527. D(H  94,C  26,C  25,H  92)     60.7943         0.000000   
    528. D(H  94,C  26,C  25,H  91)    -54.1391         0.000000   
    529. D(H  94,C  26,C  25,C  23)   -176.0150         0.000000   
    530. D(H  93,C  26,C  25,H  92)    175.0908         0.000000   
    531. D(H  93,C  26,C  25,H  91)     60.1574         0.000000   
    532. D(H  93,C  26,C  25,C  23)    -61.7185         0.000000   
    533. D(C  27,C  26,C  25,H  92)    -63.5760         0.000000   
    534. D(C  27,C  26,C  25,H  91)   -178.5093         0.000000   
    535. D(C  27,C  26,C  25,C  23)     59.6147         0.000000   
    536. D(H  95,C  27,C  26,H  94)    165.0909         0.000000   
    537. D(H  95,C  27,C  26,H  93)     48.4703         0.000000   
    538. D(H  95,C  27,C  26,C  25)    -72.2312         0.000000   
    539. D(C  28,C  27,C  26,H  94)    -14.4213         0.000000   
    540. D(C  28,C  27,C  26,H  93)   -131.0419         0.000000   
    541. D(C  28,C  27,C  26,C  25)    108.2566         0.000000   
    542. D(C  30,C  28,C  27,H  95)      0.5605         0.000000   
    543. D(C  30,C  28,C  27,C  26)   -179.9366         0.000000   
    544. D(C  29,C  28,C  27,H  95)   -178.5552         0.000000   
    545. D(C  29,C  28,C  27,C  26)      0.9477         0.000000   
    546. D(H  98,C  29,C  28,C  30)    -62.4062         0.000000   
    547. D(H  98,C  29,C  28,C  27)    116.7430         0.000000   
    548. D(H  97,C  29,C  28,C  30)     54.8666         0.000000   
    549. D(H  97,C  29,C  28,C  27)   -125.9842         0.000000   
    550. D(H  96,C  29,C  28,C  30)    176.3997         0.000000   
    551. D(H  96,C  29,C  28,C  27)     -4.4511         0.000000   
    552. D(H 100,C  30,C  28,C  29)     28.0886         0.000000   
    553. D(H 100,C  30,C  28,C  27)   -151.1046         0.000000   
    554. D(H  99,C  30,C  28,C  29)    144.8675         0.000000   
    555. D(H  99,C  30,C  28,C  27)    -34.3257         0.000000   
    556. D(C  31,C  30,C  28,C  29)    -94.5421         0.000000   
    557. D(C  31,C  30,C  28,C  27)     86.2646         0.000000   
    558. D(H 102,C  31,C  30,H 100)     61.2083         0.000000   
    559. D(H 102,C  31,C  30,H  99)    -53.6966         0.000000   
    560. D(H 102,C  31,C  30,C  28)   -175.5363         0.000000   
    561. D(H 101,C  31,C  30,H 100)    175.4711         0.000000   
    562. D(H 101,C  31,C  30,H  99)     60.5662         0.000000   
    563. D(H 101,C  31,C  30,C  28)    -61.2735         0.000000   
    564. D(C  32,C  31,C  30,H 100)    -63.1003         0.000000   
    565. D(C  32,C  31,C  30,H  99)   -178.0052         0.000000   
    566. D(C  32,C  31,C  30,C  28)     60.1551         0.000000   
    567. D(H 103,C  32,C  31,H 102)    164.7759         0.000000   
    568. D(H 103,C  32,C  31,H 101)     48.1618         0.000000   
    569. D(H 103,C  32,C  31,C  30)    -72.6193         0.000000   
    570. D(C  33,C  32,C  31,H 102)    -14.7822         0.000000   
    571. D(C  33,C  32,C  31,H 101)   -131.3964         0.000000   
    572. D(C  33,C  32,C  31,C  30)    107.8226         0.000000   
    573. D(C  35,C  33,C  32,H 103)      0.5910         0.000000   
    574. D(C  35,C  33,C  32,C  31)   -179.8592         0.000000   
    575. D(C  34,C  33,C  32,H 103)   -178.6981         0.000000   
    576. D(C  34,C  33,C  32,C  31)      0.8518         0.000000   
    577. D(H 106,C  34,C  33,C  35)    -62.4283         0.000000   
    578. D(H 106,C  34,C  33,C  32)    116.8888         0.000000   
    579. D(H 105,C  34,C  33,C  35)     54.7974         0.000000   
    580. D(H 105,C  34,C  33,C  32)   -125.8854         0.000000   
    581. D(H 104,C  34,C  33,C  35)    176.3235         0.000000   
    582. D(H 104,C  34,C  33,C  32)     -4.3594         0.000000   
    583. D(H 108,C  35,C  33,C  34)     26.6629         0.000000   
    584. D(H 108,C  35,C  33,C  32)   -152.6895         0.000000   
    585. D(H 107,C  35,C  33,C  34)    143.4496         0.000000   
    586. D(H 107,C  35,C  33,C  32)    -35.9028         0.000000   
    587. D(C  36,C  35,C  33,C  34)    -95.9056         0.000000   
    588. D(C  36,C  35,C  33,C  32)     84.7420         0.000000   
    589. D(H 110,C  36,C  35,H 108)     60.4795         0.000000   
    590. D(H 110,C  36,C  35,H 107)    -54.4597         0.000000   
    591. D(H 110,C  36,C  35,C  33)   -176.3639         0.000000   
    592. D(H 109,C  36,C  35,H 108)    174.7909         0.000000   
    593. D(H 109,C  36,C  35,H 107)     59.8516         0.000000   
    594. D(H 109,C  36,C  35,C  33)    -62.0525         0.000000   
    595. D(C  37,C  36,C  35,H 108)    -63.9517         0.000000   
    596. D(C  37,C  36,C  35,H 107)   -178.8910         0.000000   
    597. D(C  37,C  36,C  35,C  33)     59.2049         0.000000   
    598. D(H 111,C  37,C  36,H 110)    165.7278         0.000000   
    599. D(H 111,C  37,C  36,H 109)     49.0995         0.000000   
    600. D(H 111,C  37,C  36,C  35)    -71.5272         0.000000   
    601. D(C  38,C  37,C  36,H 110)    -13.7346         0.000000   
    602. D(C  38,C  37,C  36,H 109)   -130.3628         0.000000   
    603. D(C  38,C  37,C  36,C  35)    109.0105         0.000000   
    604. D(C  40,C  38,C  37,H 111)      0.5422         0.000000   
    605. D(C  40,C  38,C  37,C  36)    179.9942         0.000000   
    606. D(C  39,C  38,C  37,H 111)   -178.5689         0.000000   
    607. D(C  39,C  38,C  37,C  36)      0.8831         0.000000   
    608. D(H 114,C  39,C  38,C  40)    -63.0217         0.000000   
    609. D(H 114,C  39,C  38,C  37)    116.1241         0.000000   
    610. D(H 113,C  39,C  38,C  40)     54.2348         0.000000   
    611. D(H 113,C  39,C  38,C  37)   -126.6194         0.000000   
    612. D(H 112,C  39,C  38,C  40)    175.8030         0.000000   
    613. D(H 112,C  39,C  38,C  37)     -5.0512         0.000000   
    614. D(H 116,C  40,C  38,C  39)     29.1229         0.000000   
    615. D(H 116,C  40,C  38,C  37)   -150.0670         0.000000   
    616. D(H 115,C  40,C  38,C  39)    145.9154         0.000000   
    617. D(H 115,C  40,C  38,C  37)    -33.2744         0.000000   
    618. D(C  41,C  40,C  38,C  39)    -93.4006         0.000000   
    619. D(C  41,C  40,C  38,C  37)     87.4096         0.000000   
    620. D(H 118,C  41,C  40,H 115)    -54.2967         0.000000   
    621. D(H 118,C  41,C  40,C  38)   -176.2300         0.000000   
    622. D(H 117,C  41,C  40,H 116)    174.9142         0.000000   
    623. D(H 117,C  41,C  40,H 115)     59.9713         0.000000   
    624. D(H 117,C  41,C  40,C  38)    -61.9620         0.000000   
    625. D(C  42,C  41,C  40,H 116)    -63.7879         0.000000   
    626. D(C  42,C  41,C  40,H 115)   -178.7308         0.000000   
    627. D(H 118,C  41,C  40,H 116)     60.6462         0.000000   
    628. D(C  42,C  41,C  40,C  38)     59.3359         0.000000   
    629. D(H 119,C  42,C  41,H 118)    163.3851         0.000000   
    630. D(H 119,C  42,C  41,H 117)     46.7820         0.000000   
    631. D(H 119,C  42,C  41,C  40)    -73.9279         0.000000   
    632. D(C  43,C  42,C  41,H 118)    -16.2466         0.000000   
    633. D(C  43,C  42,C  41,H 117)   -132.8497         0.000000   
    634. D(C  43,C  42,C  41,C  40)    106.4404         0.000000   
    635. D(C  44,C  43,C  42,H 119)     -1.2956         0.000000   
    636. D(C  44,C  43,C  42,C  41)    178.3290         0.000000   
    637. D(C  50,C  43,C  42,H 119)    178.3445         0.000000   
    638. D(C  50,C  43,C  42,C  41)     -2.0309         0.000000   
    639. D(H 121,C  44,C  43,C  50)   -154.4187         0.000000   
    640. D(H 121,C  44,C  43,C  42)     25.2514         0.000000   
    641. D(H 120,C  44,C  43,C  50)    -37.8520         0.000000   
    642. D(H 120,C  44,C  43,C  42)    141.8181         0.000000   
    643. D(C  45,C  44,C  43,C  50)     84.9941         0.000000   
    644. D(C  45,C  44,C  43,C  42)    -95.3358         0.000000   
    645. D(H 123,C  45,C  44,H 121)    -66.2914         0.000000   
    646. D(H 123,C  45,C  44,H 120)    178.7909         0.000000   
    647. D(H 123,C  45,C  44,C  43)     55.2986         0.000000   
    648. D(H 122,C  45,C  44,H 121)     47.9352         0.000000   
    649. D(H 122,C  45,C  44,H 120)    -66.9825         0.000000   
    650. D(H 122,C  45,C  44,C  43)    169.5252         0.000000   
    651. D(C  46,C  45,C  44,H 121)    167.8577         0.000000   
    652. D(C  46,C  45,C  44,H 120)     52.9399         0.000000   
    653. D(C  46,C  45,C  44,C  43)    -70.5523         0.000000   
    654. D(H 124,C  46,C  45,H 123)   -179.1663         0.000000   
    655. D(H 124,C  46,C  45,H 122)     64.2320         0.000000   
    656. D(H 124,C  46,C  45,C  44)    -54.8340         0.000000   
    657. D(C  47,C  46,C  45,H 123)      2.2750         0.000000   
    658. D(C  47,C  46,C  45,H 122)   -114.3268         0.000000   
    659. D(C  47,C  46,C  45,C  44)    126.6073         0.000000   
    660. D(C  49,C  47,C  46,H 124)     -0.1355         0.000000   
    661. D(C  49,C  47,C  46,C  45)    178.3869         0.000000   
    662. D(C  48,C  47,C  46,H 124)   -179.7982         0.000000   
    663. D(C  48,C  47,C  46,C  45)     -1.2758         0.000000   
    664. D(H 127,C  48,C  47,C  49)    -60.7588         0.000000   
    665. D(H 127,C  48,C  47,C  46)    118.9229         0.000000   
    666. D(H 126,C  48,C  47,C  49)     56.5586         0.000000   
    667. D(H 126,C  48,C  47,C  46)   -123.7598         0.000000   
    668. D(H 125,C  48,C  47,C  49)    177.9075         0.000000   
    669. D(H 125,C  48,C  47,C  46)     -2.4108         0.000000   
    670. D(H 130,C  49,C  47,C  48)    -59.0000         0.000000   
    671. D(H 130,C  49,C  47,C  46)    121.3032         0.000000   
    672. D(H 129,C  49,C  47,C  48)     59.0084         0.000000   
    673. D(H 129,C  49,C  47,C  46)   -120.6884         0.000000   
    674. D(H 128,C  49,C  47,C  48)    179.9642         0.000000   
    675. D(H 128,C  49,C  47,C  46)      0.2674         0.000000   
    676. D(H 133,C  50,C  43,C  44)    -56.8051         0.000000   
    677. D(H 133,C  50,C  43,C  42)    123.5426         0.000000   
    678. D(H 132,C  50,C  43,C  44)     60.6198         0.000000   
    679. D(H 132,C  50,C  43,C  42)   -119.0324         0.000000   
    680. D(H 131,C  50,C  43,C  44)   -178.6842         0.000000   
    681. D(H 131,C  50,C  43,C  42)      1.6636         0.000000   
    682. D(H 134,C  51,C   5,C   6)      2.0576         0.000000   
    683. D(H 134,C  51,C   5,C   4)   -179.0381         0.000000   
    684. D(C  52,C  51,C   5,C   6)   -177.7919         0.000000   
    685. D(C  52,C  51,C   5,C   4)      1.1123         0.000000   
    686. D(O  53,C  52,C  51,H 134)     -0.0919         0.000000   
    687. D(O  53,C  52,C  51,C   5)    179.7664         0.000000   
    688. D(C   1,C  52,C  51,H 134)   -179.8720         0.000000   
    689. D(C   1,C  52,C  51,C   5)     -0.0136         0.000000   
    690. D(O  53,C  52,C   1,C   2)    179.8073         0.000000   
    691. D(O  53,C  52,C   1,C   0)     -0.0378         0.000000   
    692. D(C  51,C  52,C   1,C   2)     -0.4140         0.000000   
    693. D(C  51,C  52,C   1,C   0)    179.7408         0.000000   
    -----------------------------------------------------------------

Number of atoms                         .... 135
Number of degrees of freedom            .... 693

         *************************************************************
         *                GEOMETRY OPTIMIZATION CYCLE   1            *
         *************************************************************
---------------------------------
CARTESIAN COORDINATES (ANGSTROEM)
---------------------------------
  C     17.389443    2.647450   -1.108894
  C     16.145504    1.845207   -0.840809
  C     15.011425    1.856192   -1.587326
  C     14.786416    2.675913   -2.829538
  C     13.848432    0.992028   -1.204091
  C     13.919298    0.136046    0.022222
  C     12.696722   -0.667203    0.402577
  C     11.696771    0.175471    1.171408
  C     10.419783    0.432914    0.840864
  C      9.561599    1.301758    1.732338
  C      9.751939   -0.097251   -0.417424
  C      9.212134   -1.553573   -0.315321
  C      8.177525   -1.771915    0.758992
  C      6.860006   -2.005127    0.617235
  C      6.145275   -2.120933   -0.709752
  C      5.986461   -2.188638    1.851006
  C      5.431001   -0.874134    2.473224
  C      4.570481   -0.037850    1.560707
  C      3.236835    0.137492    1.596615
  C      2.316037   -0.487588    2.619483
  C      2.562341    1.033412    0.566006
  C      2.195643    0.339078   -0.777983
  C      1.248651   -0.827858   -0.664741
  C     -0.040060   -0.899943   -1.044995
  C     -0.804246    0.222858   -1.708527
  C     -0.822266   -2.188988   -0.830673
  C     -1.483059   -2.339312    0.570785
  C     -2.476145   -1.266034    0.936273
  C     -3.815529   -1.359740    1.024951
  C     -4.605977   -2.624970    0.781270
  C     -4.635479   -0.136775    1.413543
  C     -5.031189    0.800621    0.235451
  C     -5.868158    0.165788   -0.845530
  C     -7.172406    0.358390   -1.114352
  C     -8.075912    1.304393   -0.356937
  C     -7.829381   -0.395308   -2.263559
  C     -8.337289   -1.824343   -1.914002
  C     -9.361912   -1.893235   -0.810767
  C    -10.673943   -2.177627   -0.902215
  C    -11.392854   -2.514457   -2.188799
  C    -11.535256   -2.192899    0.353176
  C    -12.143963   -0.818385    0.758125
  C    -13.036754   -0.177577   -0.273835
  C    -14.377769   -0.062433   -0.264653
  C    -15.077930    0.662995   -1.403101
  C    -15.389669    2.163419   -1.138690
  C    -16.471754    2.420079   -0.122199
  C    -16.430687    3.190964    0.978988
  C    -15.222917    3.967986    1.448628
  C    -17.651087    3.345028    1.859364
  C    -15.276454   -0.619277    0.815347
  C     15.058024    0.137814    0.739063
  C     16.220058    0.968682    0.370198
  O     17.240820    0.939972    1.060730
  O     12.841365    0.976630   -1.911389
  H     17.308457    3.267193   -2.001813
  H     18.251568    1.979922   -1.224818
  H     17.612925    3.296332   -0.253501
  H     15.640723    3.305828   -3.077049
  H     13.905186    3.316593   -2.706785
  H     14.577665    2.021231   -3.684041
  H     13.023517   -1.505369    1.032337
  H     12.243923   -1.086911   -0.499022
  H     12.089758    0.605486    2.093936
  H     10.095485    1.616836    2.635426
  H      8.647394    0.774791    2.036667
  H      9.234177    2.203042    1.194269
  H     10.459136   -0.058133   -1.253682
  H      8.914268    0.561446   -0.680896
  H     10.065736   -2.219461   -0.122905
  H      8.819256   -1.830650   -1.299758
  H      8.566339   -1.734547    1.779072
  H      6.791551   -1.924389   -1.569181
  H      5.298080   -1.424460   -0.756495
  H      5.721381   -3.128753   -0.827649
  H      6.564762   -2.696001    2.633964
  H      5.138228   -2.842635    1.607337
  H      6.292984   -0.270646    2.793662
  H      4.885131   -1.143784    3.384527
  H      5.117270    0.492626    0.778066
  H      2.827139   -1.172932    3.300765
  H      1.506551   -1.041245    2.126147
  H      1.830591    0.292664    3.223602
  H      3.226413    1.873163    0.323642
  H      1.647849    1.464681    0.995271
  H      3.133141   -0.011395   -1.234487
  H      1.791731    1.105731   -1.448812
  H      1.683197   -1.725423   -0.219319
  H     -0.229593    1.149225   -1.789956
  H     -1.727536    0.443998   -1.157398
  H     -1.114784   -0.073954   -2.720868
  H     -0.152077   -3.048021   -0.964204
  H     -1.606220   -2.275096   -1.595284
  H     -0.675647   -2.339928    1.317929
  H     -1.947026   -3.331159    0.614428
  H     -2.033195   -0.293716    1.162618
  H     -3.989657   -3.462732    0.444497
  H     -5.388255   -2.456415    0.029782
  H     -5.124906   -2.933312    1.700543
  H     -4.066044    0.469860    2.129529
  H     -5.553018   -0.456150    1.926227
  H     -4.100324    1.175694   -0.214862
  H     -5.541977    1.671063    0.662506
  H     -5.329164   -0.533255   -1.488726
  H     -7.588072    1.778824    0.498596
  H     -8.967349    0.778605    0.009525
  H     -8.440869    2.099303   -1.023481
  H     -7.112062   -0.500755   -3.087775
  H     -8.674860    0.189116   -2.650851
  H     -7.462355   -2.422063   -1.618194
  H     -8.723832   -2.275015   -2.835054
  H     -8.968928   -1.690955    0.188016
  H    -10.760171   -2.422422   -3.075542
  H    -12.266922   -1.865208   -2.326392
  H    -11.777771   -3.544033   -2.152127
  H    -10.934614   -2.542349    1.202867
  H    -12.356196   -2.911857    0.226488
  H    -11.307838   -0.136095    0.970456
  H    -12.677843   -0.958193    1.705048
  H    -12.510122    0.248115   -1.130544
  H    -16.018373    0.148310   -1.649616
  H    -14.447899    0.615063   -2.300149
  H    -15.712858    2.592702   -2.100669
  H    -14.457539    2.673113   -0.871845
  H    -17.417389    1.917644   -0.341823
  H    -14.340114    3.817225    0.822335
  H    -14.960981    3.685599    2.478273
  H    -15.442048    5.045340    1.471093
  H    -18.502343    2.767124    1.483555
  H    -17.956657    4.399262    1.928834
  H    -17.440150    3.016658    2.887471
  H    -14.725925   -1.110959    1.621863
  H    -15.972037   -1.355024    0.386437
  H    -15.895954    0.172711    1.254273
  H     15.178451   -0.473332    1.630573

----------------------------
CARTESIAN COORDINATES (A.U.)
----------------------------
  NO LB      ZA    FRAG     MASS         X           Y           Z
   0 C     6.0000    0    12.011   32.861285    5.002955   -2.095506
   1 C     6.0000    0    12.011   30.510581    3.486936   -1.588899
   2 C     6.0000    0    12.011   28.367482    3.507695   -2.999611
   3 C     6.0000    0    12.011   27.942277    5.056743   -5.347052
   4 C     6.0000    0    12.011   26.169744    1.874661   -2.275402
   5 C     6.0000    0    12.011   26.303661    0.257090    0.041993
   6 C     6.0000    0    12.011   23.993327   -1.260831    0.760760
   7 C     6.0000    0    12.011   22.103694    0.331592    2.213640
   8 C     6.0000    0    12.011   19.690536    0.818089    1.589003
   9 C     6.0000    0    12.011   18.068804    2.459966    3.273644
  10 C     6.0000    0    12.011   18.428494   -0.183778   -0.788817
  11 C     6.0000    0    12.011   17.408410   -2.935827   -0.595870
  12 C     6.0000    0    12.011   15.453283   -3.348434    1.434287
  13 C     6.0000    0    12.011   12.963533   -3.789141    1.166405
  14 C     6.0000    0    12.011   11.612887   -4.007983   -1.341237
  15 C     6.0000    0    12.011   11.312772   -4.135926    3.497894
  16 C     6.0000    0    12.011   10.263105   -1.651874    4.673716
  17 C     6.0000    0    12.011    8.636957   -0.071526    2.949309
  18 C     6.0000    0    12.011    6.116732    0.259822    3.017165
  19 C     6.0000    0    12.011    4.376676   -0.921408    4.950105
  20 C     6.0000    0    12.011    4.842123    1.952866    1.069596
  21 C     6.0000    0    12.011    4.149164    0.640765   -1.470175
  22 C     6.0000    0    12.011    2.359608   -1.564425   -1.256178
  23 C     6.0000    0    12.011   -0.075702   -1.700646   -1.974754
  24 C     6.0000    0    12.011   -1.519805    0.421141   -3.228648
  25 C     6.0000    0    12.011   -1.553858   -4.136588   -1.569744
  26 C     6.0000    0    12.011   -2.802575   -4.420659    1.078627
  27 C     6.0000    0    12.011   -4.679236   -2.392458    1.769300
  28 C     6.0000    0    12.011   -7.210305   -2.569536    1.936877
  29 C     6.0000    0    12.011   -8.704035   -4.960474    1.476386
  30 C     6.0000    0    12.011   -8.759786   -0.258467    2.671209
  31 C     6.0000    0    12.011   -9.507569    1.512954    0.444938
  32 C     6.0000    0    12.011  -11.089212    0.313294   -1.597820
  33 C     6.0000    0    12.011  -13.553883    0.677259   -2.105820
  34 C     6.0000    0    12.011  -15.261262    2.464946   -0.674513
  35 C     6.0000    0    12.011  -14.795386   -0.747024   -4.277507
  36 C     6.0000    0    12.011  -15.755193   -3.447509   -3.616940
  37 C     6.0000    0    12.011  -17.691450   -3.577696   -1.532128
  38 C     6.0000    0    12.011  -20.170829   -4.115119   -1.704939
  39 C     6.0000    0    12.011  -21.529374   -4.751635   -4.136231
  40 C     6.0000    0    12.011  -21.798475   -4.143979    0.667406
  41 C     6.0000    0    12.011  -22.948764   -1.546524    1.432649
  42 C     6.0000    0    12.011  -24.635895   -0.335572   -0.517473
  43 C     6.0000    0    12.011  -27.170046   -0.117981   -0.500122
  44 C     6.0000    0    12.011  -28.493158    1.252879   -2.651477
  45 C     6.0000    0    12.011  -29.082260    4.088269   -2.151812
  46 C     6.0000    0    12.011  -31.127104    4.573287   -0.230923
  47 C     6.0000    0    12.011  -31.049499    6.030048    1.850019
  48 C     6.0000    0    12.011  -28.767144    7.498407    2.737510
  49 C     6.0000    0    12.011  -33.355720    6.321187    3.513689
  50 C     6.0000    0    12.011  -28.868314   -1.170264    1.540783
  51 C     6.0000    0    12.011   28.455541    0.260431    1.396627
  52 C     6.0000    0    12.011   30.651467    1.830544    0.699573
  53 O     8.0000    0    15.999   32.580428    1.776290    2.004489
  54 O     8.0000    0    15.999   24.266663    1.845563   -3.612002
  55 H     1.0000    0     1.008   32.708244    6.174100   -3.782878
  56 H     1.0000    0     1.008   34.490465    3.741510   -2.314571
  57 H     1.0000    0     1.008   33.283605    6.229165   -0.479047
  58 H     1.0000    0     1.008   29.556683    6.247110   -5.814780
  59 H     1.0000    0     1.008   26.276993    6.267452   -5.115082
  60 H     1.0000    0     1.008   27.547795    3.819573   -6.961829
  61 H     1.0000    0     1.008   24.610880   -2.844735    1.950834
  62 H     1.0000    0     1.008   23.137661   -2.053964   -0.943015
  63 H     1.0000    0     1.008   22.846332    1.144203    3.956966
  64 H     1.0000    0     1.008   19.077702    3.055377    4.980233
  65 H     1.0000    0     1.008   16.341206    1.464143    3.848743
  66 H     1.0000    0     1.008   17.450066    4.163146    2.256841
  67 H     1.0000    0     1.008   19.764903   -0.109855   -2.369116
  68 H     1.0000    0     1.008   16.845525    1.060979   -1.286707
  69 H     1.0000    0     1.008   19.021484   -4.194173   -0.232257
  70 H     1.0000    0     1.008   16.665979   -3.459427   -2.456187
  71 H     1.0000    0     1.008   16.188035   -3.277819    3.361959
  72 H     1.0000    0     1.008   12.834171   -3.636568   -2.965322
  73 H     1.0000    0     1.008   10.011920   -2.691839   -1.429568
  74 H     1.0000    0     1.008   10.811843   -5.912486   -1.564030
  75 H     1.0000    0     1.008   12.405602   -5.094704    4.977471
  76 H     1.0000    0     1.008    9.709844   -5.371802    3.037427
  77 H     1.0000    0     1.008   11.892016   -0.511447    5.279256
  78 H     1.0000    0     1.008    9.231560   -2.161439    6.395829
  79 H     1.0000    0     1.008    9.670239    0.930928    1.470332
  80 H     1.0000    0     1.008    5.342518   -2.216520    6.237542
  81 H     1.0000    0     1.008    2.846969   -1.967668    4.017836
  82 H     1.0000    0     1.008    3.459316    0.553055    6.091725
  83 H     1.0000    0     1.008    6.097037    3.539765    0.611595
  84 H     1.0000    0     1.008    3.113983    2.767846    1.880790
  85 H     1.0000    0     1.008    5.920778   -0.021533   -2.332842
  86 H     1.0000    0     1.008    3.385881    2.089529   -2.737858
  87 H     1.0000    0     1.008    3.180781   -3.260577   -0.414453
  88 H     1.0000    0     1.008   -0.433868    2.171721   -3.382527
  89 H     1.0000    0     1.008   -3.264570    0.839035   -2.187165
  90 H     1.0000    0     1.008   -2.106636   -0.139753   -5.141695
  91 H     1.0000    0     1.008   -0.287384   -5.759925   -1.822081
  92 H     1.0000    0     1.008   -3.035316   -4.299308   -3.014650
  93 H     1.0000    0     1.008   -1.276788   -4.421823    2.490525
  94 H     1.0000    0     1.008   -3.679346   -6.294978    1.161101
  95 H     1.0000    0     1.008   -3.842182   -0.555043    2.197030
  96 H     1.0000    0     1.008   -7.539359   -6.543615    0.839978
  97 H     1.0000    0     1.008  -10.182326   -4.641952    0.056280
  98 H     1.0000    0     1.008   -9.684669   -5.543156    3.213561
  99 H     1.0000    0     1.008   -7.683710    0.887907    4.024227
 100 H     1.0000    0     1.008  -10.493683   -0.861999    3.640042
 101 H     1.0000    0     1.008   -7.748489    2.221740   -0.406030
 102 H     1.0000    0     1.008  -10.472819    3.157851    1.251955
 103 H     1.0000    0     1.008  -10.070660   -1.007706   -2.813284
 104 H     1.0000    0     1.008  -14.339378    3.361490    0.942210
 105 H     1.0000    0     1.008  -16.945834    1.471350    0.018000
 106 H     1.0000    0     1.008  -15.950931    3.967108   -1.934099
 107 H     1.0000    0     1.008  -13.439849   -0.946290   -5.835049
 108 H     1.0000    0     1.008  -16.393110    0.357377   -5.009382
 109 H     1.0000    0     1.008  -14.101807   -4.577036   -3.057943
 110 H     1.0000    0     1.008  -16.485653   -4.299155   -5.357476
 111 H     1.0000    0     1.008  -16.948818   -3.195442    0.355299
 112 H     1.0000    0     1.008  -20.333776   -4.577714   -5.811932
 113 H     1.0000    0     1.008  -23.181123   -3.524732   -4.396244
 114 H     1.0000    0     1.008  -22.256762   -6.697252   -4.066931
 115 H     1.0000    0     1.008  -20.663426   -4.804343    2.273089
 116 H     1.0000    0     1.008  -23.349826   -5.502612    0.428000
 117 H     1.0000    0     1.008  -21.368717   -0.257182    1.833896
 118 H     1.0000    0     1.008  -23.957651   -1.810722    3.222074
 119 H     1.0000    0     1.008  -23.640704    0.468869   -2.136419
 120 H     1.0000    0     1.008  -30.270338    0.280265   -3.117322
 121 H     1.0000    0     1.008  -27.302572    1.162301   -4.346652
 122 H     1.0000    0     1.008  -29.692998    4.899497   -3.969689
 123 H     1.0000    0     1.008  -27.320789    5.051451   -1.647548
 124 H     1.0000    0     1.008  -32.914095    3.623822   -0.645952
 125 H     1.0000    0     1.008  -27.098888    7.213510    1.553988
 126 H     1.0000    0     1.008  -28.272157    6.964773    4.683257
 127 H     1.0000    0     1.008  -29.181242    9.534311    2.779963
 128 H     1.0000    0     1.008  -34.964361    5.229107    2.803513
 129 H     1.0000    0     1.008  -33.933164    8.313400    3.644968
 130 H     1.0000    0     1.008  -32.957107    5.700657    5.456529
 131 H     1.0000    0     1.008  -27.827965   -2.099408    3.064877
 132 H     1.0000    0     1.008  -30.182776   -2.560624    0.730260
 133 H     1.0000    0     1.008  -30.039000    0.326376    2.370232
 134 H     1.0000    0     1.008   28.683116   -0.894468    3.081336

--------------------------------
INTERNAL COORDINATES (ANGSTROEM)
--------------------------------
 C      0   0   0     0.000000000000     0.00000000     0.00000000
 C      1   0   0     1.504276448661     0.00000000     0.00000000
 C      2   1   0     1.357771512352   126.04343841     0.00000000
 C      3   2   1     1.505211686397   125.66245712     0.07446613
 C      3   2   1     1.498733199129   120.19112727   179.51180904
 C      5   3   2     1.497187612909   120.15685819     1.43162154
 C      6   5   3     1.511479724575   118.14239390   177.13864762
 C      7   6   5     1.516938554866   111.43946738   277.42523316
 C      8   7   6     1.343962271170   127.45207103   121.18238541
 C      9   8   7     1.511983983668   120.28928982   180.04037392
 C      9   8   7     1.519993166598   123.66014001   359.54806859
 C     11   9   8     1.556498708100   115.11395848    82.29250501
 C     12  11   9     1.507394252946   114.85412249    59.55729192
 C     13  12  11     1.345488461249   128.47014983   109.17865341
 C     14  13  12     1.511669914421   124.66271193     1.19746838
 C     14  13  12     1.522809257454   119.81780285   180.44972598
 C     16  14  13     1.556795367780   115.26069841    86.25321461
 C     17  16  14     1.507498880379   115.47690795    59.58000716
 C     18  17  16     1.345602413324   128.45420789   107.01032558
 C     19  18  17     1.511572991499   124.60562069     0.91248160
 C     19  18  17     1.523079023990   119.83524674   180.11251217
 C     21  19  18     1.556558241403   115.22601846    85.63609777
 C     22  21  19     1.507102261535   115.37490434    59.83800586
 C     23  22  21     1.345572515051   128.46570640   108.71215058
 C     24  23  22     1.511600821388   124.64149406     1.13300560
 C     24  23  22     1.522963281942   119.83331618   180.24175374
 C     26  24  23     1.556704602546   115.24206643    85.99203195
 C     27  26  24     1.507224915805   115.41861921    59.61471945
 C     28  27  26     1.345583182704   128.47985623   108.25661661
 C     29  28  27     1.511620131966   124.62271550     0.94771499
 C     29  28  27     1.522814872593   119.79200426   180.06343934
 C     31  29  28     1.556662592015   115.30032479    86.26460346
 C     32  31  29     1.507332069323   115.48505938    60.15506937
 C     33  32  31     1.345519841397   128.40571811   107.82262629
 C     34  33  32     1.511595928239   124.67055781     0.85178092
 C     34  33  32     1.523270676760   119.86552650   180.14082162
 C     36  34  33     1.556374525600   115.18935505    84.74200206
 C     37  36  34     1.507224556932   115.35426628    59.20487093
 C     38  37  36     1.345610230092   128.51790697   109.01045944
 C     39  38  37     1.511815419910   124.65161972     0.88307916
 C     39  38  37     1.522530748732   119.84650520   179.99415214
 C     41  39  38     1.556854726892   115.26453593    87.40958117
 C     42  41  39     1.507531792084   115.39033479    59.33586358
 C     43  42  41     1.345980564527   128.44251512   106.44043371
 C     44  43  42     1.520702159467   119.63168637   178.32900498
 C     45  44  43     1.555109822751   115.16763072   264.66421422
 C     46  45  44     1.506663949229   115.02676716   289.44765558
 C     47  46  45     1.344828238357   128.91390433   126.60729811
 C     48  47  46     1.510970976222   125.00861568   358.72423867
 C     48  47  46     1.512671073787   120.68419344   178.38690595
 C     44  43  42     1.511327221207   124.45749986   357.96914477
 C      6   5   3     1.345570900466   118.40244960   358.17549589
 C     52   6   5     1.475373186284   122.28235541     1.11232591
 O     53  52   6     1.232726152788   119.93553546   179.76643663
 O      5   3   2     1.230728037260   119.68451955   182.34159149
 H      1   2   3     1.089928648493   112.81775350   359.57193949
 H      1   2   3     1.096490547239   110.14246518   238.12178402
 H      1   2   3     1.096671891997   110.18532142   121.03256618
 H      4   3   2     1.089905983374   112.64303350   358.59376610
 H      4   3   2     1.096405706985   110.24161676   237.21331060
 H      4   3   2     1.096522174028   110.26933966   119.96433481
 H      7   6   5     1.098141554255   108.01250281   157.42942337
 H      7   6   5     1.092731667184   109.36956277    40.53142316
 H      8   7   6     1.091058932037   114.20803840   301.05185736
 H     10   9   8     1.095388672036   112.00871040   357.47393912
 H     10   9   8     1.098217255990   111.10870633   236.10360558
 H     10   9   8     1.099561850694   110.57957691   118.28131574
 H     11   9   8     1.095894729113   109.61598746   320.46964741
 H     11   9   8     1.097721247327   108.94623197   204.01736599
 H     12  11   9     1.099575881876   107.99070582   298.11339146
 H     12  11   9     1.095555107597   107.58119953   183.62911692
 H     13  12  11     1.092307603388   114.60128246   289.04209578
 H     15  14  13     1.093124154958   113.38158067   355.82538071
 H     15  14  13     1.097724426167   110.71229327   234.28676567
 H     15  14  13     1.099675851442   110.27803158   117.01846388
 H     16  14  13     1.097666839316   109.35297921   325.63490438
 H     16  14  13     1.098447030976   109.57219679   208.83056502
 H     17  16  14     1.099951349050   107.46296457   298.20152359
 H     17  16  14     1.095973693667   107.59564994   183.92894461
 H     18  17  16     1.092204162223   114.67174486   286.60770639
 H     20  19  18     1.093191116074   113.33852050   355.52294255
 H     20  19  18     1.097808756907   110.71007163   234.02480172
 H     20  19  18     1.099732134922   110.31807593   116.74943601
 H     21  19  18     1.097685597829   109.35975145   325.03962409
 H     21  19  18     1.098433889067   109.58496840   208.24419580
 H     22  21  19     1.100058964669   107.43695380   298.49276991
 H     22  21  19     1.095861886094   107.65684657   184.21006330
 H     23  22  21     1.092178517196   114.64293567   288.30762087
 H     25  24  23     1.093166305344   113.35298029   355.63560941
 H     25  24  23     1.097775249466   110.75959840   234.07584053
 H     25  24  23     1.099711559032   110.26504968   116.81485553
 H     26  24  23     1.097689172203   109.37095375   325.37765236
 H     26  24  23     1.098466405085   109.56919786   208.57591223
 H     27  26  24     1.100063031801   107.45442488   298.28148747
 H     27  26  24     1.095869773261   107.63600789   183.98498303
 H     28  27  26     1.092171714818   114.64389574   287.76876389
 H     30  29  28     1.093211582711   113.34571531   355.54890519
 H     30  29  28     1.097772231136   110.76096135   234.01580545
 H     30  29  28     1.099738580088   110.28380454   116.74301137
 H     31  29  28     1.097678547957   109.32675156   325.67426755
 H     31  29  28     1.098509486077   109.59361043   208.89539633
 H     32  31  29     1.099986909705   107.45960045   298.72652276
 H     32  31  29     1.095878473798   107.56990939   184.46371591
 H     33  32  31     1.092188968220   114.70022820   287.38073298
 H     35  34  33     1.093164833614   113.39183188   355.64060553
 H     35  34  33     1.097910444142   110.66161084   234.11457963
 H     35  34  33     1.099707426494   110.30595081   116.88884208
 H     36  34  33     1.097723841513   109.39972998   324.09717310
 H     36  34  33     1.098353879440   109.55701212   207.31053428
 H     37  36  34     1.100127754227   107.44060248   297.94745742
 H     37  36  34     1.095836451820   107.69492475   183.63613321
 H     38  37  36     1.092209276533   114.60050036   288.47281551
 H     40  39  38     1.093193197821   113.34930119   354.94877563
 H     40  39  38     1.097474813503   110.70876226   233.38059539
 H     40  39  38     1.099787557781   110.28126389   116.12413728
 H     41  39  38     1.097661564484   109.38455262   326.72556315
 H     41  39  38     1.098586791614   109.52497258   209.93304028
 H     42  41  39     1.099867770819   107.49776783   298.03799309
 H     42  41  39     1.096009716742   107.61133577   183.77002781
 H     43  42  41     1.092018888559   114.65361471   286.07210627
 H     45  44  43     1.100046967497   109.76663978   141.81813047
 H     45  44  43     1.097238192868   109.07679456    25.25143669
 H     46  45  44     1.101879585187   106.63349082   169.52516114
 H     46  45  44     1.095381469882   108.64987035    55.29864024
 H     47  46  45     1.093115357053   114.04489399   305.16604786
 H     49  48  47     1.092846255326   113.36794680   357.58917434
 H     49  48  47     1.099327845499   110.45534327   236.24024133
 H     49  48  47     1.099642993295   110.54193009   118.92288494
 H     50  48  47     1.095373094079   111.93605538     0.26738961
 H     50  48  47     1.099822000396   111.01074389   239.31156511
 H     50  48  47     1.099693265560   111.03569479   121.30322127
 H     51  44  43     1.093298416363   113.16803476     1.66358871
 H     51  44  43     1.099601357765   110.11725907   240.96759742
 H     51  44  43     1.097124093082   110.83526845   123.54260588
 H     52   6   5     1.087562492800   121.98356211   180.96190528

---------------------------
INTERNAL COORDINATES (A.U.)
---------------------------
 C      0   0   0     0.000000000000     0.00000000     0.00000000
 C      1   0   0     2.842670517676     0.00000000     0.00000000
 C      2   1   0     2.565816310786   126.04343841     0.00000000
 C      3   2   1     2.844437860868   125.66245712     0.07446613
 C      3   2   1     2.832195294169   120.19112727   179.51180904
 C      5   3   2     2.829274559498   120.15685819     1.43162154
 C      6   5   3     2.856282736422   118.14239390   177.13864762
 C      7   6   5     2.866598430682   111.43946738   277.42523316
 C      8   7   6     2.539720626835   127.45207103   121.18238541
 C      9   8   7     2.857235648007   120.28928982   180.04037392
 C      9   8   7     2.872370810302   123.66014001   359.54806859
 C     11   9   8     2.941356286112   115.11395848    82.29250501
 C     12  11   9     2.848562313914   114.85412249    59.55729192
 C     13  12  11     2.542604708112   128.47014983   109.17865341
 C     14  13  12     2.856642143144   124.66271193     1.19746838
 C     14  13  12     2.877692450788   119.81780285   180.44972598
 C     16  14  13     2.941916891661   115.26069841    86.25321461
 C     17  16  14     2.848760031110   115.47690795    59.58000716
 C     18  17  16     2.542820046326   128.45420789   107.01032558
 C     19  18  17     2.856458985364   124.60562069     0.91248160
 C     19  18  17     2.878202235660   119.83524674   180.11251217
 C     21  19  18     2.941468787751   115.22601846    85.63609777
 C     22  21  19     2.848010530115   115.37490434    59.83800586
 C     23  22  21     2.542763546779   128.46570640   108.71215058
 C     24  23  22     2.856511576234   124.64149406     1.13300560
 C     24  23  22     2.877983514889   119.83331618   180.24175374
 C     26  24  23     2.941745370227   115.24206643    85.99203195
 C     27  26  24     2.848242313094   115.41861921    59.61471945
 C     28  27  26     2.542783705721   128.47985623   108.25661661
 C     29  28  27     2.856548067938   124.62271550     0.94771499
 C     29  28  27     2.877703061862   119.79200426   180.06343934
 C     31  29  28     2.941665981829   115.30032479    86.26460346
 C     32  31  29     2.848444803898   115.48505938    60.15506937
 C     33  32  31     2.542664007997   128.40571811   107.82262629
 C     34  33  32     2.856502329523   124.67055781     0.85178092
 C     34  33  32     2.878564406910   119.86552650   180.14082162
 C     36  34  33     2.941121615196   115.18935505    84.74200206
 C     37  36  34     2.848241634922   115.35426628    59.20487093
 C     38  37  36     2.542834817877   128.51790697   109.01045944
 C     39  38  37     2.856917108669   124.65161972     0.88307916
 C     39  38  37     2.877166145577   119.84650520   179.99415214
 C     41  39  38     2.942029064127   115.26453593    87.40958117
 C     42  41  39     2.848822225219   115.39033479    59.33586358
 C     43  42  41     2.543534648537   128.44251512   106.44043371
 C     44  43  42     2.873710612656   119.63168637   178.32900498
 C     45  44  43     2.938731673171   115.16763072   264.66421422
 C     46  45  44     2.847182239895   115.02676716   289.44765558
 C     47  46  45     2.541357067659   128.91390433   126.60729811
 C     48  47  46     2.855321341362   125.00861568   358.72423867
 C     48  47  46     2.858534060162   120.68419344   178.38690595
 C     44  43  42     2.855994546821   124.45749986   357.96914477
 C      6   5   3     2.542760495655   118.40244960   358.17549589
 C     52   6   5     2.788051267407   122.28235541     1.11232591
 O     53  52   6     2.329514826892   119.93553546   179.76643663
 O      5   3   2     2.325738935759   119.68451955   182.34159149
 H      1   2   3     2.059666651167   112.81775350   359.57193949
 H      1   2   3     2.072066842716   110.14246518   238.12178402
 H      1   2   3     2.072409534644   110.18532142   121.03256618
 H      4   3   2     2.059623820299   112.64303350   358.59376610
 H      4   3   2     2.071906517870   110.24161676   237.21331060
 H      4   3   2     2.072126608684   110.26933966   119.96433481
 H      7   6   5     2.075186793820   108.01250281   157.42942337
 H      7   6   5     2.064963588840   109.36956277    40.53142316
 H      8   7   6     2.061802577519   114.20803840   301.05185736
 H     10   9   8     2.069984600347   112.00871040   357.47393912
 H     10   9   8     2.075329849368   111.10870633   236.10360558
 H     10   9   8     2.077870765119   110.57957691   118.28131574
 H     11   9   8     2.070940909631   109.61598746   320.46964741
 H     11   9   8     2.074392528835   108.94623197   204.01736599
 H     12  11   9     2.077897280211   107.99070582   298.11339146
 H     12  11   9     2.070299117977   107.58119953   183.62911692
 H     13  12  11     2.064162224404   114.60128246   289.04209578
 H     15  14  13     2.065705283245   113.38158067   355.82538071
 H     15  14  13     2.074398535971   110.71229327   234.28676567
 H     15  14  13     2.078086195312   110.27803158   117.01846388
 H     16  14  13     2.074289712594   109.35297921   325.63490438
 H     16  14  13     2.075764061163   109.57219679   208.83056502
 H     17  16  14     2.078606810342   107.46296457   298.20152359
 H     17  16  14     2.071090131012   107.59564994   183.92894461
 H     18  17  16     2.063966748931   114.67174486   286.60770639
 H     20  19  18     2.065831821416   113.33852050   355.52294255
 H     20  19  18     2.074557897974   110.71007163   234.02480172
 H     20  19  18     2.078192555676   110.31807593   116.74943601
 H     21  19  18     2.074325161046   109.35975145   325.03962409
 H     21  19  18     2.075739226554   109.58496840   208.24419580
 H     22  21  19     2.078810174390   107.43695380   298.49276991
 H     22  21  19     2.070878845320   107.65684657   184.21006330
 H     23  22  21     2.063918286853   114.64293567   288.30762087
 H     25  24  23     2.065784935930   113.35298029   355.63560941
 H     25  24  23     2.074494578089   110.75959840   234.07584053
 H     25  24  23     2.078153672878   110.26504968   116.81485553
 H     26  24  23     2.074331915634   109.37095375   325.37765236
 H     26  24  23     2.075800672924   109.56919786   208.57591223
 H     27  26  24     2.078817860156   107.45442488   298.28148747
 H     27  26  24     2.070893749906   107.63600789   183.98498303
 H     28  27  26     2.063905432222   114.64389574   287.76876389
 H     30  29  28     2.065870497754   113.34571531   355.54890519
 H     30  29  28     2.074488874270   110.76096135   234.01580545
 H     30  29  28     2.078204735274   110.28380454   116.74301137
 H     31  29  28     2.074311838720   109.32675156   325.67426755
 H     31  29  28     2.075882084201   109.59361043   208.89539633
 H     32  31  29     2.078674010241   107.45960045   298.72652276
 H     32  31  29     2.070910191537   107.56990939   184.46371591
 H     33  32  31     2.063938036425   114.70022820   287.38073298
 H     35  34  33     2.065782154764   113.39183188   355.64060553
 H     35  34  33     2.074750059001   110.66161084   234.11457963
 H     35  34  33     2.078145863512   110.30595081   116.88884208
 H     36  34  33     2.074397431135   109.39972998   324.09717310
 H     36  34  33     2.075588030272   109.55701212   207.31053428
 H     37  36  34     2.078940167814   107.44060248   297.94745742
 H     37  36  34     2.070830781507   107.69492475   183.63613321
 H     38  37  36     2.063976413576   114.60050036   288.47281551
 H     40  39  38     2.065835755348   113.34930119   354.94877563
 H     40  39  38     2.073926836397   110.70876226   233.38059539
 H     40  39  38     2.078297289699   110.28126389   116.12413728
 H     41  39  38     2.074279744606   109.38455262   326.72556315
 H     41  39  38     2.076028170493   109.52497258   209.93304028
 H     42  41  39     2.078448870374   107.49776783   298.03799309
 H     42  41  39     2.071158204759   107.61133577   183.77002781
 H     43  42  41     2.063616632445   114.65361471   286.07210627
 H     45  44  43     2.078787503020   109.76663978   141.81813047
 H     45  44  43     2.073479688200   109.07679456    25.25143669
 H     46  45  44     2.082250648561   106.63349082   169.52516114
 H     46  45  44     2.069970990249   108.64987035    55.29864024
 H     47  46  45     2.065688657614   114.04489399   305.16604786
 H     49  48  47     2.065180129047   113.36794680   357.58917434
 H     49  48  47     2.077428559387   110.45534327   236.24024133
 H     49  48  47     2.078024102412   110.54193009   118.92288494
 H     50  48  47     2.069955162276   111.93605538     0.26738961
 H     50  48  47     2.078362376811   111.01074389   239.31156511
 H     50  48  47     2.078119103226   111.03569479   121.30322127
 H     51  44  43     2.066034589575   113.16803476     1.66358871
 H     51  44  43     2.077945422663   110.11725907   240.96759742
 H     51  44  43     2.073264070851   110.83526845   123.54260588
 H     52   6   5     2.055195264916   121.98356211   180.96190528

---------------------
BASIS SET INFORMATION
---------------------
There are 3 groups of distinct atoms

 Group   1 Type C   : 10s4p1d contracted to 3s2p1d pattern {631/31/1}
 Group   2 Type O   : 10s4p1d contracted to 3s2p1d pattern {631/31/1}
 Group   3 Type H   : 4s contracted to 2s pattern {31}

Atom   0C    basis set group =>   1
Atom   1C    basis set group =>   1
Atom   2C    basis set group =>   1
Atom   3C    basis set group =>   1
Atom   4C    basis set group =>   1
Atom   5C    basis set group =>   1
Atom   6C    basis set group =>   1
Atom   7C    basis set group =>   1
Atom   8C    basis set group =>   1
Atom   9C    basis set group =>   1
Atom  10C    basis set group =>   1
Atom  11C    basis set group =>   1
Atom  12C    basis set group =>   1
Atom  13C    basis set group =>   1
Atom  14C    basis set group =>   1
Atom  15C    basis set group =>   1
Atom  16C    basis set group =>   1
Atom  17C    basis set group =>   1
Atom  18C    basis set group =>   1
Atom  19C    basis set group =>   1
Atom  20C    basis set group =>   1
Atom  21C    basis set group =>   1
Atom  22C    basis set group =>   1
Atom  23C    basis set group =>   1
Atom  24C    basis set group =>   1
Atom  25C    basis set group =>   1
Atom  26C    basis set group =>   1
Atom  27C    basis set group =>   1
Atom  28C    basis set group =>   1
Atom  29C    basis set group =>   1
Atom  30C    basis set group =>   1
Atom  31C    basis set group =>   1
Atom  32C    basis set group =>   1
Atom  33C    basis set group =>   1
Atom  34C    basis set group =>   1
Atom  35C    basis set group =>   1
Atom  36C    basis set group =>   1
Atom  37C    basis set group =>   1
Atom  38C    basis set group =>   1
Atom  39C    basis set group =>   1
Atom  40C    basis set group =>   1
Atom  41C    basis set group =>   1
Atom  42C    basis set group =>   1
Atom  43C    basis set group =>   1
Atom  44C    basis set group =>   1
Atom  45C    basis set group =>   1
Atom  46C    basis set group =>   1
Atom  47C    basis set group =>   1
Atom  48C    basis set group =>   1
Atom  49C    basis set group =>   1
Atom  50C    basis set group =>   1
Atom  51C    basis set group =>   1
Atom  52C    basis set group =>   1
Atom  53O    basis set group =>   2
Atom  54O    basis set group =>   2
Atom  55H    basis set group =>   3
Atom  56H    basis set group =>   3
Atom  57H    basis set group =>   3
Atom  58H    basis set group =>   3
Atom  59H    basis set group =>   3
Atom  60H    basis set group =>   3
Atom  61H    basis set group =>   3
Atom  62H    basis set group =>   3
Atom  63H    basis set group =>   3
Atom  64H    basis set group =>   3
Atom  65H    basis set group =>   3
Atom  66H    basis set group =>   3
Atom  67H    basis set group =>   3
Atom  68H    basis set group =>   3
Atom  69H    basis set group =>   3
Atom  70H    basis set group =>   3
Atom  71H    basis set group =>   3
Atom  72H    basis set group =>   3
Atom  73H    basis set group =>   3
Atom  74H    basis set group =>   3
Atom  75H    basis set group =>   3
Atom  76H    basis set group =>   3
Atom  77H    basis set group =>   3
Atom  78H    basis set group =>   3
Atom  79H    basis set group =>   3
Atom  80H    basis set group =>   3
Atom  81H    basis set group =>   3
Atom  82H    basis set group =>   3
Atom  83H    basis set group =>   3
Atom  84H    basis set group =>   3
Atom  85H    basis set group =>   3
Atom  86H    basis set group =>   3
Atom  87H    basis set group =>   3
Atom  88H    basis set group =>   3
Atom  89H    basis set group =>   3
Atom  90H    basis set group =>   3
Atom  91H    basis set group =>   3
Atom  92H    basis set group =>   3
Atom  93H    basis set group =>   3
Atom  94H    basis set group =>   3
Atom  95H    basis set group =>   3
Atom  96H    basis set group =>   3
Atom  97H    basis set group =>   3
Atom  98H    basis set group =>   3
Atom  99H    basis set group =>   3
Atom 100H    basis set group =>   3
Atom 101H    basis set group =>   3
Atom 102H    basis set group =>   3
Atom 103H    basis set group =>   3
Atom 104H    basis set group =>   3
Atom 105H    basis set group =>   3
Atom 106H    basis set group =>   3
Atom 107H    basis set group =>   3
Atom 108H    basis set group =>   3
Atom 109H    basis set group =>   3
Atom 110H    basis set group =>   3
Atom 111H    basis set group =>   3
Atom 112H    basis set group =>   3
Atom 113H    basis set group =>   3
Atom 114H    basis set group =>   3
Atom 115H    basis set group =>   3
Atom 116H    basis set group =>   3
Atom 117H    basis set group =>   3
Atom 118H    basis set group =>   3
Atom 119H    basis set group =>   3
Atom 120H    basis set group =>   3
Atom 121H    basis set group =>   3
Atom 122H    basis set group =>   3
Atom 123H    basis set group =>   3
Atom 124H    basis set group =>   3
Atom 125H    basis set group =>   3
Atom 126H    basis set group =>   3
Atom 127H    basis set group =>   3
Atom 128H    basis set group =>   3
Atom 129H    basis set group =>   3
Atom 130H    basis set group =>   3
Atom 131H    basis set group =>   3
Atom 132H    basis set group =>   3
Atom 133H    basis set group =>   3
Atom 134H    basis set group =>   3
---------------------------------
AUXILIARY/J BASIS SET INFORMATION
---------------------------------
There are 3 groups of distinct atoms

 Group   1 Type C   : 12s5p4d2f1g contracted to 6s4p3d1f1g pattern {711111/2111/211/2/1}
 Group   2 Type O   : 12s5p4d2f1g contracted to 6s4p3d1f1g pattern {711111/2111/211/2/1}
 Group   3 Type H   : 5s2p1d contracted to 3s1p1d pattern {311/2/1}

Atom   0C    basis set group =>   1
Atom   1C    basis set group =>   1
Atom   2C    basis set group =>   1
Atom   3C    basis set group =>   1
Atom   4C    basis set group =>   1
Atom   5C    basis set group =>   1
Atom   6C    basis set group =>   1
Atom   7C    basis set group =>   1
Atom   8C    basis set group =>   1
Atom   9C    basis set group =>   1
Atom  10C    basis set group =>   1
Atom  11C    basis set group =>   1
Atom  12C    basis set group =>   1
Atom  13C    basis set group =>   1
Atom  14C    basis set group =>   1
Atom  15C    basis set group =>   1
Atom  16C    basis set group =>   1
Atom  17C    basis set group =>   1
Atom  18C    basis set group =>   1
Atom  19C    basis set group =>   1
Atom  20C    basis set group =>   1
Atom  21C    basis set group =>   1
Atom  22C    basis set group =>   1
Atom  23C    basis set group =>   1
Atom  24C    basis set group =>   1
Atom  25C    basis set group =>   1
Atom  26C    basis set group =>   1
Atom  27C    basis set group =>   1
Atom  28C    basis set group =>   1
Atom  29C    basis set group =>   1
Atom  30C    basis set group =>   1
Atom  31C    basis set group =>   1
Atom  32C    basis set group =>   1
Atom  33C    basis set group =>   1
Atom  34C    basis set group =>   1
Atom  35C    basis set group =>   1
Atom  36C    basis set group =>   1
Atom  37C    basis set group =>   1
Atom  38C    basis set group =>   1
Atom  39C    basis set group =>   1
Atom  40C    basis set group =>   1
Atom  41C    basis set group =>   1
Atom  42C    basis set group =>   1
Atom  43C    basis set group =>   1
Atom  44C    basis set group =>   1
Atom  45C    basis set group =>   1
Atom  46C    basis set group =>   1
Atom  47C    basis set group =>   1
Atom  48C    basis set group =>   1
Atom  49C    basis set group =>   1
Atom  50C    basis set group =>   1
Atom  51C    basis set group =>   1
Atom  52C    basis set group =>   1
Atom  53O    basis set group =>   2
Atom  54O    basis set group =>   2
Atom  55H    basis set group =>   3
Atom  56H    basis set group =>   3
Atom  57H    basis set group =>   3
Atom  58H    basis set group =>   3
Atom  59H    basis set group =>   3
Atom  60H    basis set group =>   3
Atom  61H    basis set group =>   3
Atom  62H    basis set group =>   3
Atom  63H    basis set group =>   3
Atom  64H    basis set group =>   3
Atom  65H    basis set group =>   3
Atom  66H    basis set group =>   3
Atom  67H    basis set group =>   3
Atom  68H    basis set group =>   3
Atom  69H    basis set group =>   3
Atom  70H    basis set group =>   3
Atom  71H    basis set group =>   3
Atom  72H    basis set group =>   3
Atom  73H    basis set group =>   3
Atom  74H    basis set group =>   3
Atom  75H    basis set group =>   3
Atom  76H    basis set group =>   3
Atom  77H    basis set group =>   3
Atom  78H    basis set group =>   3
Atom  79H    basis set group =>   3
Atom  80H    basis set group =>   3
Atom  81H    basis set group =>   3
Atom  82H    basis set group =>   3
Atom  83H    basis set group =>   3
Atom  84H    basis set group =>   3
Atom  85H    basis set group =>   3
Atom  86H    basis set group =>   3
Atom  87H    basis set group =>   3
Atom  88H    basis set group =>   3
Atom  89H    basis set group =>   3
Atom  90H    basis set group =>   3
Atom  91H    basis set group =>   3
Atom  92H    basis set group =>   3
Atom  93H    basis set group =>   3
Atom  94H    basis set group =>   3
Atom  95H    basis set group =>   3
Atom  96H    basis set group =>   3
Atom  97H    basis set group =>   3
Atom  98H    basis set group =>   3
Atom  99H    basis set group =>   3
Atom 100H    basis set group =>   3
Atom 101H    basis set group =>   3
Atom 102H    basis set group =>   3
Atom 103H    basis set group =>   3
Atom 104H    basis set group =>   3
Atom 105H    basis set group =>   3
Atom 106H    basis set group =>   3
Atom 107H    basis set group =>   3
Atom 108H    basis set group =>   3
Atom 109H    basis set group =>   3
Atom 110H    basis set group =>   3
Atom 111H    basis set group =>   3
Atom 112H    basis set group =>   3
Atom 113H    basis set group =>   3
Atom 114H    basis set group =>   3
Atom 115H    basis set group =>   3
Atom 116H    basis set group =>   3
Atom 117H    basis set group =>   3
Atom 118H    basis set group =>   3
Atom 119H    basis set group =>   3
Atom 120H    basis set group =>   3
Atom 121H    basis set group =>   3
Atom 122H    basis set group =>   3
Atom 123H    basis set group =>   3
Atom 124H    basis set group =>   3
Atom 125H    basis set group =>   3
Atom 126H    basis set group =>   3
Atom 127H    basis set group =>   3
Atom 128H    basis set group =>   3
Atom 129H    basis set group =>   3
Atom 130H    basis set group =>   3
Atom 131H    basis set group =>   3
Atom 132H    basis set group =>   3
Atom 133H    basis set group =>   3
Atom 134H    basis set group =>   3


           ************************************************************
           *        Program running with 4 parallel MPI-processes     *
           *              working on a common directory               *
           ************************************************************
------------------------------------------------------------------------------
                           ORCA GTO INTEGRAL CALCULATION
                           -- RI-GTO INTEGRALS CHOSEN --
------------------------------------------------------------------------------
------------------------------------------------------------------------------
                   ___                                                        
                  /   \      - P O W E R E D   B Y -                         
                 /     \                                                     
                 |  |  |   _    _      __       _____    __    __             
                 |  |  |  | |  | |    /  \     |  _  \  |  |  /  |          
                  \  \/   | |  | |   /    \    | | | |  |  | /  /          
                 / \  \   | |__| |  /  /\  \   | |_| |  |  |/  /          
                |  |  |   |  __  | /  /__\  \  |    /   |      \           
                |  |  |   | |  | | |   __   |  |    \   |  |\   \          
                \     /   | |  | | |  |  |  |  | |\  \  |  | \   \       
                 \___/    |_|  |_| |__|  |__|  |_| \__\ |__|  \__/        
                                                                              
                      - O R C A' S   B I G   F R I E N D -                    
                                      &                                       
                       - I N T E G R A L  F E E D E R -                       
                                                                              
 v1 FN, 2020, v2 2021                                                         
------------------------------------------------------------------------------


Reading SHARK input file PQ9_0e_0H_B3LYP_631Gd_opt.SHARKINP.tmp ... ok
----------------------
SHARK INTEGRAL PACKAGE
----------------------

Number of atoms                             ...    135
Number of basis functions                   ...    930
Number of shells                            ...    490
Maximum angular momentum                    ...      2
Integral batch strategy                     ... SHARK/LIBINT Hybrid
RI-J (if used) integral strategy            ... SPLIT-RIJ (Revised 2003 algorithm where possible)
Printlevel                                  ...      1
Contraction scheme used                     ... SEGMENTED contraction
Coulomb Range Separation                    ... NOT USED
Exchange Range Separation                   ... NOT USED
Finite Nucleus Model                        ... NOT USED
Auxiliary Coulomb fitting basis             ... AVAILABLE
   # of basis functions in Aux-J            ...   3575
   # of shells in Aux-J                     ...   1225
   Maximum angular momentum in Aux-J        ...      4
Auxiliary J/K fitting basis                 ... NOT available
Auxiliary Correlation fitting basis         ... NOT available
Auxiliary 'external' fitting basis          ... NOT available
Integral threshold                          ...     2.500000e-11
Primitive cut-off                           ...     2.500000e-12
Primitive pair pre-selection threshold      ...     2.500000e-12

Calculating pre-screening integrals         ... done (  0.1 sec) Dimension = 490
Organizing shell pair data                  ... done (  0.1 sec)
Shell pair information
Total number of shell pairs                 ...    120295
Shell pairs after pre-screening             ...     34718
Total number of primitive shell pairs       ...    657480
Primitive shell pairs kept                  ...    100560
          la=0 lb=0:  14885 shell pairs
          la=1 lb=0:  11269 shell pairs
          la=1 lb=1:   2184 shell pairs
          la=2 lb=0:   4332 shell pairs
          la=2 lb=1:   1726 shell pairs
          la=2 lb=2:    322 shell pairs

Calculating one electron integrals          ... done (  0.1 sec)
Calculating RI/J V-Matrix + Cholesky decomp.... done (  0.6 sec)
Calculating Nuclear repulsion               ... done (  0.0 sec) ENN=   6164.628481644820 Eh

SHARK setup successfully completed in   1.3 seconds

Maximum memory used throughout the entire GTOINT-calculation: 126.1 MB


           ************************************************************
           *        Program running with 4 parallel MPI-processes     *
           *              working on a common directory               *
           ************************************************************
-------------------------------------------------------------------------------
                                 ORCA SCF
-------------------------------------------------------------------------------

------------
SCF SETTINGS
------------
Hamiltonian:
 Density Functional     Method          .... DFT(GTOs)
 Exchange Functional    Exchange        .... B88
   X-Alpha parameter    XAlpha          ....  0.666667
   Becke's b parameter  XBeta           ....  0.004200
 Correlation Functional Correlation     .... LYP
 LDA part of GGA corr.  LDAOpt          .... VWN-5
 Gradients option       PostSCFGGA      .... off
 Hybrid DFT is turned on
   Fraction HF Exchange ScalHFX         ....  0.200000
   Scaling of DF-GGA-X  ScalDFX         ....  0.720000
   Scaling of DF-GGA-C  ScalDFC         ....  0.810000
   Scaling of DF-LDA-C  ScalLDAC        ....  1.000000
   Perturbative correction              ....  0.000000
   Density functional embedding theory  .... OFF
   NL short-range parameter             ....  4.800000
 RI-approximation to the Coulomb term is turned on
   Number of AuxJ basis functions       .... 3575
   RIJ-COSX (HFX calculated with COS-X)).... on


General Settings:
 Integral files         IntName         .... PQ9_0e_0H_B3LYP_631Gd_opt
 Hartree-Fock type      HFTyp           .... RHF
 Total Charge           Charge          ....    0
 Multiplicity           Mult            ....    1
 Number of Electrons    NEL             ....  414
 Basis Dimension        Dim             ....  930
 Nuclear Repulsion      ENuc            ....   6164.6284816448 Eh

Convergence Acceleration:
 DIIS                   CNVDIIS         .... on
   Start iteration      DIISMaxIt       ....    12
   Startup error        DIISStart       ....  0.200000
   # of expansion vecs  DIISMaxEq       ....     5
   Bias factor          DIISBfac        ....   1.050
   Max. coefficient     DIISMaxC        ....  10.000
 Trust-Rad. Augm. Hess. CNVTRAH         .... auto
   Auto Start mean grad. ratio tolernc. ....  1.125000
   Auto Start start iteration           ....    20
   Auto Start num. interpolation iter.  ....    10
   Max. Number of Micro iterations      ....    16
   Max. Number of Macro iterations      .... Maxiter - #DIIS iter
   Number of Davidson start vectors     ....     2
   Converg. threshold I  (grad. norm)   ....   1.000e-05
   Converg. threshold II (energy diff.) ....   1.000e-08
   Grad. Scal. Fac. for Micro threshold ....   0.100
   Minimum threshold for Micro iter.    ....   0.010
   NR start threshold (gradient norm)   ....   0.001
   Initial trust radius                 ....   0.400
   Minimum AH scaling param. (alpha)    ....   1.000
   Maximum AH scaling param. (alpha)    .... 1000.000
   Orbital update algorithm             .... Taylor
   White noise on init. David. guess    .... on
   Maximum white noise                  ....   0.010
   Quad. conv. algorithm                .... NR
 SOSCF                  CNVSOSCF        .... on
   Start iteration      SOSCFMaxIt      ....   150
   Startup grad/error   SOSCFStart      ....  0.003300
 Level Shifting         CNVShift        .... on
   Level shift para.    LevelShift      ....    0.2500
   Turn off err/grad.   ShiftErr        ....    0.0010
 Zerner damping         CNVZerner       .... off
 Static damping         CNVDamp         .... on
   Fraction old density DampFac         ....    0.7000
   Max. Damping (<1)    DampMax         ....    0.9800
   Min. Damping (>=0)   DampMin         ....    0.0000
   Turn off err/grad.   DampErr         ....    0.1000
 Fernandez-Rico         CNVRico         .... off

SCF Procedure:
 Maximum # iterations   MaxIter         ....   125
 SCF integral mode      SCFMode         .... Direct
   Integral package                     .... SHARK and LIBINT hybrid scheme
 Reset frequency        DirectResetFreq ....    20
 Integral Threshold     Thresh          ....  2.500e-11 Eh
 Primitive CutOff       TCut            ....  2.500e-12 Eh

Convergence Tolerance:
 Convergence Check Mode ConvCheckMode   .... Total+1el-Energy
 Convergence forced     ConvForced      .... 0
 Energy Change          TolE            ....  1.000e-08 Eh
 1-El. energy change                    ....  1.000e-05 Eh
 Orbital Gradient       TolG            ....  1.000e-05
 Orbital Rotation angle TolX            ....  1.000e-05
 DIIS Error             TolErr          ....  5.000e-07


Diagonalization of the overlap matrix:
Smallest eigenvalue                        ... 4.768e-04
Time for diagonalization                   ...    0.120 sec
Threshold for overlap eigenvalues          ... 1.000e-08
Number of eigenvalues below threshold      ... 0
Time for construction of square roots      ...    0.071 sec
Total time needed                          ...    0.194 sec

Time for model grid setup =    2.288 sec

------------------------------
INITIAL GUESS: MODEL POTENTIAL
------------------------------
Loading Hartree-Fock densities                     ... done
Calculating cut-offs                               ... done
Initializing the effective Hamiltonian             ... done
Setting up the integral package (SHARK)            ... done
Starting the Coulomb interaction                   ... done (   1.3 sec)
Reading the grid                                   ... done
Mapping shells                                     ... done
Starting the XC term evaluation                    ... done (   0.3 sec)
  promolecular density results
     # of electrons  =    413.960896972
     EX              =   -312.482069230
     EC              =    -13.545724131
     EX+EC           =   -326.027793361
Transforming the Hamiltonian                       ... done (   0.1 sec)
Diagonalizing the Hamiltonian                      ... done (   0.1 sec)
Back transforming the eigenvectors                 ... done (   0.0 sec)
Now organizing SCF variables                       ... done
                      ------------------
                      INITIAL GUESS DONE (   4.2 sec)
                      ------------------
-------------------
DFT GRID GENERATION
-------------------

General Integration Accuracy     IntAcc      ... 4.959
Radial Grid Type                 RadialGrid  ... OptM3 with GC (2021)
Angular Grid (max. ang.)         AngularGrid ... 6 (Lebedev-590)
Angular grid pruning method      GridPruning ... 4 (adaptive)
Weight generation scheme         WeightScheme... Becke
Basis function cutoff            BFCut       ... 1.0000e-11
Integration weight cutoff        WCut        ... 1.0000e-14
Angular grids for H and He will be reduced by one unit
Partially contracted basis set               ... off
Rotationally invariant grid construction     ... off

Total number of grid points                  ...  1450243
Total number of batches                      ...    22730
Average number of points per batch           ...       63
Average number of grid points per atom       ...    10743
Time for grid setup =   25.367 sec

--------------------
COSX GRID GENERATION
--------------------

GRIDX 1
-------
General Integration Accuracy     IntAcc      ... 4.020
Radial Grid Type                 RadialGrid  ... OptM3 with GC (2021)
Angular Grid (max. ang.)         AngularGrid ... 2 (Lebedev-110)
Angular grid pruning method      GridPruning ... 4 (adaptive)
Weight generation scheme         WeightScheme... Becke
Basis function cutoff            BFCut       ... 1.0000e-11
Integration weight cutoff        WCut        ... 1.0000e-14
Angular grids for H and He will be reduced by one unit
Partially contracted basis set               ... on
Rotationally invariant grid construction     ... off

Total number of grid points                  ...   153096
Total number of batches                      ...     2461
Average number of points per batch           ...       62
Average number of grid points per atom       ...     1134
UseSFitting                                  ... on

GRIDX 2
-------
General Integration Accuracy     IntAcc      ... 4.338
Radial Grid Type                 RadialGrid  ... OptM3 with GC (2021)
Angular Grid (max. ang.)         AngularGrid ... 3 (Lebedev-194)
Angular grid pruning method      GridPruning ... 4 (adaptive)
Weight generation scheme         WeightScheme... Becke
Basis function cutoff            BFCut       ... 1.0000e-11
Integration weight cutoff        WCut        ... 1.0000e-14
Angular grids for H and He will be reduced by one unit
Partially contracted basis set               ... on
Rotationally invariant grid construction     ... off

Total number of grid points                  ...   331271
Total number of batches                      ...     5245
Average number of points per batch           ...       63
Average number of grid points per atom       ...     2454
UseSFitting                                  ... on

GRIDX 3
-------
General Integration Accuracy     IntAcc      ... 4.871
Radial Grid Type                 RadialGrid  ... OptM3 with GC (2021)
Angular Grid (max. ang.)         AngularGrid ... 4 (Lebedev-302)
Angular grid pruning method      GridPruning ... 4 (adaptive)
Weight generation scheme         WeightScheme... Becke
Basis function cutoff            BFCut       ... 1.0000e-11
Integration weight cutoff        WCut        ... 1.0000e-14
Angular grids for H and He will be reduced by one unit
Partially contracted basis set               ... on
Rotationally invariant grid construction     ... off

Total number of grid points                  ...   639288
Total number of batches                      ...    10054
Average number of points per batch           ...       63
Average number of grid points per atom       ...     4735
UseSFitting                                  ... on

Time for X-Grid setup             =   17.241 sec


--------------------
CPCM SOLVATION MODEL
--------------------
CPCM parameters:
  Epsilon                                         ...      80.4000
  Refrac                                          ...       1.3300
  Rsolv                                           ...       1.3000
  Surface type                                    ... GAUSSIAN VDW
  Epsilon function type                           ...         CPCM
Radii:
 Radius for C  used is    3.8550 Bohr (=   2.0400 Ang.)
 Radius for O  used is    3.4469 Bohr (=   1.8240 Ang.)
 Radius for H  used is    2.4944 Bohr (=   1.3200 Ang.)
Calculating surface                               ...        done! (  0.0s)
GEPOL surface points                              ...         7174
GEPOL Volume                                      ...    7100.0544
GEPOL Surface-area                                ...    3645.5044
Calculating surface distance matrix               ...        done! (  0.2s)
Performing Cholesky decomposition & store         ...        done! (  2.3s)
Overall time for CPCM initialization              ...                 2.6s
--------------
SCF ITERATIONS
--------------
ITER       Energy         Delta-E        Max-DP      RMS-DP      [F,P]     Damp
               ***  Starting incremental Fock matrix formation  ***
  0  -2214.9848718259   0.000000000000 0.08405615  0.00099150  0.2355697 0.7000
  1  -2215.7125409534  -0.727669127511 0.04664582  0.00074169  0.0929419 0.7000
                               ***Turning on DIIS***
  2  -2216.0263808992  -0.313839945852 0.06577922  0.00128292  0.0376703 0.0000
  3  -2216.4729865355  -0.446605636287 0.03208189  0.00053254  0.0468414 0.0000
  4  -2216.5894840552  -0.116497519686 0.01434320  0.00017901  0.0147272 0.0000
  5  -2216.5953028819  -0.005818826685 0.00823581  0.00006082  0.0135452 0.0000
                      *** Initiating the SOSCF procedure ***
                           *** Shutting down DIIS ***
                      *** Re-Reading the Fockian *** 
                      *** Removing any level shift *** 
ITER      Energy       Delta-E        Grad      Rot      Max-DP    RMS-DP
  6  -2216.59609154  -0.0007886551  0.000468  0.000468  0.001274  0.000025
               *** Restarting incremental Fock matrix formation ***
  7  -2216.59612321  -0.0000316746  0.000126  0.000704  0.000750  0.000010
  8  -2216.59611897   0.0000042461  0.000296  0.000733  0.000622  0.000005
  9  -2216.59612900  -0.0000100343  0.000111  0.000516  0.000617  0.000003
 10  -2216.59612834   0.0000006634  0.000166  0.000328  0.000391  0.000002
 11  -2216.59612942  -0.0000010817  0.000009  0.000041  0.000061  0.000000
 12  -2216.59612938   0.0000000354  0.000014  0.000025  0.000042  0.000000
                  ***Gradient check signals convergence***
              ***Rediagonalizing the Fockian in SOSCF/NRSCF***

               *****************************************************
               *                     SUCCESS                       *
               *           SCF CONVERGED AFTER  13 CYCLES          *
               *****************************************************

Old exchange energy                            =    -63.967123843 Eh
New exchange energy                            =    -63.967145245 Eh
Exchange energy change after final integration =     -0.000021402 Eh
Total energy after final integration           =  -2216.596150834 Eh
Final COS-X integration done in                =    97.118 sec

----------------
TOTAL SCF ENERGY
----------------

Total Energy       :        -2216.59615083 Eh          -60316.64770 eV

Components:
Nuclear Repulsion  :         6164.62848164 Eh          167748.06913 eV
Electronic Energy  :        -8381.22463248 Eh         -228064.71684 eV
One Electron Energy:       -15268.82068191 Eh         -415485.73364 eV
Two Electron Energy:         6887.59604943 Eh          187421.01681 eV
Max COSX asymmetry :            0.00000103 Eh               0.00003 eV
CPCM Dielectric    :           -0.02207781 Eh              -0.60077 eV

Virial components:
Potential Energy   :        -4419.80976211 Eh         -120269.13799 eV
Kinetic Energy     :         2203.21361128 Eh           59952.49029 eV
Virial Ratio       :            2.00607410


DFT components:
N(Alpha)           :      206.999976356478 electrons
N(Beta)            :      206.999976356478 electrons
N(Total)           :      413.999952712956 electrons
E(X)               :     -253.558469643349 Eh       
E(C)               :      -16.009065399642 Eh       
E(XC)              :     -269.567535042991 Eh       
DFET-embed. en.    :        0.000000000000 Eh       
CPCM Solvation Model Properties:
Surface-charge          :           -0.05536483
Charge-correction       :           -0.00013036 Eh              -0.00355 eV
Free-energy (cav+disp)  :  This term is not implemented in the current solvation scheme

---------------
SCF CONVERGENCE
---------------

  Last Energy change         ...   -4.8919e-08  Tolerance :   1.0000e-08
  Last MAX-Density change    ...    5.3291e-15  Tolerance :   1.0000e-07
  Last RMS-Density change    ...    2.9998e-17  Tolerance :   5.0000e-09
  Last Orbital Gradient      ...    1.7407e-06  Tolerance :   1.0000e-05
  Last Orbital Rotation      ...    3.4169e-06  Tolerance :   1.0000e-05

             **** THE GBW FILE WAS UPDATED (PQ9_0e_0H_B3LYP_631Gd_opt.gbw) ****
             **** DENSITY PQ9_0e_0H_B3LYP_631Gd_opt.scfp WAS UPDATED ****
             **** ENERGY FILE WAS UPDATED (PQ9_0e_0H_B3LYP_631Gd_opt.en.tmp) ****
             **** THE GBW FILE WAS UPDATED (PQ9_0e_0H_B3LYP_631Gd_opt.gbw) ****
             **** DENSITY PQ9_0e_0H_B3LYP_631Gd_opt.scfp WAS UPDATED ****
----------------
ORBITAL ENERGIES
----------------

  NO   OCC          E(Eh)            E(eV) 
   0   2.0000     -19.151163      -521.1296 
   1   2.0000     -19.146348      -520.9986 
   2   2.0000     -10.281092      -279.7627 
   3   2.0000     -10.277828      -279.6739 
   4   2.0000     -10.213324      -277.9187 
   5   2.0000     -10.210425      -277.8398 
   6   2.0000     -10.209701      -277.8201 
   7   2.0000     -10.197327      -277.4834 
   8   2.0000     -10.182378      -277.0766 
   9   2.0000     -10.179654      -277.0025 
  10   2.0000     -10.176670      -276.9213 
  11   2.0000     -10.174692      -276.8674 
  12   2.0000     -10.174432      -276.8604 
  13   2.0000     -10.174407      -276.8597 
  14   2.0000     -10.174393      -276.8593 
  15   2.0000     -10.174378      -276.8589 
  16   2.0000     -10.174354      -276.8583 
  17   2.0000     -10.174073      -276.8506 
  18   2.0000     -10.172003      -276.7943 
  19   2.0000     -10.171717      -276.7865 
  20   2.0000     -10.169021      -276.7131 
  21   2.0000     -10.168173      -276.6900 
  22   2.0000     -10.168110      -276.6883 
  23   2.0000     -10.167744      -276.6784 
  24   2.0000     -10.167630      -276.6753 
  25   2.0000     -10.167620      -276.6750 
  26   2.0000     -10.167611      -276.6748 
  27   2.0000     -10.167610      -276.6747 
  28   2.0000     -10.167482      -276.6712 
  29   2.0000     -10.167030      -276.6590 
  30   2.0000     -10.166425      -276.6425 
  31   2.0000     -10.166401      -276.6418 
  32   2.0000     -10.166341      -276.6402 
  33   2.0000     -10.166314      -276.6395 
  34   2.0000     -10.166311      -276.6394 
  35   2.0000     -10.166276      -276.6384 
  36   2.0000     -10.166209      -276.6366 
  37   2.0000     -10.161111      -276.4979 
  38   2.0000     -10.161027      -276.4956 
  39   2.0000     -10.160350      -276.4772 
  40   2.0000     -10.159934      -276.4659 
  41   2.0000     -10.159873      -276.4642 
  42   2.0000     -10.159559      -276.4557 
  43   2.0000     -10.159529      -276.4548 
  44   2.0000     -10.159524      -276.4547 
  45   2.0000     -10.159503      -276.4541 
  46   2.0000     -10.159493      -276.4538 
  47   2.0000     -10.159339      -276.4497 
  48   2.0000     -10.159145      -276.4444 
  49   2.0000     -10.159113      -276.4435 
  50   2.0000     -10.159088      -276.4428 
  51   2.0000     -10.159065      -276.4422 
  52   2.0000     -10.159021      -276.4410 
  53   2.0000     -10.158849      -276.4363 
  54   2.0000     -10.157596      -276.4022 
  55   2.0000      -1.048620       -28.5344 
  56   2.0000      -1.042835       -28.3770 
  57   2.0000      -0.850755       -23.1502 
  58   2.0000      -0.820326       -22.3222 
  59   2.0000      -0.817346       -22.2411 
  60   2.0000      -0.815430       -22.1890 
  61   2.0000      -0.812559       -22.1109 
  62   2.0000      -0.808880       -22.0107 
  63   2.0000      -0.804528       -21.8923 
  64   2.0000      -0.799709       -21.7612 
  65   2.0000      -0.794600       -21.6222 
  66   2.0000      -0.789641       -21.4872 
  67   2.0000      -0.786093       -21.3907 
  68   2.0000      -0.760804       -20.7025 
  69   2.0000      -0.754833       -20.5401 
  70   2.0000      -0.747132       -20.3305 
  71   2.0000      -0.739155       -20.1134 
  72   2.0000      -0.737711       -20.0741 
  73   2.0000      -0.731433       -19.9033 
  74   2.0000      -0.725227       -19.7344 
  75   2.0000      -0.718639       -19.5552 
  76   2.0000      -0.712617       -19.3913 
  77   2.0000      -0.708618       -19.2825 
  78   2.0000      -0.679371       -18.4866 
  79   2.0000      -0.678114       -18.4524 
  80   2.0000      -0.677764       -18.4429 
  81   2.0000      -0.677068       -18.4240 
  82   2.0000      -0.675910       -18.3924 
  83   2.0000      -0.673978       -18.3399 
  84   2.0000      -0.671373       -18.2690 
  85   2.0000      -0.668744       -18.1975 
  86   2.0000      -0.665825       -18.1180 
  87   2.0000      -0.661008       -17.9869 
  88   2.0000      -0.656448       -17.8629 
  89   2.0000      -0.631763       -17.1911 
  90   2.0000      -0.627494       -17.0750 
  91   2.0000      -0.620031       -16.8719 
  92   2.0000      -0.610801       -16.6207 
  93   2.0000      -0.600877       -16.3507 
  94   2.0000      -0.591283       -16.0896 
  95   2.0000      -0.582860       -15.8604 
  96   2.0000      -0.581144       -15.8137 
  97   2.0000      -0.575531       -15.6610 
  98   2.0000      -0.571354       -15.5473 
  99   2.0000      -0.560290       -15.2463 
 100   2.0000      -0.519972       -14.1492 
 101   2.0000      -0.517120       -14.0716 
 102   2.0000      -0.514957       -14.0127 
 103   2.0000      -0.510878       -13.9017 
 104   2.0000      -0.506907       -13.7936 
 105   2.0000      -0.504999       -13.7417 
 106   2.0000      -0.499934       -13.6039 
 107   2.0000      -0.494998       -13.4696 
 108   2.0000      -0.491323       -13.3696 
 109   2.0000      -0.489611       -13.3230 
 110   2.0000      -0.477458       -12.9923 
 111   2.0000      -0.464317       -12.6347 
 112   2.0000      -0.461294       -12.5525 
 113   2.0000      -0.459752       -12.5105 
 114   2.0000      -0.458967       -12.4891 
 115   2.0000      -0.455985       -12.4080 
 116   2.0000      -0.455372       -12.3913 
 117   2.0000      -0.451547       -12.2872 
 118   2.0000      -0.450343       -12.2544 
 119   2.0000      -0.447976       -12.1900 
 120   2.0000      -0.445937       -12.1346 
 121   2.0000      -0.445370       -12.1191 
 122   2.0000      -0.442910       -12.0522 
 123   2.0000      -0.438784       -11.9399 
 124   2.0000      -0.432502       -11.7690 
 125   2.0000      -0.429526       -11.6880 
 126   2.0000      -0.427697       -11.6382 
 127   2.0000      -0.424798       -11.5593 
 128   2.0000      -0.423871       -11.5341 
 129   2.0000      -0.418603       -11.3908 
 130   2.0000      -0.416225       -11.3261 
 131   2.0000      -0.414869       -11.2891 
 132   2.0000      -0.414437       -11.2774 
 133   2.0000      -0.413420       -11.2497 
 134   2.0000      -0.411952       -11.2098 
 135   2.0000      -0.410765       -11.1775 
 136   2.0000      -0.409496       -11.1429 
 137   2.0000      -0.409012       -11.1298 
 138   2.0000      -0.406331       -11.0568 
 139   2.0000      -0.404314       -11.0019 
 140   2.0000      -0.402837       -10.9617 
 141   2.0000      -0.402457       -10.9514 
 142   2.0000      -0.400954       -10.9105 
 143   2.0000      -0.400475       -10.8975 
 144   2.0000      -0.394115       -10.7244 
 145   2.0000      -0.391970       -10.6660 
 146   2.0000      -0.390521       -10.6266 
 147   2.0000      -0.389027       -10.5860 
 148   2.0000      -0.388184       -10.5630 
 149   2.0000      -0.385735       -10.4964 
 150   2.0000      -0.382040       -10.3958 
 151   2.0000      -0.381097       -10.3702 
 152   2.0000      -0.378232       -10.2922 
 153   2.0000      -0.377043       -10.2599 
 154   2.0000      -0.375572       -10.2198 
 155   2.0000      -0.372729       -10.1425 
 156   2.0000      -0.372406       -10.1337 
 157   2.0000      -0.370732       -10.0881 
 158   2.0000      -0.367408        -9.9977 
 159   2.0000      -0.366574        -9.9750 
 160   2.0000      -0.366158        -9.9637 
 161   2.0000      -0.365357        -9.9419 
 162   2.0000      -0.364615        -9.9217 
 163   2.0000      -0.363976        -9.9043 
 164   2.0000      -0.363794        -9.8993 
 165   2.0000      -0.361574        -9.8389 
 166   2.0000      -0.359375        -9.7791 
 167   2.0000      -0.359108        -9.7718 
 168   2.0000      -0.355390        -9.6706 
 169   2.0000      -0.355241        -9.6666 
 170   2.0000      -0.354852        -9.6560 
 171   2.0000      -0.353991        -9.6326 
 172   2.0000      -0.352391        -9.5891 
 173   2.0000      -0.349957        -9.5228 
 174   2.0000      -0.345863        -9.4114 
 175   2.0000      -0.342526        -9.3206 
 176   2.0000      -0.340455        -9.2642 
 177   2.0000      -0.339230        -9.2309 
 178   2.0000      -0.335546        -9.1307 
 179   2.0000      -0.334016        -9.0890 
 180   2.0000      -0.330970        -9.0062 
 181   2.0000      -0.328355        -8.9350 
 182   2.0000      -0.326777        -8.8920 
 183   2.0000      -0.324203        -8.8220 
 184   2.0000      -0.323735        -8.8093 
 185   2.0000      -0.314307        -8.5527 
 186   2.0000      -0.310193        -8.4408 
 187   2.0000      -0.309455        -8.4207 
 188   2.0000      -0.308354        -8.3907 
 189   2.0000      -0.304851        -8.2954 
 190   2.0000      -0.300871        -8.1871 
 191   2.0000      -0.297382        -8.0922 
 192   2.0000      -0.294788        -8.0216 
 193   2.0000      -0.293309        -7.9813 
 194   2.0000      -0.281410        -7.6576 
 195   2.0000      -0.269765        -7.3407 
 196   2.0000      -0.259695        -7.0667 
 197   2.0000      -0.256661        -6.9841 
 198   2.0000      -0.238958        -6.5024 
 199   2.0000      -0.237542        -6.4638 
 200   2.0000      -0.234387        -6.3780 
 201   2.0000      -0.229643        -6.2489 
 202   2.0000      -0.224111        -6.0984 
 203   2.0000      -0.218252        -5.9389 
 204   2.0000      -0.212553        -5.7839 
 205   2.0000      -0.207944        -5.6584 
 206   2.0000      -0.204862        -5.5746 
 207   0.0000      -0.112335        -3.0568 
 208   0.0000      -0.002482        -0.0675 
 209   0.0000       0.021401         0.5823 
 210   0.0000       0.023802         0.6477 
 211   0.0000       0.026139         0.7113 
 212   0.0000       0.029062         0.7908 
 213   0.0000       0.032001         0.8708 
 214   0.0000       0.034371         0.9353 
 215   0.0000       0.035705         0.9716 
 216   0.0000       0.036279         0.9872 
 217   0.0000       0.037545         1.0216 
 218   0.0000       0.037583         1.0227 
 219   0.0000       0.084468         2.2985 
 220   0.0000       0.090265         2.4562 
 221   0.0000       0.097607         2.6560 
 222   0.0000       0.100543         2.7359 
 223   0.0000       0.102744         2.7958 
 224   0.0000       0.104651         2.8477 
 225   0.0000       0.106398         2.8952 
 226   0.0000       0.110961         3.0194 
 227   0.0000       0.115311         3.1378 
 228   0.0000       0.116697         3.1755 
 229   0.0000       0.121508         3.3064 
 230   0.0000       0.123253         3.3539 
 231   0.0000       0.125225         3.4075 
 232   0.0000       0.126684         3.4472 
 233   0.0000       0.128850         3.5062 
 234   0.0000       0.130841         3.5604 
 235   0.0000       0.131739         3.5848 
 236   0.0000       0.133717         3.6386 
 237   0.0000       0.135307         3.6819 
 238   0.0000       0.137655         3.7458 
 239   0.0000       0.139658         3.8003 
 240   0.0000       0.140525         3.8239 
 241   0.0000       0.141891         3.8610 
 242   0.0000       0.145386         3.9562 
 243   0.0000       0.146519         3.9870 
 244   0.0000       0.146920         3.9979 
 245   0.0000       0.148205         4.0329 
 246   0.0000       0.148629         4.0444 
 247   0.0000       0.150525         4.0960 
 248   0.0000       0.151829         4.1315 
 249   0.0000       0.153102         4.1661 
 250   0.0000       0.155949         4.2436 
 251   0.0000       0.156513         4.2589 
 252   0.0000       0.157510         4.2861 
 253   0.0000       0.159013         4.3270 
 254   0.0000       0.161738         4.4011 
 255   0.0000       0.162891         4.4325 
 256   0.0000       0.168128         4.5750 
 257   0.0000       0.168749         4.5919 
 258   0.0000       0.169130         4.6023 
 259   0.0000       0.169397         4.6095 
 260   0.0000       0.171636         4.6704 
 261   0.0000       0.174863         4.7583 
 262   0.0000       0.175816         4.7842 
 263   0.0000       0.176161         4.7936 
 264   0.0000       0.176543         4.8040 
 265   0.0000       0.177210         4.8221 
 266   0.0000       0.180153         4.9022 
 267   0.0000       0.181680         4.9438 
 268   0.0000       0.183726         4.9994 
 269   0.0000       0.186193         5.0666 
 270   0.0000       0.188172         5.1204 
 271   0.0000       0.189234         5.1493 
 272   0.0000       0.196803         5.3553 
 273   0.0000       0.199118         5.4183 
 274   0.0000       0.200099         5.4450 
 275   0.0000       0.200647         5.4599 
 276   0.0000       0.200996         5.4694 
 277   0.0000       0.203040         5.5250 
 278   0.0000       0.206127         5.6090 
 279   0.0000       0.206947         5.6313 
 280   0.0000       0.208593         5.6761 
 281   0.0000       0.210911         5.7392 
 282   0.0000       0.215415         5.8617 
 283   0.0000       0.216646         5.8952 
 284   0.0000       0.218383         5.9425 
 285   0.0000       0.219228         5.9655 
 286   0.0000       0.220455         5.9989 
 287   0.0000       0.222093         6.0435 
 288   0.0000       0.223349         6.0776 
 289   0.0000       0.224615         6.1121 
 290   0.0000       0.226801         6.1716 
 291   0.0000       0.228655         6.2220 
 292   0.0000       0.229423         6.2429 
 293   0.0000       0.232742         6.3332 
 294   0.0000       0.238636         6.4936 
 295   0.0000       0.239695         6.5224 
 296   0.0000       0.240654         6.5485 
 297   0.0000       0.241409         6.5691 
 298   0.0000       0.242639         6.6025 
 299   0.0000       0.243304         6.6206 
 300   0.0000       0.244199         6.6450 
 301   0.0000       0.245924         6.6919 
 302   0.0000       0.249344         6.7850 
 303   0.0000       0.250619         6.8197 
 304   0.0000       0.252409         6.8684 
 305   0.0000       0.253305         6.8928 
 306   0.0000       0.253924         6.9096 
 307   0.0000       0.255449         6.9511 
 308   0.0000       0.255517         6.9530 
 309   0.0000       0.256024         6.9668 
 310   0.0000       0.258082         7.0228 
 311   0.0000       0.259197         7.0531 
 312   0.0000       0.261156         7.1064 
 313   0.0000       0.264319         7.1925 
 314   0.0000       0.267257         7.2724 
 315   0.0000       0.274308         7.4643 
 316   0.0000       0.279812         7.6141 
 317   0.0000       0.281084         7.6487 
 318   0.0000       0.283539         7.7155 
 319   0.0000       0.284397         7.7388 
 320   0.0000       0.288289         7.8447 
 321   0.0000       0.289934         7.8895 
 322   0.0000       0.294618         8.0170 
 323   0.0000       0.295642         8.0448 
 324   0.0000       0.303336         8.2542 
 325   0.0000       0.306111         8.3297 
 326   0.0000       0.307289         8.3618 
 327   0.0000       0.308086         8.3834 
 328   0.0000       0.310035         8.4365 
 329   0.0000       0.314965         8.5706 
 330   0.0000       0.319884         8.7045 
 331   0.0000       0.327899         8.9226 
 332   0.0000       0.334714         9.1080 
 333   0.0000       0.341416         9.2904 
 334   0.0000       0.343184         9.3385 
 335   0.0000       0.346733         9.4351 
 336   0.0000       0.351057         9.5527 
 337   0.0000       0.354042         9.6340 
 338   0.0000       0.358978         9.7683 
 339   0.0000       0.363883         9.9018 
 340   0.0000       0.368249        10.0206 
 341   0.0000       0.370970        10.0946 
 342   0.0000       0.373089        10.1523 
 343   0.0000       0.408655        11.1201 
 344   0.0000       0.438586        11.9345 
 345   0.0000       0.441991        12.0272 
 346   0.0000       0.444935        12.1073 
 347   0.0000       0.448246        12.1974 
 348   0.0000       0.448897        12.2151 
 349   0.0000       0.451272        12.2797 
 350   0.0000       0.452859        12.3229 
 351   0.0000       0.454064        12.3557 
 352   0.0000       0.464646        12.6437 
 353   0.0000       0.478427        13.0187 
 354   0.0000       0.491479        13.3738 
 355   0.0000       0.495959        13.4957 
 356   0.0000       0.497450        13.5363 
 357   0.0000       0.498688        13.5700 
 358   0.0000       0.501141        13.6367 
 359   0.0000       0.503993        13.7143 
 360   0.0000       0.510463        13.8904 
 361   0.0000       0.515499        14.0275 
 362   0.0000       0.517596        14.0845 
 363   0.0000       0.518585        14.1114 
 364   0.0000       0.520222        14.1560 
 365   0.0000       0.521733        14.1971 
 366   0.0000       0.522605        14.2208 
 367   0.0000       0.524813        14.2809 
 368   0.0000       0.528214        14.3734 
 369   0.0000       0.531327        14.4581 
 370   0.0000       0.532144        14.4804 
 371   0.0000       0.534370        14.5409 
 372   0.0000       0.536564        14.6006 
 373   0.0000       0.536924        14.6105 
 374   0.0000       0.537709        14.6318 
 375   0.0000       0.538928        14.6650 
 376   0.0000       0.540324        14.7030 
 377   0.0000       0.543144        14.7797 
 378   0.0000       0.543921        14.8008 
 379   0.0000       0.544439        14.8149 
 380   0.0000       0.545200        14.8356 
 381   0.0000       0.545937        14.8557 
 382   0.0000       0.546523        14.8716 
 383   0.0000       0.551356        15.0031 
 384   0.0000       0.555363        15.1122 
 385   0.0000       0.559707        15.2304 
 386   0.0000       0.564256        15.3542 
 387   0.0000       0.569326        15.4921 
 388   0.0000       0.571498        15.5513 
 389   0.0000       0.580774        15.8037 
 390   0.0000       0.580868        15.8062 
 391   0.0000       0.583868        15.8878 
 392   0.0000       0.584860        15.9149 
 393   0.0000       0.585591        15.9347 
 394   0.0000       0.588086        16.0026 
 395   0.0000       0.589601        16.0439 
 396   0.0000       0.594382        16.1740 
 397   0.0000       0.596608        16.2345 
 398   0.0000       0.597915        16.2701 
 399   0.0000       0.607907        16.5420 
 400   0.0000       0.610502        16.6126 
 401   0.0000       0.615948        16.7608 
 402   0.0000       0.622343        16.9348 
 403   0.0000       0.622753        16.9460 
 404   0.0000       0.623842        16.9756 
 405   0.0000       0.624156        16.9841 
 406   0.0000       0.626024        17.0350 
 407   0.0000       0.627162        17.0659 
 408   0.0000       0.629553        17.1310 
 409   0.0000       0.633608        17.2413 
 410   0.0000       0.634953        17.2779 
 411   0.0000       0.636662        17.3244 
 412   0.0000       0.637489        17.3470 
 413   0.0000       0.638612        17.3775 
 414   0.0000       0.639807        17.4100 
 415   0.0000       0.641697        17.4615 
 416   0.0000       0.643350        17.5064 
 417   0.0000       0.646202        17.5840 
 418   0.0000       0.646390        17.5892 
 419   0.0000       0.650678        17.7058 
 420   0.0000       0.651919        17.7396 
 421   0.0000       0.653283        17.7767 
 422   0.0000       0.654503        17.8099 
 423   0.0000       0.657677        17.8963 
 424   0.0000       0.663189        18.0463 
 425   0.0000       0.667294        18.1580 
 426   0.0000       0.669995        18.2315 
 427   0.0000       0.672114        18.2892 
 428   0.0000       0.672745        18.3063 
 429   0.0000       0.678320        18.4580 
 430   0.0000       0.683090        18.5878 
 431   0.0000       0.686258        18.6740 
 432   0.0000       0.689550        18.7636 
 433   0.0000       0.692644        18.8478 
 434   0.0000       0.694561        18.9000 
 435   0.0000       0.698150        18.9976 
 436   0.0000       0.700086        19.0503 
 437   0.0000       0.700496        19.0615 
 438   0.0000       0.705506        19.1978 
 439   0.0000       0.713244        19.4083 
 440   0.0000       0.721518        19.6335 
 441   0.0000       0.723806        19.6958 
 442   0.0000       0.724073        19.7030 
 443   0.0000       0.726801        19.7773 
 444   0.0000       0.729578        19.8528 
 445   0.0000       0.729900        19.8616 
 446   0.0000       0.731028        19.8923 
 447   0.0000       0.731870        19.9152 
 448   0.0000       0.734231        19.9794 
 449   0.0000       0.737636        20.0721 
 450   0.0000       0.745975        20.2990 
 451   0.0000       0.754329        20.5263 
 452   0.0000       0.757378        20.6093 
 453   0.0000       0.761205        20.7134 
 454   0.0000       0.763392        20.7730 
 455   0.0000       0.764597        20.8057 
 456   0.0000       0.768105        20.9012 
 457   0.0000       0.769174        20.9303 
 458   0.0000       0.770041        20.9539 
 459   0.0000       0.771899        21.0044 
 460   0.0000       0.772104        21.0100 
 461   0.0000       0.774605        21.0781 
 462   0.0000       0.776558        21.1312 
 463   0.0000       0.777966        21.1695 
 464   0.0000       0.779628        21.2147 
 465   0.0000       0.781902        21.2766 
 466   0.0000       0.784083        21.3360 
 467   0.0000       0.786502        21.4018 
 468   0.0000       0.788658        21.4605 
 469   0.0000       0.792000        21.5514 
 470   0.0000       0.793564        21.5940 
 471   0.0000       0.796700        21.6793 
 472   0.0000       0.798608        21.7312 
 473   0.0000       0.801560        21.8116 
 474   0.0000       0.803350        21.8603 
 475   0.0000       0.805205        21.9107 
 476   0.0000       0.806236        21.9388 
 477   0.0000       0.810538        22.0559 
 478   0.0000       0.814640        22.1675 
 479   0.0000       0.819057        22.2877 
 480   0.0000       0.824765        22.4430 
 481   0.0000       0.829991        22.5852 
 482   0.0000       0.832031        22.6407 
 483   0.0000       0.838488        22.8164 
 484   0.0000       0.847324        23.0568 
 485   0.0000       0.849332        23.1115 
 486   0.0000       0.850524        23.1439 
 487   0.0000       0.852421        23.1955 
 488   0.0000       0.853215        23.2172 
 489   0.0000       0.854305        23.2468 
 490   0.0000       0.855172        23.2704 
 491   0.0000       0.856889        23.3171 
 492   0.0000       0.859311        23.3830 
 493   0.0000       0.863132        23.4870 
 494   0.0000       0.864367        23.5206 
 495   0.0000       0.868880        23.6434 
 496   0.0000       0.869379        23.6570 
 497   0.0000       0.872999        23.7555 
 498   0.0000       0.873615        23.7723 
 499   0.0000       0.874308        23.7911 
 500   0.0000       0.876211        23.8429 
 501   0.0000       0.877114        23.8675 
 502   0.0000       0.879278        23.9264 
 503   0.0000       0.881933        23.9986 
 504   0.0000       0.884581        24.0707 
 505   0.0000       0.889667        24.2091 
 506   0.0000       0.893467        24.3125 
 507   0.0000       0.893808        24.3218 
 508   0.0000       0.896163        24.3858 
 509   0.0000       0.897149        24.4127 
 510   0.0000       0.899407        24.4741 
 511   0.0000       0.901656        24.5353 
 512   0.0000       0.901996        24.5446 
 513   0.0000       0.903140        24.5757 
 514   0.0000       0.903959        24.5980 
 515   0.0000       0.906901        24.6780 
 516   0.0000       0.907803        24.7026 
 517   0.0000       0.908809        24.7299 
 518   0.0000       0.914056        24.8727 
 519   0.0000       0.916665        24.9437 
 520   0.0000       0.917476        24.9658 
 521   0.0000       0.919824        25.0297 
 522   0.0000       0.921563        25.0770 
 523   0.0000       0.923728        25.1359 
 524   0.0000       0.926589        25.2138 
 525   0.0000       0.929204        25.2849 
 526   0.0000       0.931451        25.3461 
 527   0.0000       0.933024        25.3889 
 528   0.0000       0.934897        25.4398 
 529   0.0000       0.937516        25.5111 
 530   0.0000       0.938141        25.5281 
 531   0.0000       0.943447        25.6725 
 532   0.0000       0.944825        25.7100 
 533   0.0000       0.945951        25.7406 
 534   0.0000       0.948334        25.8055 
 535   0.0000       0.953694        25.9513 
 536   0.0000       0.955584        26.0028 
 537   0.0000       0.956361        26.0239 
 538   0.0000       0.957303        26.0496 
 539   0.0000       0.959349        26.1052 
 540   0.0000       0.960200        26.1284 
 541   0.0000       0.962349        26.1869 
 542   0.0000       0.963810        26.2266 
 543   0.0000       0.964244        26.2384 
 544   0.0000       0.965262        26.2661 
 545   0.0000       0.967512        26.3273 
 546   0.0000       0.968583        26.3565 
 547   0.0000       0.970005        26.3952 
 548   0.0000       0.970360        26.4048 
 549   0.0000       0.971359        26.4320 
 550   0.0000       0.972826        26.4719 
 551   0.0000       0.975455        26.5435 
 552   0.0000       0.977577        26.6012 
 553   0.0000       0.981415        26.7057 
 554   0.0000       0.982989        26.7485 
 555   0.0000       0.984519        26.7901 
 556   0.0000       0.987041        26.8588 
 557   0.0000       0.992224        26.9998 
 558   0.0000       0.995167        27.0799 
 559   0.0000       0.996312        27.1110 
 560   0.0000       0.999374        27.1943 
 561   0.0000       1.003337        27.3022 
 562   0.0000       1.006779        27.3959 
 563   0.0000       1.010473        27.4964 
 564   0.0000       1.013804        27.5870 
 565   0.0000       1.017141        27.6778 
 566   0.0000       1.017903        27.6985 
 567   0.0000       1.019937        27.7539 
 568   0.0000       1.022658        27.8279 
 569   0.0000       1.025120        27.8949 
 570   0.0000       1.026473        27.9318 
 571   0.0000       1.028640        27.9907 
 572   0.0000       1.029089        28.0029 
 573   0.0000       1.030096        28.0303 
 574   0.0000       1.034967        28.1629 
 575   0.0000       1.036494        28.2044 
 576   0.0000       1.040339        28.3091 
 577   0.0000       1.046462        28.4757 
 578   0.0000       1.047188        28.4954 
 579   0.0000       1.060966        28.8704 
 580   0.0000       1.077214        29.3125 
 581   0.0000       1.087337        29.5879 
 582   0.0000       1.089890        29.6574 
 583   0.0000       1.092027        29.7156 
 584   0.0000       1.095536        29.8110 
 585   0.0000       1.099128        29.9088 
 586   0.0000       1.103468        30.0269 
 587   0.0000       1.108427        30.1618 
 588   0.0000       1.109662        30.1954 
 589   0.0000       1.115507        30.3545 
 590   0.0000       1.120270        30.4841 
 591   0.0000       1.130116        30.7520 
 592   0.0000       1.145358        31.1668 
 593   0.0000       1.160367        31.5752 
 594   0.0000       1.173741        31.9391 
 595   0.0000       1.176654        32.0184 
 596   0.0000       1.183595        32.2073 
 597   0.0000       1.187164        32.3044 
 598   0.0000       1.189333        32.3634 
 599   0.0000       1.193293        32.4712 
 600   0.0000       1.201555        32.6960 
 601   0.0000       1.213166        33.0119 
 602   0.0000       1.218717        33.1630 
 603   0.0000       1.223889        33.3037 
 604   0.0000       1.226457        33.3736 
 605   0.0000       1.233812        33.5737 
 606   0.0000       1.238388        33.6983 
 607   0.0000       1.239517        33.7290 
 608   0.0000       1.244415        33.8622 
 609   0.0000       1.246974        33.9319 
 610   0.0000       1.253565        34.1112 
 611   0.0000       1.259273        34.2666 
 612   0.0000       1.263403        34.3789 
 613   0.0000       1.268047        34.5053 
 614   0.0000       1.273069        34.6420 
 615   0.0000       1.278936        34.8016 
 616   0.0000       1.280920        34.8556 
 617   0.0000       1.287294        35.0290 
 618   0.0000       1.294139        35.2153 
 619   0.0000       1.298989        35.3473 
 620   0.0000       1.304807        35.5056 
 621   0.0000       1.312798        35.7230 
 622   0.0000       1.319823        35.9142 
 623   0.0000       1.322343        35.9828 
 624   0.0000       1.328141        36.1406 
 625   0.0000       1.333627        36.2898 
 626   0.0000       1.344039        36.5732 
 627   0.0000       1.348167        36.6855 
 628   0.0000       1.360163        37.0119 
 629   0.0000       1.372685        37.3527 
 630   0.0000       1.381960        37.6051 
 631   0.0000       1.390598        37.8401 
 632   0.0000       1.399650        38.0864 
 633   0.0000       1.400732        38.1158 
 634   0.0000       1.403112        38.1806 
 635   0.0000       1.404823        38.2272 
 636   0.0000       1.405108        38.2349 
 637   0.0000       1.407858        38.3098 
 638   0.0000       1.410965        38.3943 
 639   0.0000       1.415502        38.5178 
 640   0.0000       1.422045        38.6958 
 641   0.0000       1.425475        38.7892 
 642   0.0000       1.426607        38.8200 
 643   0.0000       1.433065        38.9957 
 644   0.0000       1.437634        39.1200 
 645   0.0000       1.440966        39.2107 
 646   0.0000       1.457299        39.6551 
 647   0.0000       1.462803        39.8049 
 648   0.0000       1.486832        40.4587 
 649   0.0000       1.500008        40.8173 
 650   0.0000       1.511208        41.1221 
 651   0.0000       1.511695        41.1353 
 652   0.0000       1.513401        41.1817 
 653   0.0000       1.516959        41.2786 
 654   0.0000       1.521341        41.3978 
 655   0.0000       1.522114        41.4188 
 656   0.0000       1.525888        41.5215 
 657   0.0000       1.534946        41.7680 
 658   0.0000       1.544008        42.0146 
 659   0.0000       1.544588        42.0304 
 660   0.0000       1.552311        42.2405 
 661   0.0000       1.555428        42.3253 
 662   0.0000       1.558288        42.4032 
 663   0.0000       1.566637        42.6304 
 664   0.0000       1.575798        42.8796 
 665   0.0000       1.578492        42.9530 
 666   0.0000       1.586098        43.1599 
 667   0.0000       1.606720        43.7211 
 668   0.0000       1.610550        43.8253 
 669   0.0000       1.615387        43.9569 
 670   0.0000       1.622741        44.1570 
 671   0.0000       1.623542        44.1788 
 672   0.0000       1.627591        44.2890 
 673   0.0000       1.631241        44.3883 
 674   0.0000       1.639081        44.6017 
 675   0.0000       1.639801        44.6213 
 676   0.0000       1.656780        45.0833 
 677   0.0000       1.677684        45.6521 
 678   0.0000       1.683113        45.7998 
 679   0.0000       1.694858        46.1194 
 680   0.0000       1.699281        46.2398 
 681   0.0000       1.708220        46.4830 
 682   0.0000       1.718689        46.7679 
 683   0.0000       1.724133        46.9160 
 684   0.0000       1.733173        47.1620 
 685   0.0000       1.744570        47.4722 
 686   0.0000       1.748532        47.5800 
 687   0.0000       1.751597        47.6634 
 688   0.0000       1.753637        47.7189 
 689   0.0000       1.754944        47.7544 
 690   0.0000       1.762920        47.9715 
 691   0.0000       1.763402        47.9846 
 692   0.0000       1.766581        48.0711 
 693   0.0000       1.773481        48.2589 
 694   0.0000       1.778616        48.3986 
 695   0.0000       1.781846        48.4865 
 696   0.0000       1.787617        48.6435 
 697   0.0000       1.788559        48.6692 
 698   0.0000       1.801456        49.0201 
 699   0.0000       1.804698        49.1083 
 700   0.0000       1.808644        49.2157 
 701   0.0000       1.815492        49.4020 
 702   0.0000       1.820145        49.5287 
 703   0.0000       1.829715        49.7891 
 704   0.0000       1.831148        49.8281 
 705   0.0000       1.837757        50.0079 
 706   0.0000       1.841212        50.1019 
 707   0.0000       1.841646        50.1137 
 708   0.0000       1.844273        50.1852 
 709   0.0000       1.846030        50.2330 
 710   0.0000       1.847298        50.2675 
 711   0.0000       1.848494        50.3001 
 712   0.0000       1.848802        50.3085 
 713   0.0000       1.856673        50.5226 
 714   0.0000       1.857068        50.5334 
 715   0.0000       1.858867        50.5823 
 716   0.0000       1.864725        50.7417 
 717   0.0000       1.868061        50.8325 
 718   0.0000       1.870610        50.9019 
 719   0.0000       1.873841        50.9898 
 720   0.0000       1.875654        51.0391 
 721   0.0000       1.879294        51.1382 
 722   0.0000       1.879965        51.1564 
 723   0.0000       1.889871        51.4260 
 724   0.0000       1.891793        51.4783 
 725   0.0000       1.894548        51.5533 
 726   0.0000       1.897013        51.6204 
 727   0.0000       1.898760        51.6679 
 728   0.0000       1.902155        51.7603 
 729   0.0000       1.905206        51.8433 
 730   0.0000       1.907460        51.9046 
 731   0.0000       1.911757        52.0216 
 732   0.0000       1.924872        52.3784 
 733   0.0000       1.930005        52.5181 
 734   0.0000       1.931764        52.5660 
 735   0.0000       1.934951        52.6527 
 736   0.0000       1.938518        52.7498 
 737   0.0000       1.939835        52.7856 
 738   0.0000       1.945282        52.9338 
 739   0.0000       1.949982        53.0617 
 740   0.0000       1.951854        53.1126 
 741   0.0000       1.957220        53.2587 
 742   0.0000       1.957945        53.2784 
 743   0.0000       1.962904        53.4133 
 744   0.0000       1.968685        53.5707 
 745   0.0000       1.970838        53.6292 
 746   0.0000       1.973199        53.6935 
 747   0.0000       1.977859        53.8203 
 748   0.0000       1.979301        53.8595 
 749   0.0000       1.981447        53.9179 
 750   0.0000       1.983796        53.9818 
 751   0.0000       1.989078        54.1256 
 752   0.0000       1.993482        54.2454 
 753   0.0000       1.996248        54.3207 
 754   0.0000       1.997989        54.3681 
 755   0.0000       2.002340        54.4864 
 756   0.0000       2.009214        54.6735 
 757   0.0000       2.011367        54.7321 
 758   0.0000       2.013243        54.7831 
 759   0.0000       2.014421        54.8152 
 760   0.0000       2.019723        54.9595 
 761   0.0000       2.026497        55.1438 
 762   0.0000       2.030400        55.2500 
 763   0.0000       2.037395        55.4403 
 764   0.0000       2.045910        55.6720 
 765   0.0000       2.048943        55.7546 
 766   0.0000       2.053236        55.8714 
 767   0.0000       2.054671        55.9105 
 768   0.0000       2.059833        56.0509 
 769   0.0000       2.060376        56.0657 
 770   0.0000       2.063528        56.1514 
 771   0.0000       2.065168        56.1961 
 772   0.0000       2.068837        56.2959 
 773   0.0000       2.073004        56.4093 
 774   0.0000       2.075190        56.4688 
 775   0.0000       2.082621        56.6710 
 776   0.0000       2.084915        56.7334 
 777   0.0000       2.095707        57.0271 
 778   0.0000       2.102517        57.2124 
 779   0.0000       2.109155        57.3930 
 780   0.0000       2.115189        57.5572 
 781   0.0000       2.117722        57.6261 
 782   0.0000       2.123317        57.7784 
 783   0.0000       2.125431        57.8359 
 784   0.0000       2.126836        57.8741 
 785   0.0000       2.128220        57.9118 
 786   0.0000       2.129096        57.9356 
 787   0.0000       2.141548        58.2745 
 788   0.0000       2.155965        58.6668 
 789   0.0000       2.161580        58.8196 
 790   0.0000       2.164850        58.9086 
 791   0.0000       2.172184        59.1081 
 792   0.0000       2.173815        59.1525 
 793   0.0000       2.180804        59.3427 
 794   0.0000       2.182346        59.3846 
 795   0.0000       2.188703        59.5576 
 796   0.0000       2.190443        59.6050 
 797   0.0000       2.192839        59.6702 
 798   0.0000       2.208093        60.0853 
 799   0.0000       2.215157        60.2775 
 800   0.0000       2.216260        60.3075 
 801   0.0000       2.219374        60.3922 
 802   0.0000       2.225661        60.5633 
 803   0.0000       2.233341        60.7723 
 804   0.0000       2.236047        60.8459 
 805   0.0000       2.237265        60.8791 
 806   0.0000       2.244383        61.0728 
 807   0.0000       2.249444        61.2105 
 808   0.0000       2.253558        61.3224 
 809   0.0000       2.285233        62.1844 
 810   0.0000       2.289222        62.2929 
 811   0.0000       2.296426        62.4889 
 812   0.0000       2.297420        62.5160 
 813   0.0000       2.299822        62.5813 
 814   0.0000       2.301874        62.6372 
 815   0.0000       2.302716        62.6601 
 816   0.0000       2.303984        62.6946 
 817   0.0000       2.305527        62.7366 
 818   0.0000       2.310524        62.8726 
 819   0.0000       2.311937        62.9110 
 820   0.0000       2.316972        63.0480 
 821   0.0000       2.322795        63.2065 
 822   0.0000       2.324257        63.2462 
 823   0.0000       2.327553        63.3359 
 824   0.0000       2.328324        63.3569 
 825   0.0000       2.331671        63.4480 
 826   0.0000       2.336028        63.5665 
 827   0.0000       2.340145        63.6786 
 828   0.0000       2.347978        63.8917 
 829   0.0000       2.360517        64.2329 
 830   0.0000       2.364122        64.3310 
 831   0.0000       2.379709        64.7552 
 832   0.0000       2.384221        64.8779 
 833   0.0000       2.388151        64.9849 
 834   0.0000       2.389765        65.0288 
 835   0.0000       2.392733        65.1096 
 836   0.0000       2.394087        65.1464 
 837   0.0000       2.395156        65.1755 
 838   0.0000       2.395617        65.1881 
 839   0.0000       2.396521        65.2126 
 840   0.0000       2.401542        65.3493 
 841   0.0000       2.408253        65.5319 
 842   0.0000       2.412378        65.6441 
 843   0.0000       2.423035        65.9341 
 844   0.0000       2.425554        66.0027 
 845   0.0000       2.426273        66.0222 
 846   0.0000       2.430139        66.1274 
 847   0.0000       2.432397        66.1889 
 848   0.0000       2.436266        66.2942 
 849   0.0000       2.439104        66.3714 
 850   0.0000       2.439642        66.3860 
 851   0.0000       2.449848        66.6638 
 852   0.0000       2.459910        66.9376 
 853   0.0000       2.472509        67.2804 
 854   0.0000       2.473221        67.2998 
 855   0.0000       2.478794        67.4514 
 856   0.0000       2.480436        67.4961 
 857   0.0000       2.481525        67.5257 
 858   0.0000       2.483978        67.5925 
 859   0.0000       2.485287        67.6281 
 860   0.0000       2.486425        67.6591 
 861   0.0000       2.492362        67.8206 
 862   0.0000       2.493321        67.8467 
 863   0.0000       2.500009        68.0287 
 864   0.0000       2.505792        68.1861 
 865   0.0000       2.508663        68.2642 
 866   0.0000       2.515246        68.4433 
 867   0.0000       2.525592        68.7249 
 868   0.0000       2.530070        68.8467 
 869   0.0000       2.531256        68.8790 
 870   0.0000       2.532443        68.9113 
 871   0.0000       2.534146        68.9576 
 872   0.0000       2.540096        69.1195 
 873   0.0000       2.543215        69.2044 
 874   0.0000       2.550221        69.3950 
 875   0.0000       2.559784        69.6553 
 876   0.0000       2.565342        69.8065 
 877   0.0000       2.567920        69.8767 
 878   0.0000       2.571247        69.9672 
 879   0.0000       2.573062        70.0166 
 880   0.0000       2.576824        70.1189 
 881   0.0000       2.584829        70.3368 
 882   0.0000       2.602270        70.8114 
 883   0.0000       2.618278        71.2470 
 884   0.0000       2.646643        72.0188 
 885   0.0000       2.660259        72.3893 
 886   0.0000       2.668730        72.6198 
 887   0.0000       2.676866        72.8412 
 888   0.0000       2.677874        72.8687 
 889   0.0000       2.679868        72.9229 
 890   0.0000       2.683930        73.0335 
 891   0.0000       2.691024        73.2265 
 892   0.0000       2.698588        73.4323 
 893   0.0000       2.701573        73.5135 
 894   0.0000       2.711498        73.7836 
 895   0.0000       2.724800        74.1456 
 896   0.0000       2.747994        74.7767 
 897   0.0000       2.749715        74.8235 
 898   0.0000       2.752287        74.8935 
 899   0.0000       2.752537        74.9003 
 900   0.0000       2.754026        74.9409 
 901   0.0000       2.755966        74.9937 
 902   0.0000       2.758571        75.0645 
 903   0.0000       2.760185        75.1084 
 904   0.0000       2.799592        76.1808 
 905   0.0000       2.880264        78.3760 
 906   0.0000       2.892555        78.7104 
 907   0.0000       2.896493        78.8176 
 908   0.0000       2.896928        78.8294 
 909   0.0000       2.897715        78.8508 
 910   0.0000       2.897937        78.8569 
 911   0.0000       2.899782        78.9071 
 912   0.0000       2.901456        78.9526 
 913   0.0000       2.902401        78.9783 
 914   0.0000       2.912745        79.2598 
 915   0.0000       2.949493        80.2598 
 916   0.0000       2.986828        81.2757 
 917   0.0000       2.996570        81.5408 
 918   0.0000       3.043361        82.8141 
 919   0.0000       3.045288        82.8665 
 920   0.0000       3.048319        82.9490 
 921   0.0000       3.052344        83.0585 
 922   0.0000       3.057063        83.1869 
 923   0.0000       3.060678        83.2853 
 924   0.0000       3.063503        83.3622 
 925   0.0000       3.066859        83.4535 
 926   0.0000       3.069230        83.5180 
 927   0.0000       3.083719        83.9123 
 928   0.0000       3.237498        88.0968 
 929   0.0000       3.330231        90.6202 

                    ********************************
                    * MULLIKEN POPULATION ANALYSIS *
                    ********************************

-----------------------
MULLIKEN ATOMIC CHARGES
-----------------------
   0 C :   -0.532866
   1 C :    0.047554
   2 C :    0.052289
   3 C :   -0.531903
   4 C :    0.340536
   5 C :    0.126886
   6 C :   -0.380717
   7 C :   -0.188589
   8 C :    0.188248
   9 C :   -0.536873
  10 C :   -0.342263
  11 C :   -0.308469
  12 C :   -0.179892
  13 C :    0.171559
  14 C :   -0.544049
  15 C :   -0.325933
  16 C :   -0.307570
  17 C :   -0.180195
  18 C :    0.171270
  19 C :   -0.543190
  20 C :   -0.326044
  21 C :   -0.308380
  22 C :   -0.180029
  23 C :    0.171154
  24 C :   -0.543437
  25 C :   -0.326104
  26 C :   -0.307866
  27 C :   -0.179935
  28 C :    0.170866
  29 C :   -0.543595
  30 C :   -0.326263
  31 C :   -0.307878
  32 C :   -0.180007
  33 C :    0.170680
  34 C :   -0.542559
  35 C :   -0.326023
  36 C :   -0.307777
  37 C :   -0.180853
  38 C :    0.171022
  39 C :   -0.535960
  40 C :   -0.326147
  41 C :   -0.307487
  42 C :   -0.183236
  43 C :    0.177708
  44 C :   -0.335800
  45 C :   -0.299005
  46 C :   -0.170666
  47 C :    0.175244
  48 C :   -0.526815
  49 C :   -0.520043
  50 C :   -0.534911
  51 C :   -0.252647
  52 C :    0.382513
  53 O :   -0.466793
  54 O :   -0.442447
  55 H :    0.178288
  56 H :    0.182525
  57 H :    0.182617
  58 H :    0.177577
  59 H :    0.181666
  60 H :    0.182477
  61 H :    0.174282
  62 H :    0.175976
  63 H :    0.131386
  64 H :    0.156975
  65 H :    0.168379
  66 H :    0.160300
  67 H :    0.157302
  68 H :    0.142567
  69 H :    0.148250
  70 H :    0.146882
  71 H :    0.123273
  72 H :    0.160105
  73 H :    0.169904
  74 H :    0.158835
  75 H :    0.144103
  76 H :    0.138725
  77 H :    0.147594
  78 H :    0.144616
  79 H :    0.123404
  80 H :    0.159821
  81 H :    0.169147
  82 H :    0.158640
  83 H :    0.144126
  84 H :    0.138518
  85 H :    0.148306
  86 H :    0.144764
  87 H :    0.123571
  88 H :    0.159892
  89 H :    0.169157
  90 H :    0.158646
  91 H :    0.143977
  92 H :    0.138567
  93 H :    0.147858
  94 H :    0.144709
  95 H :    0.123530
  96 H :    0.159880
  97 H :    0.169495
  98 H :    0.158670
  99 H :    0.144019
 100 H :    0.138526
 101 H :    0.147805
 102 H :    0.144724
 103 H :    0.123528
 104 H :    0.159879
 105 H :    0.168288
 106 H :    0.158756
 107 H :    0.144172
 108 H :    0.138752
 109 H :    0.148224
 110 H :    0.144613
 111 H :    0.123146
 112 H :    0.159702
 113 H :    0.162333
 114 H :    0.158483
 115 H :    0.143626
 116 H :    0.138650
 117 H :    0.147202
 118 H :    0.144845
 119 H :    0.123669
 120 H :    0.138593
 121 H :    0.143570
 122 H :    0.145415
 123 H :    0.145834
 124 H :    0.118917
 125 H :    0.162372
 126 H :    0.158397
 127 H :    0.158917
 128 H :    0.156532
 129 H :    0.155542
 130 H :    0.155929
 131 H :    0.158373
 132 H :    0.157499
 133 H :    0.161923
 134 H :    0.173648
Sum of atomic charges:   -0.0000000

--------------------------------
MULLIKEN REDUCED ORBITAL CHARGES
--------------------------------
  0 C s       :     3.306775  s :     3.306775
      pz      :     1.098536  p :     3.191861
      px      :     1.027853
      py      :     1.065472
      dz2     :     0.006665  d :     0.034230
      dxz     :     0.002771
      dyz     :     0.010570
      dx2y2   :     0.004142
      dxy     :     0.010082
  1 C s       :     3.182833  s :     3.182833
      pz      :     0.919505  p :     2.730366
      px      :     0.901900
      py      :     0.908962
      dz2     :     0.007020  d :     0.039248
      dxz     :     0.008478
      dyz     :     0.007212
      dx2y2   :     0.008510
      dxy     :     0.008028
  2 C s       :     3.180579  s :     3.180579
      pz      :     0.894334  p :     2.728097
      px      :     0.924819
      py      :     0.908944
      dz2     :     0.009144  d :     0.039035
      dxz     :     0.009304
      dyz     :     0.005992
      dx2y2   :     0.005421
      dxy     :     0.009174
  3 C s       :     3.306952  s :     3.306952
      pz      :     1.023475  p :     3.190684
      px      :     1.103531
      py      :     1.063678
      dz2     :     0.007935  d :     0.034267
      dxz     :     0.003052
      dyz     :     0.009933
      dx2y2   :     0.002575
      dxy     :     0.010772
  4 C s       :     3.119430  s :     3.119430
      pz      :     0.823311  p :     2.452522
      px      :     0.815002
      py      :     0.814209
      dz2     :     0.020647  d :     0.087511
      dxz     :     0.020346
      dyz     :     0.012078
      dx2y2   :     0.015672
      dxy     :     0.018769
  5 C s       :     3.173912  s :     3.173912
      pz      :     0.888006  p :     2.659321
      px      :     0.889431
      py      :     0.881883
      dz2     :     0.007145  d :     0.039882
      dxz     :     0.009020
      dyz     :     0.007241
      dx2y2   :     0.008396
      dxy     :     0.008080
  6 C s       :     3.278494  s :     3.278494
      pz      :     1.054426  p :     3.061568
      px      :     0.998112
      py      :     1.009030
      dz2     :     0.005398  d :     0.040654
      dxz     :     0.008827
      dyz     :     0.010117
      dx2y2   :     0.006409
      dxy     :     0.009903
  7 C s       :     3.201345  s :     3.201345
      pz      :     0.985879  p :     2.951828
      px      :     0.967044
      py      :     0.998905
      dz2     :     0.006489  d :     0.035416
      dxz     :     0.009893
      dyz     :     0.004815
      dx2y2   :     0.005964
      dxy     :     0.008254
  8 C s       :     3.132179  s :     3.132179
      pz      :     0.834554  p :     2.638941
      px      :     0.891822
      py      :     0.912566
      dz2     :     0.007478  d :     0.040631
      dxz     :     0.011538
      dyz     :     0.005574
      dx2y2   :     0.007147
      dxy     :     0.008894
  9 C s       :     3.311245  s :     3.311245
      pz      :     1.051769  p :     3.190463
      px      :     1.080756
      py      :     1.057938
      dz2     :     0.005192  d :     0.035165
      dxz     :     0.008258
      dyz     :     0.008111
      dx2y2   :     0.005304
      dxy     :     0.008299
 10 C s       :     3.269563  s :     3.269563
      pz      :     1.014260  p :     3.032759
      px      :     1.049494
      py      :     0.969004
      dz2     :     0.007615  d :     0.039941
      dxz     :     0.011094
      dyz     :     0.005701
      dx2y2   :     0.005262
      dxy     :     0.010269
 11 C s       :     3.259442  s :     3.259442
      pz      :     1.011290  p :     3.008325
      px      :     1.036496
      py      :     0.960539
      dz2     :     0.009788  d :     0.040702
      dxz     :     0.008409
      dyz     :     0.005310
      dx2y2   :     0.005580
      dxy     :     0.011615
 12 C s       :     3.199249  s :     3.199249
      pz      :     0.946414  p :     2.945057
      px      :     0.965289
      py      :     1.033353
      dz2     :     0.010280  d :     0.035587
      dxz     :     0.011886
      dyz     :     0.001405
      dx2y2   :     0.005414
      dxy     :     0.006602
 13 C s       :     3.131226  s :     3.131226
      pz      :     0.815700  p :     2.656715
      px      :     0.891059
      py      :     0.949957
      dz2     :     0.009607  d :     0.040500
      dxz     :     0.013892
      dyz     :     0.003926
      dx2y2   :     0.005332
      dxy     :     0.007743
 14 C s       :     3.310467  s :     3.310467
      pz      :     1.029137  p :     3.198579
      px      :     1.086400
      py      :     1.083042
      dz2     :     0.009387  d :     0.035004
      dxz     :     0.009086
      dyz     :     0.002889
      dx2y2   :     0.004036
      dxy     :     0.009605
 15 C s       :     3.267414  s :     3.267414
      pz      :     0.994473  p :     3.018230
      px      :     1.037470
      py      :     0.986287
      dz2     :     0.006645  d :     0.040289
      dxz     :     0.010263
      dyz     :     0.008251
      dx2y2   :     0.003783
      dxy     :     0.011348
 16 C s       :     3.258004  s :     3.258004
      pz      :     1.001886  p :     3.008863
      px      :     1.044156
      py      :     0.962820
      dz2     :     0.006806  d :     0.040703
      dxz     :     0.009860
      dyz     :     0.007566
      dx2y2   :     0.005028
      dxy     :     0.011443
 17 C s       :     3.200592  s :     3.200592
      pz      :     0.964785  p :     2.944018
      px      :     0.972030
      py      :     1.007202
      dz2     :     0.004210  d :     0.035585
      dxz     :     0.011262
      dyz     :     0.004842
      dx2y2   :     0.006178
      dxy     :     0.009093
 18 C s       :     3.131298  s :     3.131298
      pz      :     0.878625  p :     2.656952
      px      :     0.879866
      py      :     0.898460
      dz2     :     0.005989  d :     0.040479
      dxz     :     0.011775
      dyz     :     0.005189
      dx2y2   :     0.007355
      dxy     :     0.010170
 19 C s       :     3.310114  s :     3.310114
      pz      :     1.053997  p :     3.198057
      px      :     1.074097
      py      :     1.069963
      dz2     :     0.002595  d :     0.035019
      dxz     :     0.009550
      dyz     :     0.010575
      dx2y2   :     0.002590
      dxy     :     0.009709
 20 C s       :     3.267429  s :     3.267429
      pz      :     0.962260  p :     3.018333
      px      :     1.051853
      py      :     1.004219
      dz2     :     0.008108  d :     0.040282
      dxz     :     0.008561
      dyz     :     0.008514
      dx2y2   :     0.003822
      dxy     :     0.011278
 21 C s       :     3.258290  s :     3.258290
      pz      :     0.975542  p :     3.009372
      px      :     1.044972
      py      :     0.988858
      dz2     :     0.005636  d :     0.040717
      dxz     :     0.008443
      dyz     :     0.010680
      dx2y2   :     0.006345
      dxy     :     0.009613
 22 C s       :     3.200426  s :     3.200426
      pz      :     1.015761  p :     2.944005
      px      :     0.971289
      py      :     0.956954
      dz2     :     0.002932  d :     0.035599
      dxz     :     0.006473
      dyz     :     0.004755
      dx2y2   :     0.009834
      dxy     :     0.011606
 23 C s       :     3.131124  s :     3.131124
      pz      :     0.934131  p :     2.657237
      px      :     0.892851
      py      :     0.830255
      dz2     :     0.004500  d :     0.040485
      dxz     :     0.007922
      dyz     :     0.004666
      dx2y2   :     0.010691
      dxy     :     0.012707
 24 C s       :     3.310179  s :     3.310179
      pz      :     1.069919  p :     3.198240
      px      :     1.083980
      py      :     1.044340
      dz2     :     0.008275  d :     0.035018
      dxz     :     0.007416
      dyz     :     0.004473
      dx2y2   :     0.006154
      dxy     :     0.008701
 25 C s       :     3.267398  s :     3.267398
      pz      :     0.982061  p :     3.018419
      px      :     1.037204
      py      :     0.999154
      dz2     :     0.008164  d :     0.040287
      dxz     :     0.011522
      dyz     :     0.004320
      dx2y2   :     0.005236
      dxy     :     0.011045
 26 C s       :     3.258092  s :     3.258092
      pz      :     0.967961  p :     3.009066
      px      :     1.033210
      py      :     1.007895
      dz2     :     0.008362  d :     0.040708
      dxz     :     0.012633
      dyz     :     0.003685
      dx2y2   :     0.007015
      dxy     :     0.009013
 27 C s       :     3.200359  s :     3.200359
      pz      :     1.031865  p :     2.943974
      px      :     0.966300
      py      :     0.945809
      dz2     :     0.003120  d :     0.035602
      dxz     :     0.007152
      dyz     :     0.002119
      dx2y2   :     0.010787
      dxy     :     0.012425
 28 C s       :     3.131153  s :     3.131153
      pz      :     0.942424  p :     2.657491
      px      :     0.885299
      py      :     0.829767
      dz2     :     0.002834  d :     0.040491
      dxz     :     0.008456
      dyz     :     0.004108
      dx2y2   :     0.011342
      dxy     :     0.013752
 29 C s       :     3.310274  s :     3.310274
      pz      :     1.081282  p :     3.198309
      px      :     1.081620
      py      :     1.035406
      dz2     :     0.004824  d :     0.035012
      dxz     :     0.011060
      dyz     :     0.004992
      dx2y2   :     0.005010
      dxy     :     0.009126
 30 C s       :     3.267490  s :     3.267490
      pz      :     0.992922  p :     3.018476
      px      :     1.045231
      py      :     0.980322
      dz2     :     0.004235  d :     0.040297
      dxz     :     0.010324
      dyz     :     0.010216
      dx2y2   :     0.006000
      dxy     :     0.009522
 31 C s       :     3.258086  s :     3.258086
      pz      :     0.963170  p :     3.009079
      px      :     1.049912
      py      :     0.995997
      dz2     :     0.006447  d :     0.040712
      dxz     :     0.010135
      dyz     :     0.009666
      dx2y2   :     0.005445
      dxy     :     0.009020
 32 C s       :     3.200567  s :     3.200567
      pz      :     0.983210  p :     2.943855
      px      :     0.974953
      py      :     0.985692
      dz2     :     0.004370  d :     0.035585
      dxz     :     0.010354
      dyz     :     0.005728
      dx2y2   :     0.006024
      dxy     :     0.009110
 33 C s       :     3.131588  s :     3.131588
      pz      :     0.872203  p :     2.657260
      px      :     0.884001
      py      :     0.901056
      dz2     :     0.006154  d :     0.040472
      dxz     :     0.010902
      dyz     :     0.005490
      dx2y2   :     0.007795
      dxy     :     0.010132
 34 C s       :     3.309782  s :     3.309782
      pz      :     1.065003  p :     3.197747
      px      :     1.075277
      py      :     1.057467
      dz2     :     0.003767  d :     0.035030
      dxz     :     0.007936
      dyz     :     0.010236
      dx2y2   :     0.004163
      dxy     :     0.008928
 35 C s       :     3.267317  s :     3.267317
      pz      :     1.003031  p :     3.018432
      px      :     1.048005
      py      :     0.967396
      dz2     :     0.006048  d :     0.040274
      dxz     :     0.011653
      dyz     :     0.007083
      dx2y2   :     0.005851
      dxy     :     0.009639
 36 C s       :     3.258017  s :     3.258017
      pz      :     1.004713  p :     3.009040
      px      :     1.036898
      py      :     0.967429
      dz2     :     0.007626  d :     0.040720
      dxz     :     0.009107
      dyz     :     0.007825
      dx2y2   :     0.005637
      dxy     :     0.010525
 37 C s       :     3.200381  s :     3.200381
      pz      :     0.950605  p :     2.944869
      px      :     0.966306
      py      :     1.027958
      dz2     :     0.009583  d :     0.035603
      dxz     :     0.011868
      dyz     :     0.002188
      dx2y2   :     0.005480
      dxy     :     0.006485
 38 C s       :     3.130997  s :     3.130997
      pz      :     0.816040  p :     2.657471
      px      :     0.891823
      py      :     0.949608
      dz2     :     0.009480  d :     0.040510
      dxz     :     0.013740
      dyz     :     0.003950
      dx2y2   :     0.005629
      dxy     :     0.007711
 39 C s       :     3.306673  s :     3.306673
      pz      :     1.032245  p :     3.194283
      px      :     1.083514
      py      :     1.078523
      dz2     :     0.009454  d :     0.035004
      dxz     :     0.009186
      dyz     :     0.002592
      dx2y2   :     0.005046
      dxy     :     0.008727
 40 C s       :     3.267295  s :     3.267295
      pz      :     0.998739  p :     3.018543
      px      :     1.036235
      py      :     0.983569
      dz2     :     0.008131  d :     0.040309
      dxz     :     0.010430
      dyz     :     0.005968
      dx2y2   :     0.004058
      dxy     :     0.011722
 41 C s       :     3.257918  s :     3.257918
      pz      :     1.004095  p :     3.008899
      px      :     1.040409
      py      :     0.964395
      dz2     :     0.008585  d :     0.040670
      dxz     :     0.009673
      dyz     :     0.005550
      dx2y2   :     0.004823
      dxy     :     0.012039
 42 C s       :     3.199896  s :     3.199896
      pz      :     0.962247  p :     2.947716
      px      :     0.969604
      py      :     1.015865
      dz2     :     0.005728  d :     0.035625
      dxz     :     0.012318
      dyz     :     0.003938
      dx2y2   :     0.005535
      dxy     :     0.008106
 43 C s       :     3.127834  s :     3.127834
      pz      :     0.845970  p :     2.653841
      px      :     0.879805
      py      :     0.928066
      dz2     :     0.007090  d :     0.040616
      dxz     :     0.012587
      dyz     :     0.004732
      dx2y2   :     0.006588
      dxy     :     0.009620
 44 C s       :     3.269999  s :     3.269999
      pz      :     1.006684  p :     3.025416
      px      :     1.055649
      py      :     0.963084
      dz2     :     0.007771  d :     0.040385
      dxz     :     0.010021
      dyz     :     0.006297
      dx2y2   :     0.007369
      dxy     :     0.008928
 45 C s       :     3.253626  s :     3.253626
      pz      :     1.029716  p :     3.004803
      px      :     1.013974
      py      :     0.961113
      dz2     :     0.008819  d :     0.040575
      dxz     :     0.007813
      dyz     :     0.007446
      dx2y2   :     0.007283
      dxy     :     0.009214
 46 C s       :     3.198751  s :     3.198751
      pz      :     0.974420  p :     2.936138
      px      :     0.952338
      py      :     1.009380
      dz2     :     0.009974  d :     0.035777
      dxz     :     0.008096
      dyz     :     0.005390
      dx2y2   :     0.005273
      dxy     :     0.007044
 47 C s       :     3.123773  s :     3.123773
      pz      :     0.915052  p :     2.659855
      px      :     0.822966
      py      :     0.921837
      dz2     :     0.009806  d :     0.041127
      dxz     :     0.010696
      dyz     :     0.005794
      dx2y2   :     0.007692
      dxy     :     0.007140
 48 C s       :     3.306749  s :     3.306749
      pz      :     1.084278  p :     3.185170
      px      :     1.036740
      py      :     1.064153
      dz2     :     0.008796  d :     0.034896
      dxz     :     0.008625
      dyz     :     0.002360
      dx2y2   :     0.010247
      dxy     :     0.004868
 49 C s       :     3.308386  s :     3.308386
      pz      :     1.066665  p :     3.176546
      px      :     1.024154
      py      :     1.085727
      dz2     :     0.010225  d :     0.035111
      dxz     :     0.006631
      dyz     :     0.003469
      dx2y2   :     0.007261
      dxy     :     0.007526
 50 C s       :     3.305464  s :     3.305464
      pz      :     1.046711  p :     3.194548
      px      :     1.073607
      py      :     1.074231
      dz2     :     0.004353  d :     0.034899
      dxz     :     0.009625
      dyz     :     0.008297
      dx2y2   :     0.001425
      dxy     :     0.011199
 51 C s       :     3.265544  s :     3.265544
      pz      :     0.989670  p :     2.953517
      px      :     0.982067
      py      :     0.981780
      dz2     :     0.006882  d :     0.033586
      dxz     :     0.007095
      dyz     :     0.006547
      dx2y2   :     0.005509
      dxy     :     0.007553
 52 C s       :     3.098549  s :     3.098549
      pz      :     0.816208  p :     2.430954
      px      :     0.804480
      py      :     0.810267
      dz2     :     0.020043  d :     0.087984
      dxz     :     0.020511
      dyz     :     0.011311
      dx2y2   :     0.016256
      dxy     :     0.019862
 53 O s       :     3.862472  s :     3.862472
      pz      :     1.544772  p :     4.578044
      px      :     1.469080
      py      :     1.564192
      dz2     :     0.005185  d :     0.026276
      dxz     :     0.007550
      dyz     :     0.002642
      dx2y2   :     0.005095
      dxy     :     0.005805
 54 O s       :     3.870193  s :     3.870193
      pz      :     1.543385  p :     4.545906
      px      :     1.449919
      py      :     1.552601
      dz2     :     0.005304  d :     0.026348
      dxz     :     0.007392
      dyz     :     0.002925
      dx2y2   :     0.005054
      dxy     :     0.005673
 55 H s       :     0.821712  s :     0.821712
 56 H s       :     0.817475  s :     0.817475
 57 H s       :     0.817383  s :     0.817383
 58 H s       :     0.822423  s :     0.822423
 59 H s       :     0.818334  s :     0.818334
 60 H s       :     0.817523  s :     0.817523
 61 H s       :     0.825718  s :     0.825718
 62 H s       :     0.824024  s :     0.824024
 63 H s       :     0.868614  s :     0.868614
 64 H s       :     0.843025  s :     0.843025
 65 H s       :     0.831621  s :     0.831621
 66 H s       :     0.839700  s :     0.839700
 67 H s       :     0.842698  s :     0.842698
 68 H s       :     0.857433  s :     0.857433
 69 H s       :     0.851750  s :     0.851750
 70 H s       :     0.853118  s :     0.853118
 71 H s       :     0.876727  s :     0.876727
 72 H s       :     0.839895  s :     0.839895
 73 H s       :     0.830096  s :     0.830096
 74 H s       :     0.841165  s :     0.841165
 75 H s       :     0.855897  s :     0.855897
 76 H s       :     0.861275  s :     0.861275
 77 H s       :     0.852406  s :     0.852406
 78 H s       :     0.855384  s :     0.855384
 79 H s       :     0.876596  s :     0.876596
 80 H s       :     0.840179  s :     0.840179
 81 H s       :     0.830853  s :     0.830853
 82 H s       :     0.841360  s :     0.841360
 83 H s       :     0.855874  s :     0.855874
 84 H s       :     0.861482  s :     0.861482
 85 H s       :     0.851694  s :     0.851694
 86 H s       :     0.855236  s :     0.855236
 87 H s       :     0.876429  s :     0.876429
 88 H s       :     0.840108  s :     0.840108
 89 H s       :     0.830843  s :     0.830843
 90 H s       :     0.841354  s :     0.841354
 91 H s       :     0.856023  s :     0.856023
 92 H s       :     0.861433  s :     0.861433
 93 H s       :     0.852142  s :     0.852142
 94 H s       :     0.855291  s :     0.855291
 95 H s       :     0.876470  s :     0.876470
 96 H s       :     0.840120  s :     0.840120
 97 H s       :     0.830505  s :     0.830505
 98 H s       :     0.841330  s :     0.841330
 99 H s       :     0.855981  s :     0.855981
100 H s       :     0.861474  s :     0.861474
101 H s       :     0.852195  s :     0.852195
102 H s       :     0.855276  s :     0.855276
103 H s       :     0.876472  s :     0.876472
104 H s       :     0.840121  s :     0.840121
105 H s       :     0.831712  s :     0.831712
106 H s       :     0.841244  s :     0.841244
107 H s       :     0.855828  s :     0.855828
108 H s       :     0.861248  s :     0.861248
109 H s       :     0.851776  s :     0.851776
110 H s       :     0.855387  s :     0.855387
111 H s       :     0.876854  s :     0.876854
112 H s       :     0.840298  s :     0.840298
113 H s       :     0.837667  s :     0.837667
114 H s       :     0.841517  s :     0.841517
115 H s       :     0.856374  s :     0.856374
116 H s       :     0.861350  s :     0.861350
117 H s       :     0.852798  s :     0.852798
118 H s       :     0.855155  s :     0.855155
119 H s       :     0.876331  s :     0.876331
120 H s       :     0.861407  s :     0.861407
121 H s       :     0.856430  s :     0.856430
122 H s       :     0.854585  s :     0.854585
123 H s       :     0.854166  s :     0.854166
124 H s       :     0.881083  s :     0.881083
125 H s       :     0.837628  s :     0.837628
126 H s       :     0.841603  s :     0.841603
127 H s       :     0.841083  s :     0.841083
128 H s       :     0.843468  s :     0.843468
129 H s       :     0.844458  s :     0.844458
130 H s       :     0.844071  s :     0.844071
131 H s       :     0.841627  s :     0.841627
132 H s       :     0.842501  s :     0.842501
133 H s       :     0.838077  s :     0.838077
134 H s       :     0.826352  s :     0.826352


                     *******************************
                     * LOEWDIN POPULATION ANALYSIS *
                     *******************************

----------------------
LOEWDIN ATOMIC CHARGES
----------------------
   0 C :   -0.361951
   1 C :   -0.025702
   2 C :   -0.028118
   3 C :   -0.361633
   4 C :    0.127959
   5 C :   -0.003933
   6 C :   -0.227724
   7 C :   -0.165531
   8 C :   -0.024050
   9 C :   -0.363828
  10 C :   -0.232582
  11 C :   -0.229986
  12 C :   -0.167845
  13 C :   -0.035613
  14 C :   -0.370954
  15 C :   -0.223621
  16 C :   -0.231497
  17 C :   -0.167421
  18 C :   -0.036124
  19 C :   -0.370774
  20 C :   -0.223790
  21 C :   -0.231533
  22 C :   -0.167420
  23 C :   -0.036209
  24 C :   -0.370812
  25 C :   -0.223792
  26 C :   -0.231540
  27 C :   -0.167385
  28 C :   -0.036394
  29 C :   -0.370890
  30 C :   -0.223812
  31 C :   -0.231549
  32 C :   -0.167557
  33 C :   -0.036171
  34 C :   -0.370576
  35 C :   -0.223915
  36 C :   -0.231502
  37 C :   -0.167823
  38 C :   -0.036174
  39 C :   -0.370014
  40 C :   -0.223640
  41 C :   -0.231981
  42 C :   -0.169373
  43 C :   -0.033222
  44 C :   -0.224711
  45 C :   -0.231179
  46 C :   -0.166508
  47 C :   -0.039578
  48 C :   -0.367269
  49 C :   -0.362050
  50 C :   -0.371879
  51 C :   -0.137240
  52 C :    0.117433
  53 O :   -0.231273
  54 O :   -0.216361
  55 H :    0.142507
  56 H :    0.150715
  57 H :    0.150795
  58 H :    0.142222
  59 H :    0.149933
  60 H :    0.150436
  61 H :    0.146401
  62 H :    0.147688
  63 H :    0.128210
  64 H :    0.131052
  65 H :    0.134109
  66 H :    0.134284
  67 H :    0.132932
  68 H :    0.126562
  69 H :    0.127448
  70 H :    0.128342
  71 H :    0.124450
  72 H :    0.131309
  73 H :    0.135475
  74 H :    0.134396
  75 H :    0.128437
  76 H :    0.123048
  77 H :    0.126277
  78 H :    0.127038
  79 H :    0.124241
  80 H :    0.131269
  81 H :    0.135281
  82 H :    0.134257
  83 H :    0.128468
  84 H :    0.122965
  85 H :    0.126432
  86 H :    0.127024
  87 H :    0.124319
  88 H :    0.131210
  89 H :    0.135197
  90 H :    0.134276
  91 H :    0.128363
  92 H :    0.122970
  93 H :    0.126385
  94 H :    0.127035
  95 H :    0.124321
  96 H :    0.131262
  97 H :    0.135360
  98 H :    0.134283
  99 H :    0.128411
 100 H :    0.122914
 101 H :    0.126313
 102 H :    0.127084
 103 H :    0.124318
 104 H :    0.131215
 105 H :    0.135024
 106 H :    0.134299
 107 H :    0.128514
 108 H :    0.123054
 109 H :    0.126504
 110 H :    0.126979
 111 H :    0.124169
 112 H :    0.131078
 113 H :    0.135334
 114 H :    0.134139
 115 H :    0.128053
 116 H :    0.123031
 117 H :    0.126492
 118 H :    0.126792
 119 H :    0.124102
 120 H :    0.123015
 121 H :    0.127785
 122 H :    0.129899
 123 H :    0.126084
 124 H :    0.123381
 125 H :    0.132272
 126 H :    0.133934
 127 H :    0.134412
 128 H :    0.130625
 129 H :    0.131236
 130 H :    0.131239
 131 H :    0.130663
 132 H :    0.134080
 133 H :    0.136661
 134 H :    0.156531

-------------------------------
LOEWDIN REDUCED ORBITAL CHARGES
-------------------------------
  0 C s       :     2.963468  s :     2.963468
      pz      :     1.138785  p :     3.331207
      px      :     1.077495
      py      :     1.114928
      dz2     :     0.012367  d :     0.067275
      dxz     :     0.005987
      dyz     :     0.019692
      dx2y2   :     0.008661
      dxy     :     0.020568
  1 C s       :     2.899754  s :     2.899754
      pz      :     1.005583  p :     3.028906
      px      :     1.047259
      py      :     0.976064
      dz2     :     0.017992  d :     0.097042
      dxz     :     0.022226
      dyz     :     0.017078
      dx2y2   :     0.020494
      dxy     :     0.019251
  2 C s       :     2.899018  s :     2.899018
      pz      :     1.016954  p :     3.032247
      px      :     1.037296
      py      :     0.977996
      dz2     :     0.021403  d :     0.096854
      dxz     :     0.024495
      dyz     :     0.014110
      dx2y2   :     0.014623
      dxy     :     0.022223
  3 C s       :     2.963615  s :     2.963615
      pz      :     1.077609  p :     3.330668
      px      :     1.139309
      py      :     1.113750
      dz2     :     0.016386  d :     0.067350
      dxz     :     0.005972
      dyz     :     0.020325
      dx2y2   :     0.004644
      dxy     :     0.020024
  4 C s       :     2.881795  s :     2.881795
      pz      :     0.939461  p :     2.783645
      px      :     0.965832
      py      :     0.878353
      dz2     :     0.048406  d :     0.206600
      dxz     :     0.050117
      dyz     :     0.026886
      dx2y2   :     0.037319
      dxy     :     0.043873
  5 C s       :     2.904414  s :     2.904414
      pz      :     0.998573  p :     3.001287
      px      :     1.046055
      py      :     0.956659
      dz2     :     0.018110  d :     0.098232
      dxz     :     0.023795
      dyz     :     0.016974
      dx2y2   :     0.020353
      dxy     :     0.019000
  6 C s       :     2.921218  s :     2.921218
      pz      :     1.105812  p :     3.220742
      px      :     1.039212
      py      :     1.075718
      dz2     :     0.010413  d :     0.085764
      dxz     :     0.018990
      dyz     :     0.020347
      dx2y2   :     0.013477
      dxy     :     0.022537
  7 C s       :     2.932472  s :     2.932472
      pz      :     1.050896  p :     3.150916
      px      :     1.056399
      py      :     1.043621
      dz2     :     0.014555  d :     0.082144
      dxz     :     0.023973
      dyz     :     0.008993
      dx2y2   :     0.015385
      dxy     :     0.019237
  8 C s       :     2.894525  s :     2.894525
      pz      :     1.004852  p :     3.030754
      px      :     1.061894
      py      :     0.964008
      dz2     :     0.018143  d :     0.098771
      dxz     :     0.029595
      dyz     :     0.012428
      dx2y2   :     0.017792
      dxy     :     0.020813
  9 C s       :     2.972701  s :     2.972701
      pz      :     1.105234  p :     3.323093
      px      :     1.111925
      py      :     1.105934
      dz2     :     0.009725  d :     0.068034
      dxz     :     0.016431
      dyz     :     0.015909
      dx2y2   :     0.010117
      dxy     :     0.015852
 10 C s       :     2.937211  s :     2.937211
      pz      :     1.071051  p :     3.212985
      px      :     1.090735
      py      :     1.051199
      dz2     :     0.016680  d :     0.082385
      dxz     :     0.021681
      dyz     :     0.012131
      dx2y2   :     0.011255
      dxy     :     0.020637
 11 C s       :     2.932270  s :     2.932270
      pz      :     1.089986  p :     3.211950
      px      :     1.076539
      py      :     1.045425
      dz2     :     0.020184  d :     0.085766
      dxz     :     0.018422
      dyz     :     0.010873
      dx2y2   :     0.012513
      dxy     :     0.023773
 12 C s       :     2.931652  s :     2.931652
      pz      :     1.057748  p :     3.153628
      px      :     1.069140
      py      :     1.026740
      dz2     :     0.022009  d :     0.082564
      dxz     :     0.030276
      dyz     :     0.003046
      dx2y2   :     0.013709
      dxy     :     0.013523
 13 C s       :     2.894268  s :     2.894268
      pz      :     1.017015  p :     3.042697
      px      :     1.067780
      py      :     0.957902
      dz2     :     0.023685  d :     0.098648
      dxz     :     0.037226
      dyz     :     0.008227
      dx2y2   :     0.013603
      dxy     :     0.015907
 14 C s       :     2.969679  s :     2.969679
      pz      :     1.084121  p :     3.333444
      px      :     1.118776
      py      :     1.130547
      dz2     :     0.019173  d :     0.067831
      dxz     :     0.018214
      dyz     :     0.005759
      dx2y2   :     0.007115
      dxy     :     0.017571
 15 C s       :     2.939980  s :     2.939980
      pz      :     1.062295  p :     3.200464
      px      :     1.079478
      py      :     1.058691
      dz2     :     0.013773  d :     0.083178
      dxz     :     0.021508
      dyz     :     0.017608
      dx2y2   :     0.007773
      dxy     :     0.022516
 16 C s       :     2.933857  s :     2.933857
      pz      :     1.077358  p :     3.211963
      px      :     1.082445
      py      :     1.052160
      dz2     :     0.013733  d :     0.085677
      dxz     :     0.020247
      dyz     :     0.017076
      dx2y2   :     0.010892
      dxy     :     0.023729
 17 C s       :     2.931823  s :     2.931823
      pz      :     1.042504  p :     3.153037
      px      :     1.075731
      py      :     1.034802
      dz2     :     0.010313  d :     0.082560
      dxz     :     0.026079
      dyz     :     0.008954
      dx2y2   :     0.016250
      dxy     :     0.020964
 18 C s       :     2.894366  s :     2.894366
      pz      :     0.991739  p :     3.043147
      px      :     1.070963
      py      :     0.980444
      dz2     :     0.014206  d :     0.098611
      dxz     :     0.029707
      dyz     :     0.011390
      dx2y2   :     0.019625
      dxy     :     0.023683
 19 C s       :     2.969712  s :     2.969712
      pz      :     1.102420  p :     3.333202
      px      :     1.108675
      py      :     1.122107
      dz2     :     0.005299  d :     0.067861
      dxz     :     0.018876
      dyz     :     0.020502
      dx2y2   :     0.004515
      dxy     :     0.018669
 20 C s       :     2.939976  s :     2.939976
      pz      :     1.042388  p :     3.200650
      px      :     1.091168
      py      :     1.067094
      dz2     :     0.017668  d :     0.083164
      dxz     :     0.017261
      dyz     :     0.019303
      dx2y2   :     0.007191
      dxy     :     0.021741
 21 C s       :     2.933674  s :     2.933674
      pz      :     1.053510  p :     3.212126
      px      :     1.083669
      py      :     1.074947
      dz2     :     0.012764  d :     0.085733
      dxz     :     0.016709
      dyz     :     0.022827
      dx2y2   :     0.012838
      dxy     :     0.020595
 22 C s       :     2.931674  s :     2.931674
      pz      :     1.032922  p :     3.153147
      px      :     1.069904
      py      :     1.050321
      dz2     :     0.006024  d :     0.082600
      dxz     :     0.013984
      dyz     :     0.009051
      dx2y2   :     0.024280
      dxy     :     0.029261
 23 C s       :     2.894295  s :     2.894295
      pz      :     0.970467  p :     3.043293
      px      :     1.062111
      py      :     1.010715
      dz2     :     0.009435  d :     0.098621
      dxz     :     0.017941
      dyz     :     0.010506
      dx2y2   :     0.027670
      dxy     :     0.033069
 24 C s       :     2.969699  s :     2.969699
      pz      :     1.117234  p :     3.333250
      px      :     1.117060
      py      :     1.098956
      dz2     :     0.015790  d :     0.067863
      dxz     :     0.013702
      dyz     :     0.009091
      dx2y2   :     0.011883
      dxy     :     0.017398
 25 C s       :     2.939996  s :     2.939996
      pz      :     1.057677  p :     3.200617
      px      :     1.080077
      py      :     1.062863
      dz2     :     0.017746  d :     0.083178
      dxz     :     0.023506
      dyz     :     0.008975
      dx2y2   :     0.010575
      dxy     :     0.022376
 26 C s       :     2.933769  s :     2.933769
      pz      :     1.051868  p :     3.212065
      px      :     1.074355
      py      :     1.085842
      dz2     :     0.018425  d :     0.085706
      dxz     :     0.026269
      dyz     :     0.007856
      dx2y2   :     0.013739
      dxy     :     0.019416
 27 C s       :     2.931766  s :     2.931766
      pz      :     1.027445  p :     3.153018
      px      :     1.071687
      py      :     1.053885
      dz2     :     0.005940  d :     0.082601
      dxz     :     0.014739
      dyz     :     0.004065
      dx2y2   :     0.026929
      dxy     :     0.030928
 28 C s       :     2.894291  s :     2.894291
      pz      :     0.959941  p :     3.043475
      px      :     1.071708
      py      :     1.011826
      dz2     :     0.006239  d :     0.098628
      dxz     :     0.017575
      dyz     :     0.008507
      dx2y2   :     0.029646
      dxy     :     0.036661
 29 C s       :     2.969688  s :     2.969688
      pz      :     1.130414  p :     3.333350
      px      :     1.114872
      py      :     1.088065
      dz2     :     0.009026  d :     0.067852
      dxz     :     0.020539
      dyz     :     0.009750
      dx2y2   :     0.010214
      dxy     :     0.018323
 30 C s       :     2.939996  s :     2.939996
      pz      :     1.061982  p :     3.200608
      px      :     1.085255
      py      :     1.053371
      dz2     :     0.008809  d :     0.083208
      dxz     :     0.019978
      dyz     :     0.022524
      dx2y2   :     0.012076
      dxy     :     0.019820
 31 C s       :     2.933769  s :     2.933769
      pz      :     1.053962  p :     3.212067
      px      :     1.087091
      py      :     1.071014
      dz2     :     0.014122  d :     0.085713
      dxz     :     0.021020
      dyz     :     0.022069
      dx2y2   :     0.010442
      dxy     :     0.018061
 32 C s       :     2.931671  s :     2.931671
      pz      :     1.038984  p :     3.153316
      px      :     1.074598
      py      :     1.039735
      dz2     :     0.010624  d :     0.082570
      dxz     :     0.025332
      dyz     :     0.010616
      dx2y2   :     0.015761
      dxy     :     0.020236
 33 C s       :     2.894410  s :     2.894410
      pz      :     0.995847  p :     3.043152
      px      :     1.065503
      py      :     0.981802
      dz2     :     0.015117  d :     0.098608
      dxz     :     0.026905
      dyz     :     0.012171
      dx2y2   :     0.019703
      dxy     :     0.024713
 34 C s       :     2.969778  s :     2.969778
      pz      :     1.117366  p :     3.332918
      px      :     1.109977
      py      :     1.105576
      dz2     :     0.006874  d :     0.067879
      dxz     :     0.015594
      dyz     :     0.019923
      dx2y2   :     0.008147
      dxy     :     0.017341
 35 C s       :     2.939937  s :     2.939937
      pz      :     1.064591  p :     3.200841
      px      :     1.088701
      py      :     1.047549
      dz2     :     0.013059  d :     0.083138
      dxz     :     0.022674
      dyz     :     0.015428
      dx2y2   :     0.012431
      dxy     :     0.019545
 36 C s       :     2.933644  s :     2.933644
      pz      :     1.086036  p :     3.212113
      px      :     1.077584
      py      :     1.048493
      dz2     :     0.015967  d :     0.085745
      dxz     :     0.019823
      dyz     :     0.016048
      dx2y2   :     0.012528
      dxy     :     0.021380
 37 C s       :     2.931766  s :     2.931766
      pz      :     1.056831  p :     3.153460
      px      :     1.069224
      py      :     1.027405
      dz2     :     0.020781  d :     0.082598
      dxz     :     0.030224
      dyz     :     0.004444
      dx2y2   :     0.013757
      dxy     :     0.013392
 38 C s       :     2.894263  s :     2.894263
      pz      :     1.016101  p :     3.043277
      px      :     1.066610
      py      :     0.960566
      dz2     :     0.023332  d :     0.098634
      dxz     :     0.036570
      dyz     :     0.008503
      dx2y2   :     0.014089
      dxy     :     0.016141
 39 C s       :     2.969743  s :     2.969743
      pz      :     1.087552  p :     3.332398
      px      :     1.118150
      py      :     1.126696
      dz2     :     0.019068  d :     0.067873
      dxz     :     0.018397
      dyz     :     0.005300
      dx2y2   :     0.009128
      dxy     :     0.015980
 40 C s       :     2.939879  s :     2.939879
      pz      :     1.064168  p :     3.200518
      px      :     1.078512
      py      :     1.057838
      dz2     :     0.017039  d :     0.083243
      dxz     :     0.021683
      dyz     :     0.012544
      dx2y2   :     0.008413
      dxy     :     0.023564
 41 C s       :     2.933998  s :     2.933998
      pz      :     1.080875  p :     3.212352
      px      :     1.079758
      py      :     1.051720
      dz2     :     0.017717  d :     0.085631
      dxz     :     0.020185
      dyz     :     0.012345
      dx2y2   :     0.010386
      dxy     :     0.024998
 42 C s       :     2.932468  s :     2.932468
      pz      :     1.050272  p :     3.154293
      px      :     1.073700
      py      :     1.030321
      dz2     :     0.013497  d :     0.082612
      dxz     :     0.029245
      dyz     :     0.007298
      dx2y2   :     0.014713
      dxy     :     0.017858
 43 C s       :     2.893739  s :     2.893739
      pz      :     1.002200  p :     3.040690
      px      :     1.071683
      py      :     0.966808
      dz2     :     0.017267  d :     0.098793
      dxz     :     0.032223
      dyz     :     0.010271
      dx2y2   :     0.017336
      dxy     :     0.021696
 44 C s       :     2.938903  s :     2.938903
      pz      :     1.067942  p :     3.202319
      px      :     1.090775
      py      :     1.043602
      dz2     :     0.016228  d :     0.083490
      dxz     :     0.019792
      dyz     :     0.013608
      dx2y2   :     0.016217
      dxy     :     0.017645
 45 C s       :     2.934408  s :     2.934408
      pz      :     1.080011  p :     3.211320
      px      :     1.088896
      py      :     1.042412
      dz2     :     0.017994  d :     0.085452
      dxz     :     0.017125
      dyz     :     0.014877
      dx2y2   :     0.016977
      dxy     :     0.018478
 46 C s       :     2.933519  s :     2.933519
      pz      :     1.054142  p :     3.150037
      px      :     1.050702
      py      :     1.045194
      dz2     :     0.022154  d :     0.082952
      dxz     :     0.021122
      dyz     :     0.013798
      dx2y2   :     0.011093
      dxy     :     0.014785
 47 C s       :     2.891031  s :     2.891031
      pz      :     1.036759  p :     3.048646
      px      :     1.011366
      py      :     1.000521
      dz2     :     0.022151  d :     0.099900
      dxz     :     0.027844
      dyz     :     0.014831
      dx2y2   :     0.017529
      dxy     :     0.017545
 48 C s       :     2.969568  s :     2.969568
      pz      :     1.124110  p :     3.330064
      px      :     1.092900
      py      :     1.113053
      dz2     :     0.016620  d :     0.067638
      dxz     :     0.016723
      dyz     :     0.003979
      dx2y2   :     0.020087
      dxy     :     0.010228
 49 C s       :     2.973103  s :     2.973103
      pz      :     1.107828  p :     3.320928
      px      :     1.083969
      py      :     1.129131
      dz2     :     0.019351  d :     0.068019
      dxz     :     0.013826
      dyz     :     0.006134
      dx2y2   :     0.014263
      dxy     :     0.014444
 50 C s       :     2.969529  s :     2.969529
      pz      :     1.101772  p :     3.334663
      px      :     1.109011
      py      :     1.123880
      dz2     :     0.008612  d :     0.067686
      dxz     :     0.019214
      dyz     :     0.016189
      dx2y2   :     0.002397
      dxy     :     0.021275
 51 C s       :     2.940917  s :     2.940917
      pz      :     1.056756  p :     3.115612
      px      :     1.046541
      py      :     1.012316
      dz2     :     0.015329  d :     0.080711
      dxz     :     0.019601
      dyz     :     0.012084
      dx2y2   :     0.015060
      dxy     :     0.018636
 52 C s       :     2.877467  s :     2.877467
      pz      :     0.938285  p :     2.795799
      px      :     0.972075
      py      :     0.885439
      dz2     :     0.047174  d :     0.209301
      dxz     :     0.050341
      dyz     :     0.026783
      dx2y2   :     0.039637
      dxy     :     0.045366
 53 O s       :     3.563532  s :     3.563532
      pz      :     1.554260  p :     4.614927
      px      :     1.516765
      py      :     1.543902
      dz2     :     0.008774  d :     0.052814
      dxz     :     0.018481
      dyz     :     0.004255
      dx2y2   :     0.011898
      dxy     :     0.009405
 54 O s       :     3.561860  s :     3.561860
      pz      :     1.559241  p :     4.600979
      px      :     1.505801
      py      :     1.535938
      dz2     :     0.009242  d :     0.053521
      dxz     :     0.018693
      dyz     :     0.004666
      dx2y2   :     0.011698
      dxy     :     0.009221
 55 H s       :     0.857493  s :     0.857493
 56 H s       :     0.849285  s :     0.849285
 57 H s       :     0.849205  s :     0.849205
 58 H s       :     0.857778  s :     0.857778
 59 H s       :     0.850067  s :     0.850067
 60 H s       :     0.849564  s :     0.849564
 61 H s       :     0.853599  s :     0.853599
 62 H s       :     0.852312  s :     0.852312
 63 H s       :     0.871790  s :     0.871790
 64 H s       :     0.868948  s :     0.868948
 65 H s       :     0.865891  s :     0.865891
 66 H s       :     0.865716  s :     0.865716
 67 H s       :     0.867068  s :     0.867068
 68 H s       :     0.873438  s :     0.873438
 69 H s       :     0.872552  s :     0.872552
 70 H s       :     0.871658  s :     0.871658
 71 H s       :     0.875550  s :     0.875550
 72 H s       :     0.868691  s :     0.868691
 73 H s       :     0.864525  s :     0.864525
 74 H s       :     0.865604  s :     0.865604
 75 H s       :     0.871563  s :     0.871563
 76 H s       :     0.876952  s :     0.876952
 77 H s       :     0.873723  s :     0.873723
 78 H s       :     0.872962  s :     0.872962
 79 H s       :     0.875759  s :     0.875759
 80 H s       :     0.868731  s :     0.868731
 81 H s       :     0.864719  s :     0.864719
 82 H s       :     0.865743  s :     0.865743
 83 H s       :     0.871532  s :     0.871532
 84 H s       :     0.877035  s :     0.877035
 85 H s       :     0.873568  s :     0.873568
 86 H s       :     0.872976  s :     0.872976
 87 H s       :     0.875681  s :     0.875681
 88 H s       :     0.868790  s :     0.868790
 89 H s       :     0.864803  s :     0.864803
 90 H s       :     0.865724  s :     0.865724
 91 H s       :     0.871637  s :     0.871637
 92 H s       :     0.877030  s :     0.877030
 93 H s       :     0.873615  s :     0.873615
 94 H s       :     0.872965  s :     0.872965
 95 H s       :     0.875679  s :     0.875679
 96 H s       :     0.868738  s :     0.868738
 97 H s       :     0.864640  s :     0.864640
 98 H s       :     0.865717  s :     0.865717
 99 H s       :     0.871589  s :     0.871589
100 H s       :     0.877086  s :     0.877086
101 H s       :     0.873687  s :     0.873687
102 H s       :     0.872916  s :     0.872916
103 H s       :     0.875682  s :     0.875682
104 H s       :     0.868785  s :     0.868785
105 H s       :     0.864976  s :     0.864976
106 H s       :     0.865701  s :     0.865701
107 H s       :     0.871486  s :     0.871486
108 H s       :     0.876946  s :     0.876946
109 H s       :     0.873496  s :     0.873496
110 H s       :     0.873021  s :     0.873021
111 H s       :     0.875831  s :     0.875831
112 H s       :     0.868922  s :     0.868922
113 H s       :     0.864666  s :     0.864666
114 H s       :     0.865861  s :     0.865861
115 H s       :     0.871947  s :     0.871947
116 H s       :     0.876969  s :     0.876969
117 H s       :     0.873508  s :     0.873508
118 H s       :     0.873208  s :     0.873208
119 H s       :     0.875898  s :     0.875898
120 H s       :     0.876985  s :     0.876985
121 H s       :     0.872215  s :     0.872215
122 H s       :     0.870101  s :     0.870101
123 H s       :     0.873916  s :     0.873916
124 H s       :     0.876619  s :     0.876619
125 H s       :     0.867728  s :     0.867728
126 H s       :     0.866066  s :     0.866066
127 H s       :     0.865588  s :     0.865588
128 H s       :     0.869375  s :     0.869375
129 H s       :     0.868764  s :     0.868764
130 H s       :     0.868761  s :     0.868761
131 H s       :     0.869337  s :     0.869337
132 H s       :     0.865920  s :     0.865920
133 H s       :     0.863339  s :     0.863339
134 H s       :     0.843469  s :     0.843469


                      *****************************
                      * MAYER POPULATION ANALYSIS *
                      *****************************

  NA   - Mulliken gross atomic population
  ZA   - Total nuclear charge
  QA   - Mulliken gross atomic charge
  VA   - Mayer's total valence
  BVA  - Mayer's bonded valence
  FA   - Mayer's free valence

  ATOM       NA         ZA         QA         VA         BVA        FA
  0 C      6.5329     6.0000    -0.5329     3.8416     3.8416     0.0000
  1 C      5.9524     6.0000     0.0476     3.8567     3.8567    -0.0000
  2 C      5.9477     6.0000     0.0523     3.8383     3.8383    -0.0000
  3 C      6.5319     6.0000    -0.5319     3.8425     3.8425    -0.0000
  4 C      5.6595     6.0000     0.3405     3.9233     3.9233    -0.0000
  5 C      5.8731     6.0000     0.1269     3.7753     3.7753    -0.0000
  6 C      6.3807     6.0000    -0.3807     3.8540     3.8540     0.0000
  7 C      6.1886     6.0000    -0.1886     3.9185     3.9185     0.0000
  8 C      5.8118     6.0000     0.1882     3.9231     3.9231    -0.0000
  9 C      6.5369     6.0000    -0.5369     3.8492     3.8492     0.0000
 10 C      6.3423     6.0000    -0.3423     3.8483     3.8483     0.0000
 11 C      6.3085     6.0000    -0.3085     3.8766     3.8766     0.0000
 12 C      6.1799     6.0000    -0.1799     3.9212     3.9212     0.0000
 13 C      5.8284     6.0000     0.1716     3.9241     3.9241     0.0000
 14 C      6.5440     6.0000    -0.5440     3.8430     3.8430     0.0000
 15 C      6.3259     6.0000    -0.3259     3.8641     3.8641     0.0000
 16 C      6.3076     6.0000    -0.3076     3.8777     3.8777     0.0000
 17 C      6.1802     6.0000    -0.1802     3.9239     3.9239     0.0000
 18 C      5.8287     6.0000     0.1713     3.9223     3.9223    -0.0000
 19 C      6.5432     6.0000    -0.5432     3.8439     3.8439    -0.0000
 20 C      6.3260     6.0000    -0.3260     3.8636     3.8636     0.0000
 21 C      6.3084     6.0000    -0.3084     3.8776     3.8776    -0.0000
 22 C      6.1800     6.0000    -0.1800     3.9240     3.9240     0.0000
 23 C      5.8288     6.0000     0.1712     3.9225     3.9225    -0.0000
 24 C      6.5434     6.0000    -0.5434     3.8436     3.8436     0.0000
 25 C      6.3261     6.0000    -0.3261     3.8637     3.8637    -0.0000
 26 C      6.3079     6.0000    -0.3079     3.8776     3.8776     0.0000
 27 C      6.1799     6.0000    -0.1799     3.9243     3.9243    -0.0000
 28 C      5.8291     6.0000     0.1709     3.9223     3.9223    -0.0000
 29 C      6.5436     6.0000    -0.5436     3.8435     3.8435     0.0000
 30 C      6.3263     6.0000    -0.3263     3.8638     3.8638     0.0000
 31 C      6.3079     6.0000    -0.3079     3.8776     3.8776     0.0000
 32 C      6.1800     6.0000    -0.1800     3.9234     3.9234     0.0000
 33 C      5.8293     6.0000     0.1707     3.9229     3.9229     0.0000
 34 C      6.5426     6.0000    -0.5426     3.8443     3.8443     0.0000
 35 C      6.3260     6.0000    -0.3260     3.8633     3.8633     0.0000
 36 C      6.3078     6.0000    -0.3078     3.8778     3.8778    -0.0000
 37 C      6.1809     6.0000    -0.1809     3.9247     3.9247    -0.0000
 38 C      5.8290     6.0000     0.1710     3.9233     3.9233    -0.0000
 39 C      6.5360     6.0000    -0.5360     3.8465     3.8465    -0.0000
 40 C      6.3261     6.0000    -0.3261     3.8646     3.8646     0.0000
 41 C      6.3075     6.0000    -0.3075     3.8762     3.8762     0.0000
 42 C      6.1832     6.0000    -0.1832     3.9303     3.9303    -0.0000
 43 C      5.8223     6.0000     0.1777     3.9230     3.9230    -0.0000
 44 C      6.3358     6.0000    -0.3358     3.8639     3.8639    -0.0000
 45 C      6.2990     6.0000    -0.2990     3.8685     3.8685     0.0000
 46 C      6.1707     6.0000    -0.1707     3.9539     3.9539     0.0000
 47 C      5.8248     6.0000     0.1752     3.9300     3.9300    -0.0000
 48 C      6.5268     6.0000    -0.5268     3.8451     3.8451    -0.0000
 49 C      6.5200     6.0000    -0.5200     3.8500     3.8500     0.0000
 50 C      6.5349     6.0000    -0.5349     3.8400     3.8400     0.0000
 51 C      6.2526     6.0000    -0.2526     3.8267     3.8267    -0.0000
 52 C      5.6175     6.0000     0.3825     3.9330     3.9330    -0.0000
 53 O      8.4668     8.0000    -0.4668     2.0429     2.0429    -0.0000
 54 O      8.4424     8.0000    -0.4424     2.0747     2.0747    -0.0000
 55 H      0.8217     1.0000     0.1783     0.9323     0.9323     0.0000
 56 H      0.8175     1.0000     0.1825     0.9277     0.9277     0.0000
 57 H      0.8174     1.0000     0.1826     0.9274     0.9274     0.0000
 58 H      0.8224     1.0000     0.1776     0.9324     0.9324    -0.0000
 59 H      0.8183     1.0000     0.1817     0.9278     0.9278     0.0000
 60 H      0.8175     1.0000     0.1825     0.9275     0.9275    -0.0000
 61 H      0.8257     1.0000     0.1743     0.9232     0.9232     0.0000
 62 H      0.8240     1.0000     0.1760     0.9331     0.9331    -0.0000
 63 H      0.8686     1.0000     0.1314     0.9404     0.9404     0.0000
 64 H      0.8430     1.0000     0.1570     0.9359     0.9359     0.0000
 65 H      0.8316     1.0000     0.1684     0.9345     0.9345    -0.0000
 66 H      0.8397     1.0000     0.1603     0.9281     0.9281     0.0000
 67 H      0.8427     1.0000     0.1573     0.9423     0.9423    -0.0000
 68 H      0.8574     1.0000     0.1426     0.9337     0.9337     0.0000
 69 H      0.8517     1.0000     0.1483     0.9284     0.9284     0.0000
 70 H      0.8531     1.0000     0.1469     0.9338     0.9338    -0.0000
 71 H      0.8767     1.0000     0.1233     0.9418     0.9418     0.0000
 72 H      0.8399     1.0000     0.1601     0.9359     0.9359     0.0000
 73 H      0.8301     1.0000     0.1699     0.9357     0.9357     0.0000
 74 H      0.8412     1.0000     0.1588     0.9288     0.9288     0.0000
 75 H      0.8559     1.0000     0.1441     0.9321     0.9321     0.0000
 76 H      0.8613     1.0000     0.1387     0.9339     0.9339     0.0000
 77 H      0.8524     1.0000     0.1476     0.9309     0.9309    -0.0000
 78 H      0.8554     1.0000     0.1446     0.9334     0.9334    -0.0000
 79 H      0.8766     1.0000     0.1234     0.9415     0.9415     0.0000
 80 H      0.8402     1.0000     0.1598     0.9358     0.9358    -0.0000
 81 H      0.8309     1.0000     0.1691     0.9356     0.9356    -0.0000
 82 H      0.8414     1.0000     0.1586     0.9288     0.9288    -0.0000
 83 H      0.8559     1.0000     0.1441     0.9320     0.9320     0.0000
 84 H      0.8615     1.0000     0.1385     0.9340     0.9340    -0.0000
 85 H      0.8517     1.0000     0.1483     0.9304     0.9304    -0.0000
 86 H      0.8552     1.0000     0.1448     0.9336     0.9336     0.0000
 87 H      0.8764     1.0000     0.1236     0.9416     0.9416     0.0000
 88 H      0.8401     1.0000     0.1599     0.9359     0.9359     0.0000
 89 H      0.8308     1.0000     0.1692     0.9357     0.9357    -0.0000
 90 H      0.8414     1.0000     0.1586     0.9288     0.9288     0.0000
 91 H      0.8560     1.0000     0.1440     0.9321     0.9321    -0.0000
 92 H      0.8614     1.0000     0.1386     0.9340     0.9340    -0.0000
 93 H      0.8521     1.0000     0.1479     0.9306     0.9306    -0.0000
 94 H      0.8553     1.0000     0.1447     0.9335     0.9335     0.0000
 95 H      0.8765     1.0000     0.1235     0.9416     0.9416     0.0000
 96 H      0.8401     1.0000     0.1599     0.9359     0.9359     0.0000
 97 H      0.8305     1.0000     0.1695     0.9356     0.9356    -0.0000
 98 H      0.8413     1.0000     0.1587     0.9288     0.9288     0.0000
 99 H      0.8560     1.0000     0.1440     0.9321     0.9321    -0.0000
100 H      0.8615     1.0000     0.1385     0.9340     0.9340     0.0000
101 H      0.8522     1.0000     0.1478     0.9307     0.9307    -0.0000
102 H      0.8553     1.0000     0.1447     0.9334     0.9334     0.0000
103 H      0.8765     1.0000     0.1235     0.9414     0.9414    -0.0000
104 H      0.8401     1.0000     0.1599     0.9358     0.9358    -0.0000
105 H      0.8317     1.0000     0.1683     0.9359     0.9359    -0.0000
106 H      0.8412     1.0000     0.1588     0.9287     0.9287    -0.0000
107 H      0.8558     1.0000     0.1442     0.9320     0.9320     0.0000
108 H      0.8612     1.0000     0.1388     0.9339     0.9339    -0.0000
109 H      0.8518     1.0000     0.1482     0.9304     0.9304    -0.0000
110 H      0.8554     1.0000     0.1446     0.9336     0.9336    -0.0000
111 H      0.8769     1.0000     0.1231     0.9419     0.9419    -0.0000
112 H      0.8403     1.0000     0.1597     0.9358     0.9358    -0.0000
113 H      0.8377     1.0000     0.1623     0.9368     0.9368    -0.0000
114 H      0.8415     1.0000     0.1585     0.9288     0.9288    -0.0000
115 H      0.8564     1.0000     0.1436     0.9323     0.9323     0.0000
116 H      0.8614     1.0000     0.1386     0.9336     0.9336     0.0000
117 H      0.8528     1.0000     0.1472     0.9310     0.9310    -0.0000
118 H      0.8552     1.0000     0.1448     0.9335     0.9335    -0.0000
119 H      0.8763     1.0000     0.1237     0.9415     0.9415    -0.0000
120 H      0.8614     1.0000     0.1386     0.9325     0.9325     0.0000
121 H      0.8564     1.0000     0.1436     0.9334     0.9334    -0.0000
122 H      0.8546     1.0000     0.1454     0.9265     0.9265    -0.0000
123 H      0.8542     1.0000     0.1458     0.9391     0.9391    -0.0000
124 H      0.8811     1.0000     0.1189     0.9417     0.9417     0.0000
125 H      0.8376     1.0000     0.1624     0.9369     0.9369    -0.0000
126 H      0.8416     1.0000     0.1584     0.9293     0.9293     0.0000
127 H      0.8411     1.0000     0.1589     0.9287     0.9287     0.0000
128 H      0.8435     1.0000     0.1565     0.9365     0.9365     0.0000
129 H      0.8445     1.0000     0.1555     0.9291     0.9291    -0.0000
130 H      0.8441     1.0000     0.1559     0.9292     0.9292     0.0000
131 H      0.8416     1.0000     0.1584     0.9362     0.9362     0.0000
132 H      0.8425     1.0000     0.1575     0.9297     0.9297     0.0000
133 H      0.8381     1.0000     0.1619     0.9419     0.9419    -0.0000
134 H      0.8264     1.0000     0.1736     0.9375     0.9375    -0.0000

  Mayer bond orders larger than 0.100000
B(  0-C ,  1-C ) :   1.0066 B(  0-C , 55-H ) :   0.9280 B(  0-C , 56-H ) :   0.9264 
B(  0-C , 57-H ) :   0.9263 B(  1-C ,  2-C ) :   1.7303 B(  1-C , 52-C ) :   0.9969 
B(  2-C ,  3-C ) :   1.0037 B(  2-C ,  4-C ) :   0.9875 B(  3-C , 58-H ) :   0.9280 
B(  3-C , 59-H ) :   0.9272 B(  3-C , 60-H ) :   0.9265 B(  4-C ,  5-C ) :   0.9928 
B(  4-C , 54-O ) :   1.8266 B(  5-C ,  6-C ) :   0.9733 B(  5-C , 51-C ) :   1.7126 
B(  6-C ,  7-C ) :   0.9886 B(  6-C , 61-H ) :   0.9204 B(  6-C , 62-H ) :   0.9093 
B(  7-C ,  8-C ) :   1.9028 B(  7-C , 63-H ) :   0.9170 B(  8-C ,  9-C ) :   1.0033 
B(  8-C , 10-C ) :   1.0042 B(  9-C , 64-H ) :   0.9446 B(  9-C , 65-H ) :   0.9225 
B(  9-C , 66-H ) :   0.9325 B( 10-C , 11-C ) :   0.9768 B( 10-C , 67-H ) :   0.9137 
B( 10-C , 68-H ) :   0.9336 B( 11-C , 12-C ) :   1.0126 B( 11-C , 69-H ) :   0.9283 
B( 11-C , 70-H ) :   0.9251 B( 12-C , 13-C ) :   1.8991 B( 12-C , 71-H ) :   0.9184 
B( 13-C , 14-C ) :   1.0188 B( 13-C , 15-C ) :   0.9870 B( 14-C , 72-H ) :   0.9354 
B( 14-C , 73-H ) :   0.9209 B( 14-C , 74-H ) :   0.9328 B( 15-C , 16-C ) :   0.9803 
B( 15-C , 75-H ) :   0.9323 B( 15-C , 76-H ) :   0.9340 B( 16-C , 17-C ) :   1.0159 
B( 16-C , 77-H ) :   0.9263 B( 16-C , 78-H ) :   0.9249 B( 17-C , 18-C ) :   1.8961 
B( 17-C , 79-H ) :   0.9189 B( 18-C , 19-C ) :   1.0190 B( 18-C , 20-C ) :   0.9866 
B( 19-C , 80-H ) :   0.9359 B( 19-C , 81-H ) :   0.9217 B( 19-C , 82-H ) :   0.9328 
B( 20-C , 21-C ) :   0.9804 B( 20-C , 83-H ) :   0.9324 B( 20-C , 84-H ) :   0.9342 
B( 21-C , 22-C ) :   1.0161 B( 21-C , 85-H ) :   0.9255 B( 21-C , 86-H ) :   0.9246 
B( 22-C , 23-C ) :   1.8965 B( 22-C , 87-H ) :   0.9184 B( 23-C , 24-C ) :   1.0188 
B( 23-C , 25-C ) :   0.9867 B( 24-C , 88-H ) :   0.9356 B( 24-C , 89-H ) :   0.9215 
B( 24-C , 90-H ) :   0.9328 B( 25-C , 26-C ) :   0.9803 B( 25-C , 91-H ) :   0.9324 
B( 25-C , 92-H ) :   0.9341 B( 26-C , 27-C ) :   1.0160 B( 26-C , 93-H ) :   0.9260 
B( 26-C , 94-H ) :   0.9247 B( 27-C , 28-C ) :   1.8965 B( 27-C , 95-H ) :   0.9185 
B( 28-C , 29-C ) :   1.0188 B( 28-C , 30-C ) :   0.9868 B( 29-C , 96-H ) :   0.9357 
B( 29-C , 97-H ) :   0.9215 B( 29-C , 98-H ) :   0.9328 B( 30-C , 31-C ) :   0.9802 
B( 30-C , 99-H ) :   0.9323 B( 30-C ,100-H ) :   0.9340 B( 31-C , 32-C ) :   1.0160 
B( 31-C ,101-H ) :   0.9260 B( 31-C ,102-H ) :   0.9248 B( 32-C , 33-C ) :   1.8966 
B( 32-C ,103-H ) :   0.9187 B( 33-C , 34-C ) :   1.0191 B( 33-C , 35-C ) :   0.9862 
B( 34-C ,104-H ) :   0.9358 B( 34-C ,105-H ) :   0.9222 B( 34-C ,106-H ) :   0.9328 
B( 35-C , 36-C ) :   0.9808 B( 35-C ,107-H ) :   0.9324 B( 35-C ,108-H ) :   0.9344 
B( 36-C , 37-C ) :   1.0160 B( 36-C ,109-H ) :   0.9257 B( 36-C ,110-H ) :   0.9247 
B( 37-C , 38-C ) :   1.8967 B( 37-C ,111-H ) :   0.9182 B( 38-C , 39-C ) :   1.0198 
B( 38-C , 40-C ) :   0.9872 B( 39-C ,112-H ) :   0.9359 B( 39-C ,113-H ) :   0.9260 
B( 39-C ,114-H ) :   0.9328 B( 40-C , 41-C ) :   0.9800 B( 40-C ,115-H ) :   0.9325 
B( 40-C ,116-H ) :   0.9340 B( 41-C , 42-C ) :   1.0152 B( 41-C ,117-H ) :   0.9264 
B( 41-C ,118-H ) :   0.9252 B( 42-C , 43-C ) :   1.8950 B( 42-C ,119-H ) :   0.9182 
B( 43-C , 44-C ) :   0.9891 B( 43-C , 50-C ) :   1.0207 B( 44-C , 45-C ) :   0.9754 
B( 44-C ,120-H ) :   0.9308 B( 44-C ,121-H ) :   0.9331 B( 45-C , 46-C ) :   1.0202 
B( 45-C ,122-H ) :   0.9250 B( 45-C ,123-H ) :   0.9272 B( 46-C , 47-C ) :   1.9026 
B( 46-C ,124-H ) :   0.9180 B( 47-C , 48-C ) :   1.0168 B( 47-C , 49-C ) :   0.9979 
B( 48-C ,125-H ) :   0.9358 B( 48-C ,126-H ) :   0.9355 B( 48-C ,127-H ) :   0.9344 
B( 49-C ,128-H ) :   0.9459 B( 49-C ,129-H ) :   0.9360 B( 49-C ,130-H ) :   0.9361 
B( 50-C ,131-H ) :   0.9356 B( 50-C ,132-H ) :   0.9332 B( 50-C ,133-H ) :   0.9226 
B( 51-C , 52-C ) :   1.0389 B( 51-C ,134-H ) :   0.9096 B( 52-C , 53-O ) :   1.7913 


-------
TIMINGS
-------

Total SCF time: 0 days 0 hours 11 min 37 sec 

Total time                  ....     697.070 sec
Sum of individual times     ....     693.207 sec  ( 99.4%)

Fock matrix formation       ....     642.530 sec  ( 92.2%)
  Split-RI-J                ....      37.890 sec  (  5.9% of F)
  Chain of spheres X        ....     485.064 sec  ( 75.5% of F)
  XC integration            ....      28.262 sec  (  4.4% of F)
    Basis function eval.    ....      11.065 sec  ( 39.1% of XC)
    Density eval.           ....       8.749 sec  ( 31.0% of XC)
    XC-Functional eval.     ....       1.458 sec  (  5.2% of XC)
    XC-Potential eval.      ....       5.336 sec  ( 18.9% of XC)
Diagonalization             ....       1.594 sec  (  0.2%)
Density matrix formation    ....       0.226 sec  (  0.0%)
Population analysis         ....       0.167 sec  (  0.0%)
Initial guess               ....       1.920 sec  (  0.3%)
Orbital Transformation      ....       0.000 sec  (  0.0%)
Orbital Orthonormalization  ....       0.000 sec  (  0.0%)
DIIS solution               ....       0.692 sec  (  0.1%)
SOSCF solution              ....       1.182 sec  (  0.2%)
Grid generation             ....      44.896 sec  (  6.4%)

Maximum memory used throughout the entire SCF-calculation: 1103.2 MB

-------------------------   --------------------
FINAL SINGLE POINT ENERGY     -2216.596150833794
-------------------------   --------------------


           ************************************************************
           *        Program running with 4 parallel MPI-processes     *
           *              working on a common directory               *
           ************************************************************
------------------------------------------------------------------------------
                         ORCA SCF GRADIENT CALCULATION
------------------------------------------------------------------------------

 ... reading COSX grid (gridx3)
Gradient of the Kohn-Sham DFT energy:
Kohn-Sham wavefunction type      ... RKS
Hartree-Fock exchange scaling    ...    0.200
Number of operators              ...    1
Number of atoms                  ...  135
Basis set dimensions             ...  930
Integral neglect threshold       ... 2.5e-11
Integral primitive cutoff        ... 2.5e-12
SHARK Integral package           ... ON

Nuc. rep. gradient       (SHARK) ... done (  0.0 sec)
HCore & Overlap gradient (SHARK) ... done (  2.3 sec)
RI-J gradient            (SHARK) ... done (  9.1 sec)
COSX-gradient                    ... done (127.6 sec)
Exchange-correlation gradient    ... done

------------------
CARTESIAN GRADIENT
------------------

   1   C   :   -0.000000447   -0.000002270    0.000009371
   2   C   :   -0.000040104    0.000074344    0.000043443
   3   C   :    0.000010671    0.000002497   -0.000005653
   4   C   :    0.000007670   -0.000016756   -0.000008291
   5   C   :   -0.000022762    0.000028812    0.000022340
   6   C   :   -0.000005647    0.000010553   -0.000008607
   7   C   :   -0.000004139   -0.000018193   -0.000026303
   8   C   :    0.000011935    0.000002575    0.000003059
   9   C   :   -0.000023375   -0.000007141    0.000012762
  10   C   :    0.000001847   -0.000011160    0.000001903
  11   C   :   -0.000011327    0.000016033    0.000002903
  12   C   :    0.000004401   -0.000003826    0.000012642
  13   C   :    0.000014375   -0.000015640   -0.000004190
  14   C   :   -0.000019696   -0.000013147    0.000020765
  15   C   :   -0.000004481    0.000005860   -0.000014168
  16   C   :   -0.000003962   -0.000006244   -0.000027654
  17   C   :    0.000008263    0.000010253    0.000010682
  18   C   :    0.000009593   -0.000000273    0.000024598
  19   C   :   -0.000031560   -0.000025844   -0.000054808
  20   C   :    0.000009355   -0.000001779   -0.000006404
  21   C   :   -0.000002906    0.000045518    0.000029775
  22   C   :   -0.000026806    0.000001077    0.000008253
  23   C   :    0.000042581   -0.000016994   -0.000020007
  24   C   :   -0.000036496    0.000012656    0.000028884
  25   C   :    0.000006774    0.000002430   -0.000006251
  26   C   :    0.000004968    0.000008876   -0.000028170
  27   C   :    0.000006812   -0.000005662    0.000025575
  28   C   :    0.000005932   -0.000018302   -0.000009219
  29   C   :   -0.000034480    0.000013198   -0.000010290
  30   C   :    0.000011508    0.000020249   -0.000006316
  31   C   :    0.000010983   -0.000004824    0.000015678
  32   C   :   -0.000020710   -0.000009655   -0.000011064
  33   C   :    0.000028027    0.000006246   -0.000015137
  34   C   :   -0.000006919   -0.000021952    0.000005437
  35   C   :   -0.000015546    0.000019066    0.000001362
  36   C   :    0.000001889    0.000021042   -0.000000509
  37   C   :    0.000000915   -0.000010262   -0.000002095
  38   C   :    0.000027641   -0.000008326   -0.000011186
  39   C   :   -0.000061451    0.000020568    0.000026213
  40   C   :    0.000014142   -0.000003078    0.000019493
  41   C   :    0.000025387   -0.000019345   -0.000002455
  42   C   :   -0.000023751    0.000009926   -0.000010198
  43   C   :    0.000045692   -0.000012513    0.000024695
  44   C   :   -0.000045729   -0.000031811   -0.000028172
  45   C   :   -0.000000868    0.000050823    0.000037750
  46   C   :   -0.000016882   -0.000055538   -0.000014280
  47   C   :    0.000015474   -0.000078670   -0.000097756
  48   C   :   -0.000022572    0.000102281    0.000087000
  49   C   :    0.000013374   -0.000006915    0.000016524
  50   C   :    0.000002215   -0.000002554    0.000018590
  51   C   :    0.000027666    0.000029877   -0.000004298
  52   C   :   -0.000027180    0.000072946    0.000054407
  53   C   :    0.000093474   -0.000221516   -0.000165095
  54   O   :   -0.000030388    0.000079877    0.000066681
  55   O   :    0.000007442   -0.000011960    0.000002393
  56   H   :   -0.000001853    0.000009235   -0.000009029
  57   H   :   -0.000003724    0.000001511    0.000001434
  58   H   :    0.000002055    0.000008247    0.000000059
  59   H   :   -0.000000701    0.000003162   -0.000000181
  60   H   :    0.000004679    0.000006080    0.000005433
  61   H   :   -0.000007653    0.000007784    0.000001421
  62   H   :    0.000007143    0.000000823    0.000002870
  63   H   :   -0.000004418    0.000000088    0.000006269
  64   H   :    0.000005123    0.000007030   -0.000008134
  65   H   :   -0.000000721    0.000002216   -0.000004395
  66   H   :    0.000001316    0.000001317   -0.000001911
  67   H   :    0.000002744    0.000005038   -0.000004826
  68   H   :    0.000016111   -0.000000831   -0.000018191
  69   H   :    0.000000313   -0.000003970   -0.000005535
  70   H   :    0.000000272    0.000011264   -0.000006002
  71   H   :    0.000009459    0.000009079    0.000000754
  72   H   :   -0.000001198    0.000009333   -0.000000818
  73   H   :   -0.000005548   -0.000001458    0.000005880
  74   H   :   -0.000006255    0.000005987   -0.000007027
  75   H   :    0.000004635    0.000006025    0.000003069
  76   H   :    0.000004434    0.000007762   -0.000000983
  77   H   :    0.000005854   -0.000000717    0.000004398
  78   H   :   -0.000000591   -0.000008270   -0.000001203
  79   H   :   -0.000000927    0.000004479   -0.000001991
  80   H   :    0.000002236    0.000015680    0.000004846
  81   H   :    0.000006621    0.000005676   -0.000002436
  82   H   :   -0.000002581   -0.000001354    0.000003386
  83   H   :    0.000000707   -0.000005595    0.000000863
  84   H   :    0.000004396   -0.000007408   -0.000014266
  85   H   :    0.000000827    0.000005251   -0.000001897
  86   H   :    0.000005622   -0.000001986    0.000022219
  87   H   :    0.000012542   -0.000005585   -0.000009608
  88   H   :   -0.000007255   -0.000009084   -0.000023406
  89   H   :   -0.000000872   -0.000004998    0.000001005
  90   H   :   -0.000002973    0.000012926   -0.000005997
  91   H   :   -0.000001999   -0.000003965    0.000006582
  92   H   :   -0.000001155    0.000001814    0.000000414
  93   H   :    0.000001832   -0.000000868   -0.000002334
  94   H   :    0.000002467   -0.000005546   -0.000004874
  95   H   :   -0.000002876    0.000000559    0.000001924
  96   H   :   -0.000000995   -0.000002525    0.000006307
  97   H   :    0.000004495    0.000000167   -0.000000172
  98   H   :   -0.000005567   -0.000013643   -0.000002446
  99   H   :    0.000001000    0.000001671   -0.000001955
 100   H   :    0.000003897    0.000006180   -0.000008034
 101   H   :   -0.000002461    0.000003304    0.000000304
 102   H   :    0.000000504    0.000000849   -0.000002104
 103   H   :    0.000012365   -0.000011382    0.000013173
 104   H   :   -0.000006242   -0.000002893    0.000004298
 105   H   :   -0.000010506   -0.000002203   -0.000004093
 106   H   :    0.000001158   -0.000005148   -0.000016815
 107   H   :    0.000005532    0.000004008    0.000008077
 108   H   :   -0.000000280    0.000003420    0.000003802
 109   H   :   -0.000000335    0.000002411   -0.000005204
 110   H   :    0.000003975   -0.000006848   -0.000001169
 111   H   :   -0.000003174    0.000002927    0.000009373
 112   H   :    0.000011056   -0.000011274   -0.000006804
 113   H   :    0.000005272    0.000002023    0.000005849
 114   H   :    0.000000376   -0.000007678   -0.000018299
 115   H   :   -0.000008049    0.000005167   -0.000009244
 116   H   :   -0.000000556    0.000005680    0.000005906
 117   H   :   -0.000005303   -0.000006554   -0.000014985
 118   H   :    0.000000552   -0.000002130   -0.000012041
 119   H   :    0.000019335   -0.000010142    0.000011097
 120   H   :   -0.000013927    0.000018272   -0.000010670
 121   H   :   -0.000018027   -0.000016318   -0.000003134
 122   H   :    0.000024560   -0.000001385   -0.000019340
 123   H   :    0.000001003    0.000016362   -0.000022047
 124   H   :    0.000023358    0.000000156    0.000008014
 125   H   :   -0.000021844   -0.000025459   -0.000006413
 126   H   :    0.000009081   -0.000007435   -0.000010795
 127   H   :    0.000003901    0.000003396    0.000018249
 128   H   :    0.000000297    0.000008658    0.000002176
 129   H   :   -0.000023501   -0.000020117   -0.000009737
 130   H   :   -0.000000018    0.000007741    0.000002190
 131   H   :   -0.000005369   -0.000002222    0.000015766
 132   H   :    0.000001293   -0.000000964   -0.000007852
 133   H   :   -0.000013331   -0.000005124   -0.000004232
 134   H   :   -0.000011729    0.000003608    0.000012332
 135   H   :   -0.000004901    0.000005043   -0.000000228

Difference to translation invariance:
           :   -0.0000441939    0.0000317684   -0.0000985152

Difference to rotation invariance:
           :    0.0005023276    0.0002568256    0.0033460544

Norm of the cartesian gradient     ...    0.0004703921
RMS gradient                       ...    0.0000233740
MAX gradient                       ...    0.0002215157

-------
TIMINGS
-------

Total SCF gradient time            ...      204.302 sec

One electron gradient       ....       2.263 sec  (  1.1%)
RI-J Coulomb gradient       ....       9.123 sec  (  4.5%)
COSX gradient               ....     127.627 sec  ( 62.5%)
XC gradient                 ....      52.924 sec  ( 25.9%)
CPCM gradient               ....       6.668 sec  (  3.3%)
   A-Matrix (El+Nuc)        ....       1.397 sec  (  0.7%)
   Potential                ....       5.271 sec  (  2.6%)

Maximum memory used throughout the entire SCFGRAD-calculation: 300.6 MB


           ************************************************************
           *        Program running with 4 parallel MPI-processes     *
           *              working on a common directory               *
           ************************************************************

-------------------------------------------------------------------------------
                               ORCA SCF HESSIAN
-------------------------------------------------------------------------------

                   --------- SHARK INITIALIZATION DONE ---------

Hessian of the Kohn-Sham DFT energy:
Kohn-Sham wavefunction type                      ... RKS
Hartree-Fock exchange scaling                    ...    0.200
Number of operators                              ...    1
Number of atoms                                  ...  135
Basis set dimensions                             ...  930
Integral neglect threshold                       ... 2.5e-11
Integral primitive cutoff                        ... 2.5e-12

Setting up DFT Hessian calculations              ... 

HESS GRID
---------

General Integration Accuracy     IntAcc      ... 4.959
Radial Grid Type                 RadialGrid  ... OptM3 with GC (2021)
Angular Grid (max. ang.)         AngularGrid ... 7 (Lebedev-770)
Angular grid pruning method      GridPruning ... 4 (adaptive)
Weight generation scheme         WeightScheme... Becke
Basis function cutoff            BFCut       ... 1.0000e-11
Integration weight cutoff        WCut        ... 1.0000e-14
Angular grids for H and He will be reduced by one unit
Partially contracted basis set               ... off
Rotationally invariant grid construction     ... off

Total number of grid points                  ...  2104104
Total number of batches                      ...    32946
Average number of points per batch           ...       63
Average number of grid points per atom       ...    15586

Building densities                               ... done   (      0.1 sec)
Calculating rho(r) on the grid                   ... done   (      2.4 sec)
Building xc-kernel on the grid                   ... done   (      0.4 sec)
                                                     done   (     47.6 sec)

Nuclear repulsion Hessian  (SHARK)               ... done   (      0.0 sec)

----------------------------------------------
Forming right-hand sides of CP-SCF equations     ...
----------------------------------------------
One electron integral derivatives  (SHARK)       ... done   (      2.8 sec)
C-PCM contribution to the Fock matrix derivative ... done   (    325.0 sec)
Transforming the overlap derivative matrices     ... done   (    424.8 sec)
Adding tr(S(x)F(y) C-PCM term to the hessian     ... done   (      1.0 sec)
Making the Q(x) pseudodensities                  ... done   (      7.1 sec)
Adding the E*S(x)*S(y) terms to the Hessian      ... done   (     10.9 sec)
Calculating energy weighted overlap derivatives  ... done   (      0.3 sec)
Two electron integral derivatives (SHARK-RI)     ... done   (    373.5 sec)
Exchange-correlation integral derivatives        ... done   (    371.9 sec)
tr(F(y)Q(x)) contribution to the Hessian         ... done   (      5.8 sec)
Response fock operator R(S(x)) (SHARK-RIJCOSX)   ... done   (   4413.9 sec)
XC Response fock operator R(S(x))                ... done   (    510.0 sec)
tr(F(y)S(x)) contribution to the Hessian         ... done   (      1.0 sec)
Transforming and finalizing RHSs                 ... done   (     29.6 sec)

----------------------------------------------
Solving the CP-SCF equations (RIJCOSX)           ...
----------------------------------------------
     CP-SCF ITERATION   0:   5.3136e-01 (1356.0 sec   0/405 done)
     CP-SCF ITERATION   1:   4.1266e-02 (1368.9 sec   0/405 done)
     CP-SCF ITERATION   2:   1.7780e-02 (1377.0 sec   0/405 done)
     CP-SCF ITERATION   3:   6.7338e-03 (1362.3 sec   0/405 done)
     CP-SCF ITERATION   4:   2.4412e-03 (1363.7 sec   7/405 done)
     CP-SCF ITERATION   5:   9.4412e-04 (1335.8 sec 139/405 done)
     CP-SCF ITERATION   6:   3.1477e-04 ( 919.9 sec 368/405 done)
     CP-SCF ITERATION   7:   1.2762e-04 ( 156.9 sec 399/405 done)
     CP-SCF ITERATION   8:   3.8586e-05 (  41.1 sec 405/405 done)
                    *** THE CP-SCF HAS CONVERGED ***

                                                 ... done   (   9289.2 sec)
Forming perturbed density Hessian contributions  ... done   (      8.3 sec)
Calculating [Q*(d^2 A/dXdY)*Q  ] C-PCM term      ... done   (      0.4 sec)
Calculating [d^2(V_N)/(dXdY)*Q ] C-PCM term      ... done   (      0.0 sec)
Calculating [d^2(V_el)/(dXdY)*Q] C-PCM term      ... done   (      9.9 sec)
Calculating C-PCM term that depends on dQ/dX     ... done   (     15.1 sec)
2nd integral derivative contribs (SHARK-RI)      ... done   (    900.0 sec)
Exchange-correlation Hessian                     ... done   (    449.6 sec)
Dipole derivatives                               ... (center of mass:  0.223188, -0.014323 -0.001342)done   (      0.2 sec)

Total SCF Hessian time: 0 days 4 hours 47 min 49 sec 

Writing the Hessian file to the disk             ... done


Maximum memory used throughout the entire SCFHESS-calculation: 13306.2 MB

-----------------------
VIBRATIONAL FREQUENCIES
-----------------------

Scaling factor for frequencies =  1.000000000  (already applied!)

   0:         0.00 cm**-1
   1:         0.00 cm**-1
   2:         0.00 cm**-1
   3:         0.00 cm**-1
   4:         0.00 cm**-1
   5:         0.00 cm**-1
   6:        -0.54 cm**-1
   7:         2.97 cm**-1
   8:         4.83 cm**-1
   9:         6.46 cm**-1
  10:         8.07 cm**-1
  11:         8.79 cm**-1
  12:        10.09 cm**-1
  13:        12.50 cm**-1
  14:        13.94 cm**-1
  15:        15.34 cm**-1
  16:        19.26 cm**-1
  17:        20.33 cm**-1
  18:        23.45 cm**-1
  19:        27.30 cm**-1
  20:        29.95 cm**-1
  21:        33.39 cm**-1
  22:        38.49 cm**-1
  23:        40.85 cm**-1
  24:        41.97 cm**-1
  25:        52.72 cm**-1
  26:        56.18 cm**-1
  27:        61.21 cm**-1
  28:        61.41 cm**-1
  29:        67.27 cm**-1
  30:        68.48 cm**-1
  31:        74.25 cm**-1
  32:        75.88 cm**-1
  33:        78.21 cm**-1
  34:        79.36 cm**-1
  35:        86.99 cm**-1
  36:        88.04 cm**-1
  37:        96.08 cm**-1
  38:        97.67 cm**-1
  39:       104.49 cm**-1
  40:       105.41 cm**-1
  41:       111.78 cm**-1
  42:       115.23 cm**-1
  43:       124.58 cm**-1
  44:       140.88 cm**-1
  45:       149.66 cm**-1
  46:       151.57 cm**-1
  47:       152.02 cm**-1
  48:       152.77 cm**-1
  49:       153.62 cm**-1
  50:       154.60 cm**-1
  51:       155.24 cm**-1
  52:       157.62 cm**-1
  53:       163.75 cm**-1
  54:       167.71 cm**-1
  55:       177.87 cm**-1
  56:       183.41 cm**-1
  57:       194.33 cm**-1
  58:       199.31 cm**-1
  59:       211.20 cm**-1
  60:       216.98 cm**-1
  61:       223.44 cm**-1
  62:       235.41 cm**-1
  63:       246.90 cm**-1
  64:       253.98 cm**-1
  65:       261.63 cm**-1
  66:       272.43 cm**-1
  67:       283.41 cm**-1
  68:       290.76 cm**-1
  69:       294.33 cm**-1
  70:       304.78 cm**-1
  71:       313.47 cm**-1
  72:       319.24 cm**-1
  73:       323.59 cm**-1
  74:       327.38 cm**-1
  75:       333.75 cm**-1
  76:       336.41 cm**-1
  77:       340.03 cm**-1
  78:       342.38 cm**-1
  79:       349.81 cm**-1
  80:       362.56 cm**-1
  81:       364.88 cm**-1
  82:       369.62 cm**-1
  83:       374.99 cm**-1
  84:       381.74 cm**-1
  85:       385.14 cm**-1
  86:       386.71 cm**-1
  87:       402.07 cm**-1
  88:       407.16 cm**-1
  89:       408.77 cm**-1
  90:       411.60 cm**-1
  91:       415.90 cm**-1
  92:       419.33 cm**-1
  93:       433.22 cm**-1
  94:       450.73 cm**-1
  95:       460.48 cm**-1
  96:       463.14 cm**-1
  97:       468.54 cm**-1
  98:       471.98 cm**-1
  99:       478.66 cm**-1
 100:       488.97 cm**-1
 101:       491.62 cm**-1
 102:       496.78 cm**-1
 103:       498.40 cm**-1
 104:       502.74 cm**-1
 105:       507.61 cm**-1
 106:       510.58 cm**-1
 107:       510.65 cm**-1
 108:       518.50 cm**-1
 109:       540.68 cm**-1
 110:       570.75 cm**-1
 111:       580.02 cm**-1
 112:       584.35 cm**-1
 113:       585.50 cm**-1
 114:       588.51 cm**-1
 115:       592.38 cm**-1
 116:       596.24 cm**-1
 117:       599.32 cm**-1
 118:       607.94 cm**-1
 119:       637.34 cm**-1
 120:       701.67 cm**-1
 121:       721.21 cm**-1
 122:       728.17 cm**-1
 123:       731.22 cm**-1
 124:       736.79 cm**-1
 125:       744.38 cm**-1
 126:       752.62 cm**-1
 127:       760.60 cm**-1
 128:       767.17 cm**-1
 129:       780.19 cm**-1
 130:       785.08 cm**-1
 131:       808.74 cm**-1
 132:       814.38 cm**-1
 133:       835.56 cm**-1
 134:       840.68 cm**-1
 135:       846.13 cm**-1
 136:       849.48 cm**-1
 137:       852.04 cm**-1
 138:       855.38 cm**-1
 139:       856.87 cm**-1
 140:       857.50 cm**-1
 141:       872.00 cm**-1
 142:       883.50 cm**-1
 143:       888.82 cm**-1
 144:       890.47 cm**-1
 145:       894.80 cm**-1
 146:       901.51 cm**-1
 147:       908.75 cm**-1
 148:       911.40 cm**-1
 149:       914.06 cm**-1
 150:       917.96 cm**-1
 151:       920.14 cm**-1
 152:       932.57 cm**-1
 153:       936.18 cm**-1
 154:       940.17 cm**-1
 155:       943.14 cm**-1
 156:       946.42 cm**-1
 157:       950.69 cm**-1
 158:       955.10 cm**-1
 159:       958.41 cm**-1
 160:       973.44 cm**-1
 161:       979.91 cm**-1
 162:       995.59 cm**-1
 163:       997.73 cm**-1
 164:      1000.07 cm**-1
 165:      1001.69 cm**-1
 166:      1002.02 cm**-1
 167:      1002.31 cm**-1
 168:      1005.72 cm**-1
 169:      1006.28 cm**-1
 170:      1019.13 cm**-1
 171:      1028.67 cm**-1
 172:      1038.59 cm**-1
 173:      1039.94 cm**-1
 174:      1041.42 cm**-1
 175:      1042.09 cm**-1
 176:      1044.17 cm**-1
 177:      1046.84 cm**-1
 178:      1050.99 cm**-1
 179:      1054.90 cm**-1
 180:      1057.90 cm**-1
 181:      1059.66 cm**-1
 182:      1071.98 cm**-1
 183:      1072.35 cm**-1
 184:      1072.60 cm**-1
 185:      1073.27 cm**-1
 186:      1073.98 cm**-1
 187:      1074.55 cm**-1
 188:      1074.98 cm**-1
 189:      1075.92 cm**-1
 190:      1077.30 cm**-1
 191:      1099.36 cm**-1
 192:      1109.84 cm**-1
 193:      1113.27 cm**-1
 194:      1114.39 cm**-1
 195:      1114.56 cm**-1
 196:      1115.32 cm**-1
 197:      1116.19 cm**-1
 198:      1117.16 cm**-1
 199:      1118.16 cm**-1
 200:      1121.32 cm**-1
 201:      1129.48 cm**-1
 202:      1141.98 cm**-1
 203:      1169.42 cm**-1
 204:      1179.28 cm**-1
 205:      1180.24 cm**-1
 206:      1181.68 cm**-1
 207:      1183.02 cm**-1
 208:      1184.70 cm**-1
 209:      1186.03 cm**-1
 210:      1187.11 cm**-1
 211:      1188.99 cm**-1
 212:      1198.10 cm**-1
 213:      1215.60 cm**-1
 214:      1218.18 cm**-1
 215:      1221.06 cm**-1
 216:      1224.53 cm**-1
 217:      1228.53 cm**-1
 218:      1232.03 cm**-1
 219:      1235.08 cm**-1
 220:      1251.16 cm**-1
 221:      1259.51 cm**-1
 222:      1264.94 cm**-1
 223:      1268.83 cm**-1
 224:      1272.03 cm**-1
 225:      1275.54 cm**-1
 226:      1278.74 cm**-1
 227:      1281.55 cm**-1
 228:      1283.33 cm**-1
 229:      1284.54 cm**-1
 230:      1289.34 cm**-1
 231:      1329.80 cm**-1
 232:      1337.44 cm**-1
 233:      1345.60 cm**-1
 234:      1346.33 cm**-1
 235:      1347.27 cm**-1
 236:      1348.39 cm**-1
 237:      1349.13 cm**-1
 238:      1349.69 cm**-1
 239:      1351.86 cm**-1
 240:      1357.27 cm**-1
 241:      1365.12 cm**-1
 242:      1372.01 cm**-1
 243:      1372.70 cm**-1
 244:      1374.11 cm**-1
 245:      1375.19 cm**-1
 246:      1376.28 cm**-1
 247:      1377.38 cm**-1
 248:      1378.70 cm**-1
 249:      1389.68 cm**-1
 250:      1396.24 cm**-1
 251:      1404.46 cm**-1
 252:      1410.94 cm**-1
 253:      1411.43 cm**-1
 254:      1411.82 cm**-1
 255:      1412.36 cm**-1
 256:      1413.25 cm**-1
 257:      1413.58 cm**-1
 258:      1416.72 cm**-1
 259:      1427.22 cm**-1
 260:      1430.68 cm**-1
 261:      1431.81 cm**-1
 262:      1434.55 cm**-1
 263:      1434.98 cm**-1
 264:      1435.07 cm**-1
 265:      1435.35 cm**-1
 266:      1435.45 cm**-1
 267:      1435.59 cm**-1
 268:      1435.67 cm**-1
 269:      1435.98 cm**-1
 270:      1437.21 cm**-1
 271:      1484.24 cm**-1
 272:      1487.52 cm**-1
 273:      1489.30 cm**-1
 274:      1489.66 cm**-1
 275:      1491.00 cm**-1
 276:      1492.96 cm**-1
 277:      1493.98 cm**-1
 278:      1494.47 cm**-1
 279:      1495.77 cm**-1
 280:      1496.20 cm**-1
 281:      1496.27 cm**-1
 282:      1496.38 cm**-1
 283:      1496.54 cm**-1
 284:      1497.40 cm**-1
 285:      1497.56 cm**-1
 286:      1497.75 cm**-1
 287:      1497.89 cm**-1
 288:      1498.32 cm**-1
 289:      1498.50 cm**-1
 290:      1498.80 cm**-1
 291:      1502.11 cm**-1
 292:      1502.55 cm**-1
 293:      1505.40 cm**-1
 294:      1506.20 cm**-1
 295:      1507.07 cm**-1
 296:      1508.87 cm**-1
 297:      1509.41 cm**-1
 298:      1509.51 cm**-1
 299:      1509.74 cm**-1
 300:      1510.14 cm**-1
 301:      1510.32 cm**-1
 302:      1510.78 cm**-1
 303:      1511.30 cm**-1
 304:      1518.04 cm**-1
 305:      1518.39 cm**-1
 306:      1518.55 cm**-1
 307:      1519.09 cm**-1
 308:      1519.13 cm**-1
 309:      1519.41 cm**-1
 310:      1519.75 cm**-1
 311:      1527.11 cm**-1
 312:      1670.59 cm**-1
 313:      1701.59 cm**-1
 314:      1708.96 cm**-1
 315:      1724.08 cm**-1
 316:      1728.39 cm**-1
 317:      1728.70 cm**-1
 318:      1729.56 cm**-1
 319:      1730.48 cm**-1
 320:      1731.02 cm**-1
 321:      1731.91 cm**-1
 322:      1732.55 cm**-1
 323:      1732.92 cm**-1
 324:      1741.35 cm**-1
 325:      3001.11 cm**-1
 326:      3018.02 cm**-1
 327:      3020.77 cm**-1
 328:      3020.90 cm**-1
 329:      3021.59 cm**-1
 330:      3022.00 cm**-1
 331:      3022.09 cm**-1
 332:      3022.33 cm**-1
 333:      3023.11 cm**-1
 334:      3025.29 cm**-1
 335:      3026.11 cm**-1
 336:      3026.96 cm**-1
 337:      3027.65 cm**-1
 338:      3027.72 cm**-1
 339:      3027.81 cm**-1
 340:      3027.97 cm**-1
 341:      3028.03 cm**-1
 342:      3028.94 cm**-1
 343:      3031.56 cm**-1
 344:      3032.36 cm**-1
 345:      3032.62 cm**-1
 346:      3032.86 cm**-1
 347:      3033.13 cm**-1
 348:      3033.41 cm**-1
 349:      3033.47 cm**-1
 350:      3045.08 cm**-1
 351:      3048.56 cm**-1
 352:      3057.85 cm**-1
 353:      3060.63 cm**-1
 354:      3061.23 cm**-1
 355:      3065.20 cm**-1
 356:      3069.28 cm**-1
 357:      3072.99 cm**-1
 358:      3073.17 cm**-1
 359:      3073.35 cm**-1
 360:      3073.51 cm**-1
 361:      3073.70 cm**-1
 362:      3073.78 cm**-1
 363:      3074.54 cm**-1
 364:      3075.68 cm**-1
 365:      3076.44 cm**-1
 366:      3076.55 cm**-1
 367:      3076.86 cm**-1
 368:      3077.93 cm**-1
 369:      3078.26 cm**-1
 370:      3081.39 cm**-1
 371:      3083.62 cm**-1
 372:      3083.69 cm**-1
 373:      3084.55 cm**-1
 374:      3085.00 cm**-1
 375:      3085.42 cm**-1
 376:      3085.81 cm**-1
 377:      3089.19 cm**-1
 378:      3090.96 cm**-1
 379:      3092.97 cm**-1
 380:      3105.57 cm**-1
 381:      3106.77 cm**-1
 382:      3111.82 cm**-1
 383:      3115.66 cm**-1
 384:      3118.17 cm**-1
 385:      3125.65 cm**-1
 386:      3125.77 cm**-1
 387:      3125.97 cm**-1
 388:      3126.09 cm**-1
 389:      3126.26 cm**-1
 390:      3126.43 cm**-1
 391:      3127.15 cm**-1
 392:      3127.59 cm**-1
 393:      3135.39 cm**-1
 394:      3136.13 cm**-1
 395:      3136.58 cm**-1
 396:      3136.74 cm**-1
 397:      3137.05 cm**-1
 398:      3137.20 cm**-1
 399:      3137.78 cm**-1
 400:      3138.92 cm**-1
 401:      3144.18 cm**-1
 402:      3168.39 cm**-1
 403:      3184.36 cm**-1
 404:      3199.25 cm**-1


------------
NORMAL MODES
------------

These modes are the Cartesian displacements weighted by the diagonal matrix
M(i,i)=1/sqrt(m[i]) where m[i] is the mass of the displaced atom
Thus, these vectors are normalized but *not* orthogonal

                  0          1          2          3          4          5    
      0       0.000000   0.000000   0.000000   0.000000   0.000000   0.000000
      1       0.000000   0.000000   0.000000   0.000000   0.000000   0.000000
      2       0.000000   0.000000   0.000000   0.000000   0.000000   0.000000
      3       0.000000   0.000000   0.000000   0.000000   0.000000   0.000000
      4       0.000000   0.000000   0.000000   0.000000   0.000000   0.000000
      5       0.000000   0.000000   0.000000   0.000000   0.000000   0.000000
      6       0.000000   0.000000   0.000000   0.000000   0.000000   0.000000
      7       0.000000   0.000000   0.000000   0.000000   0.000000   0.000000
      8       0.000000   0.000000   0.000000   0.000000   0.000000   0.000000
      9       0.000000   0.000000   0.000000   0.000000   0.000000   0.000000
     10       0.000000   0.000000   0.000000   0.000000   0.000000   0.000000
     11       0.000000   0.000000   0.000000   0.000000   0.000000   0.000000
     12       0.000000   0.000000   0.000000   0.000000   0.000000   0.000000
     13       0.000000   0.000000   0.000000   0.000000   0.000000   0.000000
     14       0.000000   0.000000   0.000000   0.000000   0.000000   0.000000
     15       0.000000   0.000000   0.000000   0.000000   0.000000   0.000000
     16       0.000000   0.000000   0.000000   0.000000   0.000000   0.000000
     17       0.000000   0.000000   0.000000   0.000000   0.000000   0.000000
     18       0.000000   0.000000   0.000000   0.000000   0.000000   0.000000
     19       0.000000   0.000000   0.000000   0.000000   0.000000   0.000000
     20       0.000000   0.000000   0.000000   0.000000   0.000000   0.000000
     21       0.000000   0.000000   0.000000   0.000000   0.000000   0.000000
     22       0.000000   0.000000   0.000000   0.000000   0.000000   0.000000
     23       0.000000   0.000000   0.000000   0.000000   0.000000   0.000000
     24       0.000000   0.000000   0.000000   0.000000   0.000000   0.000000
     25       0.000000   0.000000   0.000000   0.000000   0.000000   0.000000
     26       0.000000   0.000000   0.000000   0.000000   0.000000   0.000000
     27       0.000000   0.000000   0.000000   0.000000   0.000000   0.000000
     28       0.000000   0.000000   0.000000   0.000000   0.000000   0.000000
     29       0.000000   0.000000   0.000000   0.000000   0.000000   0.000000
     30       0.000000   0.000000   0.000000   0.000000   0.000000   0.000000
     31       0.000000   0.000000   0.000000   0.000000   0.000000   0.000000
     32       0.000000   0.000000   0.000000   0.000000   0.000000   0.000000
     33       0.000000   0.000000   0.000000   0.000000   0.000000   0.000000
     34       0.000000   0.000000   0.000000   0.000000   0.000000   0.000000
     35       0.000000   0.000000   0.000000   0.000000   0.000000   0.000000
     36       0.000000   0.000000   0.000000   0.000000   0.000000   0.000000
     37       0.000000   0.000000   0.000000   0.000000   0.000000   0.000000
     38       0.000000   0.000000   0.000000   0.000000   0.000000   0.000000
     39       0.000000   0.000000   0.000000   0.000000   0.000000   0.000000
     40       0.000000   0.000000   0.000000   0.000000   0.000000   0.000000
     41       0.000000   0.000000   0.000000   0.000000   0.000000   0.000000
     42       0.000000   0.000000   0.000000   0.000000   0.000000   0.000000
     43       0.000000   0.000000   0.000000   0.000000   0.000000   0.000000
     44       0.000000   0.000000   0.000000   0.000000   0.000000   0.000000
     45       0.000000   0.000000   0.000000   0.000000   0.000000   0.000000
     46       0.000000   0.000000   0.000000   0.000000   0.000000   0.000000
     47       0.000000   0.000000   0.000000   0.000000   0.000000   0.000000
     48       0.000000   0.000000   0.000000   0.000000   0.000000   0.000000
     49       0.000000   0.000000   0.000000   0.000000   0.000000   0.000000
     50       0.000000   0.000000   0.000000   0.000000   0.000000   0.000000
     51       0.000000   0.000000   0.000000   0.000000   0.000000   0.000000
     52       0.000000   0.000000   0.000000   0.000000   0.000000   0.000000
     53       0.000000   0.000000   0.000000   0.000000   0.000000   0.000000
     54       0.000000   0.000000   0.000000   0.000000   0.000000   0.000000
     55       0.000000   0.000000   0.000000   0.000000   0.000000   0.000000
     56       0.000000   0.000000   0.000000   0.000000   0.000000   0.000000
     57       0.000000   0.000000   0.000000   0.000000   0.000000   0.000000
     58       0.000000   0.000000   0.000000   0.000000   0.000000   0.000000
     59       0.000000   0.000000   0.000000   0.000000   0.000000   0.000000
     60       0.000000   0.000000   0.000000   0.000000   0.000000   0.000000
     61       0.000000   0.000000   0.000000   0.000000   0.000000   0.000000
     62       0.000000   0.000000   0.000000   0.000000   0.000000   0.000000
     63       0.000000   0.000000   0.000000   0.000000   0.000000   0.000000
     64       0.000000   0.000000   0.000000   0.000000   0.000000   0.000000
     65       0.000000   0.000000   0.000000   0.000000   0.000000   0.000000
     66       0.000000   0.000000   0.000000   0.000000   0.000000   0.000000
     67       0.000000   0.000000   0.000000   0.000000   0.000000   0.000000
     68       0.000000   0.000000   0.000000   0.000000   0.000000   0.000000
     69       0.000000   0.000000   0.000000   0.000000   0.000000   0.000000
     70       0.000000   0.000000   0.000000   0.000000   0.000000   0.000000
     71       0.000000   0.000000   0.000000   0.000000   0.000000   0.000000
     72       0.000000   0.000000   0.000000   0.000000   0.000000   0.000000
     73       0.000000   0.000000   0.000000   0.000000   0.000000   0.000000
     74       0.000000   0.000000   0.000000   0.000000   0.000000   0.000000
     75       0.000000   0.000000   0.000000   0.000000   0.000000   0.000000
     76       0.000000   0.000000   0.000000   0.000000   0.000000   0.000000
     77       0.000000   0.000000   0.000000   0.000000   0.000000   0.000000
     78       0.000000   0.000000   0.000000   0.000000   0.000000   0.000000
     79       0.000000   0.000000   0.000000   0.000000   0.000000   0.000000
     80       0.000000   0.000000   0.000000   0.000000   0.000000   0.000000
     81       0.000000   0.000000   0.000000   0.000000   0.000000   0.000000
     82       0.000000   0.000000   0.000000   0.000000   0.000000   0.000000
     83       0.000000   0.000000   0.000000   0.000000   0.000000   0.000000
     84       0.000000   0.000000   0.000000   0.000000   0.000000   0.000000
     85       0.000000   0.000000   0.000000   0.000000   0.000000   0.000000
     86       0.000000   0.000000   0.000000   0.000000   0.000000   0.000000
     87       0.000000   0.000000   0.000000   0.000000   0.000000   0.000000
     88       0.000000   0.000000   0.000000   0.000000   0.000000   0.000000
     89       0.000000   0.000000   0.000000   0.000000   0.000000   0.000000
     90       0.000000   0.000000   0.000000   0.000000   0.000000   0.000000
     91       0.000000   0.000000   0.000000   0.000000   0.000000   0.000000
     92       0.000000   0.000000   0.000000   0.000000   0.000000   0.000000
     93       0.000000   0.000000   0.000000   0.000000   0.000000   0.000000
     94       0.000000   0.000000   0.000000   0.000000   0.000000   0.000000
     95       0.000000   0.000000   0.000000   0.000000   0.000000   0.000000
     96       0.000000   0.000000   0.000000   0.000000   0.000000   0.000000
     97       0.000000   0.000000   0.000000   0.000000   0.000000   0.000000
     98       0.000000   0.000000   0.000000   0.000000   0.000000   0.000000
     99       0.000000   0.000000   0.000000   0.000000   0.000000   0.000000
    100       0.000000   0.000000   0.000000   0.000000   0.000000   0.000000
    101       0.000000   0.000000   0.000000   0.000000   0.000000   0.000000
    102       0.000000   0.000000   0.000000   0.000000   0.000000   0.000000
    103       0.000000   0.000000   0.000000   0.000000   0.000000   0.000000
    104       0.000000   0.000000   0.000000   0.000000   0.000000   0.000000
    105       0.000000   0.000000   0.000000   0.000000   0.000000   0.000000
    106       0.000000   0.000000   0.000000   0.000000   0.000000   0.000000
    107       0.000000   0.000000   0.000000   0.000000   0.000000   0.000000
    108       0.000000   0.000000   0.000000   0.000000   0.000000   0.000000
    109       0.000000   0.000000   0.000000   0.000000   0.000000   0.000000
    110       0.000000   0.000000   0.000000   0.000000   0.000000   0.000000
    111       0.000000   0.000000   0.000000   0.000000   0.000000   0.000000
    112       0.000000   0.000000   0.000000   0.000000   0.000000   0.000000
    113       0.000000   0.000000   0.000000   0.000000   0.000000   0.000000
    114       0.000000   0.000000   0.000000   0.000000   0.000000   0.000000
    115       0.000000   0.000000   0.000000   0.000000   0.000000   0.000000
    116       0.000000   0.000000   0.000000   0.000000   0.000000   0.000000
    117       0.000000   0.000000   0.000000   0.000000   0.000000   0.000000
    118       0.000000   0.000000   0.000000   0.000000   0.000000   0.000000
    119       0.000000   0.000000   0.000000   0.000000   0.000000   0.000000
    120       0.000000   0.000000   0.000000   0.000000   0.000000   0.000000
    121       0.000000   0.000000   0.000000   0.000000   0.000000   0.000000
    122       0.000000   0.000000   0.000000   0.000000   0.000000   0.000000
    123       0.000000   0.000000   0.000000   0.000000   0.000000   0.000000
    124       0.000000   0.000000   0.000000   0.000000   0.000000   0.000000
    125       0.000000   0.000000   0.000000   0.000000   0.000000   0.000000
    126       0.000000   0.000000   0.000000   0.000000   0.000000   0.000000
    127       0.000000   0.000000   0.000000   0.000000   0.000000   0.000000
    128       0.000000   0.000000   0.000000   0.000000   0.000000   0.000000
    129       0.000000   0.000000   0.000000   0.000000   0.000000   0.000000
    130       0.000000   0.000000   0.000000   0.000000   0.000000   0.000000
    131       0.000000   0.000000   0.000000   0.000000   0.000000   0.000000
    132       0.000000   0.000000   0.000000   0.000000   0.000000   0.000000
    133       0.000000   0.000000   0.000000   0.000000   0.000000   0.000000
    134       0.000000   0.000000   0.000000   0.000000   0.000000   0.000000
    135       0.000000   0.000000   0.000000   0.000000   0.000000   0.000000
    136       0.000000   0.000000   0.000000   0.000000   0.000000   0.000000
    137       0.000000   0.000000   0.000000   0.000000   0.000000   0.000000
    138       0.000000   0.000000   0.000000   0.000000   0.000000   0.000000
    139       0.000000   0.000000   0.000000   0.000000   0.000000   0.000000
    140       0.000000   0.000000   0.000000   0.000000   0.000000   0.000000
    141       0.000000   0.000000   0.000000   0.000000   0.000000   0.000000
    142       0.000000   0.000000   0.000000   0.000000   0.000000   0.000000
    143       0.000000   0.000000   0.000000   0.000000   0.000000   0.000000
    144       0.000000   0.000000   0.000000   0.000000   0.000000   0.000000
    145       0.000000   0.000000   0.000000   0.000000   0.000000   0.000000
    146       0.000000   0.000000   0.000000   0.000000   0.000000   0.000000
    147       0.000000   0.000000   0.000000   0.000000   0.000000   0.000000
    148       0.000000   0.000000   0.000000   0.000000   0.000000   0.000000
    149       0.000000   0.000000   0.000000   0.000000   0.000000   0.000000
    150       0.000000   0.000000   0.000000   0.000000   0.000000   0.000000
    151       0.000000   0.000000   0.000000   0.000000   0.000000   0.000000
    152       0.000000   0.000000   0.000000   0.000000   0.000000   0.000000
    153       0.000000   0.000000   0.000000   0.000000   0.000000   0.000000
    154       0.000000   0.000000   0.000000   0.000000   0.000000   0.000000
    155       0.000000   0.000000   0.000000   0.000000   0.000000   0.000000
    156       0.000000   0.000000   0.000000   0.000000   0.000000   0.000000
    157       0.000000   0.000000   0.000000   0.000000   0.000000   0.000000
    158       0.000000   0.000000   0.000000   0.000000   0.000000   0.000000
    159       0.000000   0.000000   0.000000   0.000000   0.000000   0.000000
    160       0.000000   0.000000   0.000000   0.000000   0.000000   0.000000
    161       0.000000   0.000000   0.000000   0.000000   0.000000   0.000000
    162       0.000000   0.000000   0.000000   0.000000   0.000000   0.000000
    163       0.000000   0.000000   0.000000   0.000000   0.000000   0.000000
    164       0.000000   0.000000   0.000000   0.000000   0.000000   0.000000
    165       0.000000   0.000000   0.000000   0.000000   0.000000   0.000000
    166       0.000000   0.000000   0.000000   0.000000   0.000000   0.000000
    167       0.000000   0.000000   0.000000   0.000000   0.000000   0.000000
    168       0.000000   0.000000   0.000000   0.000000   0.000000   0.000000
    169       0.000000   0.000000   0.000000   0.000000   0.000000   0.000000
    170       0.000000   0.000000   0.000000   0.000000   0.000000   0.000000
    171       0.000000   0.000000   0.000000   0.000000   0.000000   0.000000
    172       0.000000   0.000000   0.000000   0.000000   0.000000   0.000000
    173       0.000000   0.000000   0.000000   0.000000   0.000000   0.000000
    174       0.000000   0.000000   0.000000   0.000000   0.000000   0.000000
    175       0.000000   0.000000   0.000000   0.000000   0.000000   0.000000
    176       0.000000   0.000000   0.000000   0.000000   0.000000   0.000000
    177       0.000000   0.000000   0.000000   0.000000   0.000000   0.000000
    178       0.000000   0.000000   0.000000   0.000000   0.000000   0.000000
    179       0.000000   0.000000   0.000000   0.000000   0.000000   0.000000
    180       0.000000   0.000000   0.000000   0.000000   0.000000   0.000000
    181       0.000000   0.000000   0.000000   0.000000   0.000000   0.000000
    182       0.000000   0.000000   0.000000   0.000000   0.000000   0.000000
    183       0.000000   0.000000   0.000000   0.000000   0.000000   0.000000
    184       0.000000   0.000000   0.000000   0.000000   0.000000   0.000000
    185       0.000000   0.000000   0.000000   0.000000   0.000000   0.000000
    186       0.000000   0.000000   0.000000   0.000000   0.000000   0.000000
    187       0.000000   0.000000   0.000000   0.000000   0.000000   0.000000
    188       0.000000   0.000000   0.000000   0.000000   0.000000   0.000000
    189       0.000000   0.000000   0.000000   0.000000   0.000000   0.000000
    190       0.000000   0.000000   0.000000   0.000000   0.000000   0.000000
    191       0.000000   0.000000   0.000000   0.000000   0.000000   0.000000
    192       0.000000   0.000000   0.000000   0.000000   0.000000   0.000000
    193       0.000000   0.000000   0.000000   0.000000   0.000000   0.000000
    194       0.000000   0.000000   0.000000   0.000000   0.000000   0.000000
    195       0.000000   0.000000   0.000000   0.000000   0.000000   0.000000
    196       0.000000   0.000000   0.000000   0.000000   0.000000   0.000000
    197       0.000000   0.000000   0.000000   0.000000   0.000000   0.000000
    198       0.000000   0.000000   0.000000   0.000000   0.000000   0.000000
    199       0.000000   0.000000   0.000000   0.000000   0.000000   0.000000
    200       0.000000   0.000000   0.000000   0.000000   0.000000   0.000000
    201       0.000000   0.000000   0.000000   0.000000   0.000000   0.000000
    202       0.000000   0.000000   0.000000   0.000000   0.000000   0.000000
    203       0.000000   0.000000   0.000000   0.000000   0.000000   0.000000
    204       0.000000   0.000000   0.000000   0.000000   0.000000   0.000000
    205       0.000000   0.000000   0.000000   0.000000   0.000000   0.000000
    206       0.000000   0.000000   0.000000   0.000000   0.000000   0.000000
    207       0.000000   0.000000   0.000000   0.000000   0.000000   0.000000
    208       0.000000   0.000000   0.000000   0.000000   0.000000   0.000000
    209       0.000000   0.000000   0.000000   0.000000   0.000000   0.000000
    210       0.000000   0.000000   0.000000   0.000000   0.000000   0.000000
    211       0.000000   0.000000   0.000000   0.000000   0.000000   0.000000
    212       0.000000   0.000000   0.000000   0.000000   0.000000   0.000000
    213       0.000000   0.000000   0.000000   0.000000   0.000000   0.000000
    214       0.000000   0.000000   0.000000   0.000000   0.000000   0.000000
    215       0.000000   0.000000   0.000000   0.000000   0.000000   0.000000
    216       0.000000   0.000000   0.000000   0.000000   0.000000   0.000000
    217       0.000000   0.000000   0.000000   0.000000   0.000000   0.000000
    218       0.000000   0.000000   0.000000   0.000000   0.000000   0.000000
    219       0.000000   0.000000   0.000000   0.000000   0.000000   0.000000
    220       0.000000   0.000000   0.000000   0.000000   0.000000   0.000000
    221       0.000000   0.000000   0.000000   0.000000   0.000000   0.000000
    222       0.000000   0.000000   0.000000   0.000000   0.000000   0.000000
    223       0.000000   0.000000   0.000000   0.000000   0.000000   0.000000
    224       0.000000   0.000000   0.000000   0.000000   0.000000   0.000000
    225       0.000000   0.000000   0.000000   0.000000   0.000000   0.000000
    226       0.000000   0.000000   0.000000   0.000000   0.000000   0.000000
    227       0.000000   0.000000   0.000000   0.000000   0.000000   0.000000
    228       0.000000   0.000000   0.000000   0.000000   0.000000   0.000000
    229       0.000000   0.000000   0.000000   0.000000   0.000000   0.000000
    230       0.000000   0.000000   0.000000   0.000000   0.000000   0.000000
    231       0.000000   0.000000   0.000000   0.000000   0.000000   0.000000
    232       0.000000   0.000000   0.000000   0.000000   0.000000   0.000000
    233       0.000000   0.000000   0.000000   0.000000   0.000000   0.000000
    234       0.000000   0.000000   0.000000   0.000000   0.000000   0.000000
    235       0.000000   0.000000   0.000000   0.000000   0.000000   0.000000
    236       0.000000   0.000000   0.000000   0.000000   0.000000   0.000000
    237       0.000000   0.000000   0.000000   0.000000   0.000000   0.000000
    238       0.000000   0.000000   0.000000   0.000000   0.000000   0.000000
    239       0.000000   0.000000   0.000000   0.000000   0.000000   0.000000
    240       0.000000   0.000000   0.000000   0.000000   0.000000   0.000000
    241       0.000000   0.000000   0.000000   0.000000   0.000000   0.000000
    242       0.000000   0.000000   0.000000   0.000000   0.000000   0.000000
    243       0.000000   0.000000   0.000000   0.000000   0.000000   0.000000
    244       0.000000   0.000000   0.000000   0.000000   0.000000   0.000000
    245       0.000000   0.000000   0.000000   0.000000   0.000000   0.000000
    246       0.000000   0.000000   0.000000   0.000000   0.000000   0.000000
    247       0.000000   0.000000   0.000000   0.000000   0.000000   0.000000
    248       0.000000   0.000000   0.000000   0.000000   0.000000   0.000000
    249       0.000000   0.000000   0.000000   0.000000   0.000000   0.000000
    250       0.000000   0.000000   0.000000   0.000000   0.000000   0.000000
    251       0.000000   0.000000   0.000000   0.000000   0.000000   0.000000
    252       0.000000   0.000000   0.000000   0.000000   0.000000   0.000000
    253       0.000000   0.000000   0.000000   0.000000   0.000000   0.000000
    254       0.000000   0.000000   0.000000   0.000000   0.000000   0.000000
    255       0.000000   0.000000   0.000000   0.000000   0.000000   0.000000
    256       0.000000   0.000000   0.000000   0.000000   0.000000   0.000000
    257       0.000000   0.000000   0.000000   0.000000   0.000000   0.000000
    258       0.000000   0.000000   0.000000   0.000000   0.000000   0.000000
    259       0.000000   0.000000   0.000000   0.000000   0.000000   0.000000
    260       0.000000   0.000000   0.000000   0.000000   0.000000   0.000000
    261       0.000000   0.000000   0.000000   0.000000   0.000000   0.000000
    262       0.000000   0.000000   0.000000   0.000000   0.000000   0.000000
    263       0.000000   0.000000   0.000000   0.000000   0.000000   0.000000
    264       0.000000   0.000000   0.000000   0.000000   0.000000   0.000000
    265       0.000000   0.000000   0.000000   0.000000   0.000000   0.000000
    266       0.000000   0.000000   0.000000   0.000000   0.000000   0.000000
    267       0.000000   0.000000   0.000000   0.000000   0.000000   0.000000
    268       0.000000   0.000000   0.000000   0.000000   0.000000   0.000000
    269       0.000000   0.000000   0.000000   0.000000   0.000000   0.000000
    270       0.000000   0.000000   0.000000   0.000000   0.000000   0.000000
    271       0.000000   0.000000   0.000000   0.000000   0.000000   0.000000
    272       0.000000   0.000000   0.000000   0.000000   0.000000   0.000000
    273       0.000000   0.000000   0.000000   0.000000   0.000000   0.000000
    274       0.000000   0.000000   0.000000   0.000000   0.000000   0.000000
    275       0.000000   0.000000   0.000000   0.000000   0.000000   0.000000
    276       0.000000   0.000000   0.000000   0.000000   0.000000   0.000000
    277       0.000000   0.000000   0.000000   0.000000   0.000000   0.000000
    278       0.000000   0.000000   0.000000   0.000000   0.000000   0.000000
    279       0.000000   0.000000   0.000000   0.000000   0.000000   0.000000
    280       0.000000   0.000000   0.000000   0.000000   0.000000   0.000000
    281       0.000000   0.000000   0.000000   0.000000   0.000000   0.000000
    282       0.000000   0.000000   0.000000   0.000000   0.000000   0.000000
    283       0.000000   0.000000   0.000000   0.000000   0.000000   0.000000
    284       0.000000   0.000000   0.000000   0.000000   0.000000   0.000000
    285       0.000000   0.000000   0.000000   0.000000   0.000000   0.000000
    286       0.000000   0.000000   0.000000   0.000000   0.000000   0.000000
    287       0.000000   0.000000   0.000000   0.000000   0.000000   0.000000
    288       0.000000   0.000000   0.000000   0.000000   0.000000   0.000000
    289       0.000000   0.000000   0.000000   0.000000   0.000000   0.000000
    290       0.000000   0.000000   0.000000   0.000000   0.000000   0.000000
    291       0.000000   0.000000   0.000000   0.000000   0.000000   0.000000
    292       0.000000   0.000000   0.000000   0.000000   0.000000   0.000000
    293       0.000000   0.000000   0.000000   0.000000   0.000000   0.000000
    294       0.000000   0.000000   0.000000   0.000000   0.000000   0.000000
    295       0.000000   0.000000   0.000000   0.000000   0.000000   0.000000
    296       0.000000   0.000000   0.000000   0.000000   0.000000   0.000000
    297       0.000000   0.000000   0.000000   0.000000   0.000000   0.000000
    298       0.000000   0.000000   0.000000   0.000000   0.000000   0.000000
    299       0.000000   0.000000   0.000000   0.000000   0.000000   0.000000
    300       0.000000   0.000000   0.000000   0.000000   0.000000   0.000000
    301       0.000000   0.000000   0.000000   0.000000   0.000000   0.000000
    302       0.000000   0.000000   0.000000   0.000000   0.000000   0.000000
    303       0.000000   0.000000   0.000000   0.000000   0.000000   0.000000
    304       0.000000   0.000000   0.000000   0.000000   0.000000   0.000000
    305       0.000000   0.000000   0.000000   0.000000   0.000000   0.000000
    306       0.000000   0.000000   0.000000   0.000000   0.000000   0.000000
    307       0.000000   0.000000   0.000000   0.000000   0.000000   0.000000
    308       0.000000   0.000000   0.000000   0.000000   0.000000   0.000000
    309       0.000000   0.000000   0.000000   0.000000   0.000000   0.000000
    310       0.000000   0.000000   0.000000   0.000000   0.000000   0.000000
    311       0.000000   0.000000   0.000000   0.000000   0.000000   0.000000
    312       0.000000   0.000000   0.000000   0.000000   0.000000   0.000000
    313       0.000000   0.000000   0.000000   0.000000   0.000000   0.000000
    314       0.000000   0.000000   0.000000   0.000000   0.000000   0.000000
    315       0.000000   0.000000   0.000000   0.000000   0.000000   0.000000
    316       0.000000   0.000000   0.000000   0.000000   0.000000   0.000000
    317       0.000000   0.000000   0.000000   0.000000   0.000000   0.000000
    318       0.000000   0.000000   0.000000   0.000000   0.000000   0.000000
    319       0.000000   0.000000   0.000000   0.000000   0.000000   0.000000
    320       0.000000   0.000000   0.000000   0.000000   0.000000   0.000000
    321       0.000000   0.000000   0.000000   0.000000   0.000000   0.000000
    322       0.000000   0.000000   0.000000   0.000000   0.000000   0.000000
    323       0.000000   0.000000   0.000000   0.000000   0.000000   0.000000
    324       0.000000   0.000000   0.000000   0.000000   0.000000   0.000000
    325       0.000000   0.000000   0.000000   0.000000   0.000000   0.000000
    326       0.000000   0.000000   0.000000   0.000000   0.000000   0.000000
    327       0.000000   0.000000   0.000000   0.000000   0.000000   0.000000
    328       0.000000   0.000000   0.000000   0.000000   0.000000   0.000000
    329       0.000000   0.000000   0.000000   0.000000   0.000000   0.000000
    330       0.000000   0.000000   0.000000   0.000000   0.000000   0.000000
    331       0.000000   0.000000   0.000000   0.000000   0.000000   0.000000
    332       0.000000   0.000000   0.000000   0.000000   0.000000   0.000000
    333       0.000000   0.000000   0.000000   0.000000   0.000000   0.000000
    334       0.000000   0.000000   0.000000   0.000000   0.000000   0.000000
    335       0.000000   0.000000   0.000000   0.000000   0.000000   0.000000
    336       0.000000   0.000000   0.000000   0.000000   0.000000   0.000000
    337       0.000000   0.000000   0.000000   0.000000   0.000000   0.000000
    338       0.000000   0.000000   0.000000   0.000000   0.000000   0.000000
    339       0.000000   0.000000   0.000000   0.000000   0.000000   0.000000
    340       0.000000   0.000000   0.000000   0.000000   0.000000   0.000000
    341       0.000000   0.000000   0.000000   0.000000   0.000000   0.000000
    342       0.000000   0.000000   0.000000   0.000000   0.000000   0.000000
    343       0.000000   0.000000   0.000000   0.000000   0.000000   0.000000
    344       0.000000   0.000000   0.000000   0.000000   0.000000   0.000000
    345       0.000000   0.000000   0.000000   0.000000   0.000000   0.000000
    346       0.000000   0.000000   0.000000   0.000000   0.000000   0.000000
    347       0.000000   0.000000   0.000000   0.000000   0.000000   0.000000
    348       0.000000   0.000000   0.000000   0.000000   0.000000   0.000000
    349       0.000000   0.000000   0.000000   0.000000   0.000000   0.000000
    350       0.000000   0.000000   0.000000   0.000000   0.000000   0.000000
    351       0.000000   0.000000   0.000000   0.000000   0.000000   0.000000
    352       0.000000   0.000000   0.000000   0.000000   0.000000   0.000000
    353       0.000000   0.000000   0.000000   0.000000   0.000000   0.000000
    354       0.000000   0.000000   0.000000   0.000000   0.000000   0.000000
    355       0.000000   0.000000   0.000000   0.000000   0.000000   0.000000
    356       0.000000   0.000000   0.000000   0.000000   0.000000   0.000000
    357       0.000000   0.000000   0.000000   0.000000   0.000000   0.000000
    358       0.000000   0.000000   0.000000   0.000000   0.000000   0.000000
    359       0.000000   0.000000   0.000000   0.000000   0.000000   0.000000
    360       0.000000   0.000000   0.000000   0.000000   0.000000   0.000000
    361       0.000000   0.000000   0.000000   0.000000   0.000000   0.000000
    362       0.000000   0.000000   0.000000   0.000000   0.000000   0.000000
    363       0.000000   0.000000   0.000000   0.000000   0.000000   0.000000
    364       0.000000   0.000000   0.000000   0.000000   0.000000   0.000000
    365       0.000000   0.000000   0.000000   0.000000   0.000000   0.000000
    366       0.000000   0.000000   0.000000   0.000000   0.000000   0.000000
    367       0.000000   0.000000   0.000000   0.000000   0.000000   0.000000
    368       0.000000   0.000000   0.000000   0.000000   0.000000   0.000000
    369       0.000000   0.000000   0.000000   0.000000   0.000000   0.000000
    370       0.000000   0.000000   0.000000   0.000000   0.000000   0.000000
    371       0.000000   0.000000   0.000000   0.000000   0.000000   0.000000
    372       0.000000   0.000000   0.000000   0.000000   0.000000   0.000000
    373       0.000000   0.000000   0.000000   0.000000   0.000000   0.000000
    374       0.000000   0.000000   0.000000   0.000000   0.000000   0.000000
    375       0.000000   0.000000   0.000000   0.000000   0.000000   0.000000
    376       0.000000   0.000000   0.000000   0.000000   0.000000   0.000000
    377       0.000000   0.000000   0.000000   0.000000   0.000000   0.000000
    378       0.000000   0.000000   0.000000   0.000000   0.000000   0.000000
    379       0.000000   0.000000   0.000000   0.000000   0.000000   0.000000
    380       0.000000   0.000000   0.000000   0.000000   0.000000   0.000000
    381       0.000000   0.000000   0.000000   0.000000   0.000000   0.000000
    382       0.000000   0.000000   0.000000   0.000000   0.000000   0.000000
    383       0.000000   0.000000   0.000000   0.000000   0.000000   0.000000
    384       0.000000   0.000000   0.000000   0.000000   0.000000   0.000000
    385       0.000000   0.000000   0.000000   0.000000   0.000000   0.000000
    386       0.000000   0.000000   0.000000   0.000000   0.000000   0.000000
    387       0.000000   0.000000   0.000000   0.000000   0.000000   0.000000
    388       0.000000   0.000000   0.000000   0.000000   0.000000   0.000000
    389       0.000000   0.000000   0.000000   0.000000   0.000000   0.000000
    390       0.000000   0.000000   0.000000   0.000000   0.000000   0.000000
    391       0.000000   0.000000   0.000000   0.000000   0.000000   0.000000
    392       0.000000   0.000000   0.000000   0.000000   0.000000   0.000000
    393       0.000000   0.000000   0.000000   0.000000   0.000000   0.000000
    394       0.000000   0.000000   0.000000   0.000000   0.000000   0.000000
    395       0.000000   0.000000   0.000000   0.000000   0.000000   0.000000
    396       0.000000   0.000000   0.000000   0.000000   0.000000   0.000000
    397       0.000000   0.000000   0.000000   0.000000   0.000000   0.000000
    398       0.000000   0.000000   0.000000   0.000000   0.000000   0.000000
    399       0.000000   0.000000   0.000000   0.000000   0.000000   0.000000
    400       0.000000   0.000000   0.000000   0.000000   0.000000   0.000000
    401       0.000000   0.000000   0.000000   0.000000   0.000000   0.000000
    402       0.000000   0.000000   0.000000   0.000000   0.000000   0.000000
    403       0.000000   0.000000   0.000000   0.000000   0.000000   0.000000
    404       0.000000   0.000000   0.000000   0.000000   0.000000   0.000000
                  6          7          8          9         10         11    
      0       0.011361  -0.043467   0.009452  -0.092767   0.032735  -0.015862
      1      -0.062961   0.083149  -0.072728   0.036995  -0.052816   0.007689
      2      -0.078177  -0.032463  -0.011171  -0.079342  -0.005466   0.092905
      3       0.007399  -0.035730   0.000155  -0.081228   0.022587  -0.016850
      4      -0.053473   0.070815  -0.057068   0.027645  -0.034667  -0.000064
      5      -0.068088  -0.033418  -0.007432  -0.053673   0.001689   0.064911
      6      -0.003640  -0.042032  -0.004429  -0.086875   0.031272   0.004555
      7      -0.034600   0.073273  -0.037604  -0.001842  -0.044348  -0.016029
      8      -0.051038  -0.023821  -0.000174  -0.045524  -0.011633   0.032144
      9      -0.014412  -0.058338  -0.001144  -0.106215   0.053213   0.034428
     10      -0.019231   0.089441  -0.028030  -0.030569  -0.076067  -0.030119
     11      -0.038945  -0.010199   0.005546  -0.060959  -0.036527   0.017424
     12      -0.006303  -0.032482  -0.013904  -0.073367   0.018556  -0.000149
     13      -0.027337   0.059146  -0.023504  -0.008318  -0.022569  -0.020541
     14      -0.042790  -0.026653   0.002769  -0.018955  -0.001141   0.007589
     15       0.003752  -0.016223  -0.017905  -0.053812  -0.002635  -0.028478
     16      -0.041238   0.042438  -0.030983   0.018340   0.008377  -0.008395
     17      -0.053087  -0.039269  -0.002216  -0.001498   0.021677   0.017725
     18       0.001971  -0.006914  -0.026510  -0.040731  -0.014081  -0.034664
     19      -0.034284   0.027464  -0.016385   0.010661   0.029212  -0.010660
     20      -0.044055  -0.041043   0.001067   0.024098   0.028825  -0.007137
     21       0.021540  -0.007705  -0.009660  -0.048671  -0.015174  -0.055096
     22      -0.034440   0.008462  -0.007548   0.015252   0.057507  -0.007407
     23      -0.018423  -0.021298   0.013341   0.008683  -0.003578  -0.037328
     24       0.019547  -0.012477  -0.007485  -0.054941  -0.010452  -0.048289
     25      -0.016580   0.002496   0.014670  -0.013844   0.056657  -0.014034
     26       0.003163  -0.007468   0.022193   0.010297  -0.022427  -0.068573
     27       0.041051  -0.012763   0.010389  -0.062983  -0.013237  -0.070581
     28      -0.020597  -0.017689   0.019983  -0.003562   0.087013  -0.007770
     29       0.027809   0.011936   0.034243  -0.007510  -0.054748  -0.096201
     30      -0.003438  -0.018074  -0.021836  -0.054497  -0.002643  -0.019857
     31       0.008530   0.014974   0.035912  -0.058935   0.025657  -0.028182
     32       0.004783  -0.009781   0.020853   0.029182  -0.013546  -0.077756
     33      -0.017701  -0.003949  -0.043473  -0.033166  -0.007858  -0.015429
     34       0.012857   0.008541   0.043218  -0.063738   0.030109  -0.029634
     35      -0.008913  -0.026990   0.010536   0.073954   0.021092  -0.075247
     36      -0.007219   0.007185  -0.043481  -0.029277  -0.011713  -0.020266
     37       0.008704  -0.017233   0.050093  -0.046039   0.060367  -0.028685
     38       0.000341  -0.021507   0.011882   0.081444   0.023492  -0.079709
     39      -0.011745   0.008264  -0.047346  -0.028024  -0.010980  -0.019675
     40       0.026702  -0.027827   0.070465  -0.057176   0.054722  -0.028973
     41       0.012584  -0.013948   0.013965   0.088487   0.025805  -0.084007
     42      -0.028845  -0.001909  -0.052540  -0.029012  -0.006390  -0.015453
     43       0.055770  -0.014276   0.090300  -0.091009   0.016037  -0.029493
     44       0.019264  -0.009638   0.015023   0.092012   0.026678  -0.086175
     45       0.001021   0.020355  -0.046119  -0.026738  -0.014200  -0.023139
     46       0.017550  -0.055231   0.073726  -0.032637   0.087493  -0.027373
     47       0.020173  -0.009420   0.015134   0.093169   0.028244  -0.085980
     48       0.018666   0.015611  -0.036176  -0.021600  -0.028738  -0.011281
     49       0.013489  -0.069875   0.075676  -0.019272   0.102431  -0.025007
     50       0.044626   0.017158   0.020184   0.069276  -0.016138  -0.080726
     51       0.012825   0.003290  -0.037124  -0.007370  -0.038089  -0.006794
     52       0.032462  -0.060411   0.082569  -0.026730   0.063332  -0.017482
     53       0.067356   0.037494   0.027107   0.049072  -0.043349  -0.077645
     54       0.013314   0.002526  -0.038236  -0.005856  -0.041878  -0.002827
     55       0.033217  -0.068954   0.074409  -0.013030   0.037492   0.009284
     56       0.081512   0.050786   0.025152   0.035796  -0.057083  -0.061891
     57       0.020968   0.014241  -0.037504  -0.020130  -0.036258  -0.002090
     58       0.013472  -0.091047   0.055249   0.012657   0.042735   0.040680
     59       0.076322   0.047843   0.014061   0.038565  -0.048830  -0.042018
     60       0.005604  -0.010616  -0.040995   0.011235  -0.052539   0.000622
     61       0.054156  -0.056070   0.082976  -0.023433  -0.000483   0.009192
     62       0.104697   0.070587   0.034298   0.015429  -0.082782  -0.064161
     63      -0.000833  -0.016979  -0.024434   0.021437  -0.040577  -0.031222
     64       0.082159  -0.036312   0.099191  -0.040686  -0.041657  -0.002420
     65       0.092065   0.062121   0.021488   0.021665  -0.064870  -0.049477
     66       0.004218  -0.012015  -0.008082   0.013132  -0.026772  -0.041981
     67       0.076332  -0.041439   0.083794  -0.033165  -0.050582   0.009334
     68       0.073490   0.050361  -0.001015   0.029118  -0.038007  -0.018049
     69       0.003630  -0.013412  -0.003747   0.017023  -0.031830  -0.052395
     70       0.077452  -0.041059   0.068899  -0.031027  -0.066337   0.021079
     71       0.075229   0.054965  -0.012808   0.015695  -0.017855   0.015162
     72      -0.002756  -0.020210  -0.015296   0.031324  -0.052639  -0.056617
     73       0.085798  -0.035170   0.065463  -0.036476  -0.078371   0.025184
     74       0.096673   0.072729  -0.005314  -0.009935  -0.014146   0.027089
     75       0.010165  -0.007962   0.014071   0.006184  -0.017131  -0.060480
     76       0.069999  -0.046578   0.054252  -0.022532  -0.071586   0.031008
     77       0.053898   0.041487  -0.035299   0.027027   0.003916   0.044740
     78       0.008689  -0.003862   0.008680  -0.007753   0.006395  -0.030754
     79       0.043997  -0.066029   0.025094   0.002980  -0.068044   0.050227
     80       0.050481   0.041400  -0.041016   0.023112   0.015319   0.060883
     81      -0.000427  -0.006194  -0.007566   0.000848   0.010042  -0.020569
     82       0.030679  -0.073593   0.006805   0.018737  -0.069242   0.056901
     83       0.065017   0.057380  -0.031921   0.000528   0.029464   0.069447
     84      -0.000282  -0.005950  -0.006198  -0.001625   0.010346  -0.019995
     85       0.019797  -0.077837  -0.013545   0.036582  -0.067962   0.062882
     86       0.055511   0.056224  -0.032987  -0.018494   0.034440   0.083715
     87       0.009813  -0.003323   0.012080  -0.013900   0.007247  -0.027809
     88       0.018940  -0.075970  -0.023131   0.045127  -0.063483   0.065850
     89       0.027285   0.038112  -0.042538  -0.022790   0.021633   0.093986
     90      -0.011408  -0.008782  -0.023796   0.008283   0.013585  -0.012492
     91       0.006913  -0.084954  -0.028169   0.049381  -0.071410   0.066850
     92       0.072703   0.073007  -0.024158  -0.038218   0.052594   0.087428
     93      -0.006660  -0.003418  -0.037367   0.034175   0.021692  -0.005760
     94       0.027593  -0.065983  -0.025905   0.045698  -0.049727   0.071641
     95       0.087599   0.086382  -0.017836  -0.049839   0.067427   0.089189
     96       0.011454   0.004945  -0.030307   0.040503   0.028439   0.010625
     97       0.042025  -0.050478  -0.030372   0.048829  -0.029612   0.071682
     98       0.065117   0.070940  -0.020665  -0.056795   0.050446   0.076487
     99       0.013634   0.008956  -0.033065   0.042109   0.031318   0.012012
    100       0.037950  -0.041152  -0.045391   0.050470  -0.020949   0.061823
    101       0.051651   0.058126  -0.018071  -0.063120   0.042744   0.063211
    102      -0.002963   0.005129  -0.043781   0.038354   0.027603  -0.005213
    103       0.017307  -0.043610  -0.060393   0.046748  -0.032055   0.047484
    104       0.057641   0.056684  -0.012128  -0.063073   0.052203   0.060420
    105       0.034333   0.018553  -0.025191   0.046913   0.039227   0.032270
    106       0.055287  -0.026523  -0.047817   0.055460   0.002610   0.063785
    107       0.028466   0.043108  -0.020922  -0.069283   0.022946   0.050055
    108       0.038075   0.002228  -0.010744   0.057144   0.023957   0.055568
    109       0.045672  -0.025324  -0.054428   0.049280   0.000731   0.050817
    110      -0.005397   0.024533  -0.026576  -0.080416  -0.007038   0.030241
    111       0.021097  -0.015540  -0.009173   0.066676   0.009237   0.048314
    112       0.018900  -0.025869  -0.069672   0.032988  -0.011237   0.021835
    113      -0.022811   0.008032  -0.025968  -0.072625  -0.021271   0.021509
    114       0.024173  -0.016928  -0.008132   0.067550   0.005004   0.056321
    115       0.013138  -0.011907  -0.073754   0.026391   0.016321  -0.011059
    116      -0.049047  -0.015364  -0.027484  -0.063867  -0.046387   0.010106
    117       0.046618  -0.000020  -0.008423   0.057879   0.015320   0.074802
    118       0.033661   0.007373  -0.062850   0.036319   0.069807  -0.026745
    119      -0.066967  -0.029852  -0.030128  -0.061028  -0.066150   0.003906
    120       0.004282  -0.037495  -0.007363   0.079326  -0.011533   0.045933
    121      -0.015767  -0.014105  -0.088438   0.007835  -0.006071  -0.033652
    122      -0.063095  -0.029400  -0.026914  -0.056002  -0.058096   0.002833
    123      -0.011879  -0.023006   0.003885   0.076595   0.006431   0.020855
    124      -0.027449  -0.009490  -0.090132   0.000145  -0.008054  -0.045518
    125      -0.047685  -0.023465  -0.004911  -0.034339  -0.024395   0.004765
    126       0.000003   0.007915   0.013966   0.061549   0.031773   0.026826
    127      -0.014722   0.017744  -0.065235   0.006591   0.040010  -0.051867
    128      -0.050126  -0.033179   0.002160  -0.017314  -0.016707  -0.004062
    129      -0.001274   0.010434   0.016825   0.060832   0.032400   0.026499
    130      -0.027858   0.048585  -0.032968  -0.003126   0.049509  -0.055804
    131      -0.071108  -0.054386   0.008013  -0.001684  -0.038063  -0.016077
    132       0.011442   0.046071   0.030243   0.043506   0.059611   0.034652
    133      -0.011640   0.072725  -0.010069   0.006681   0.100547  -0.060284
    134      -0.068555  -0.061013   0.014161   0.015245  -0.022090  -0.024163
    135      -0.012834   0.082177   0.084241   0.036661   0.047734   0.051140
    136      -0.021338   0.079598   0.000469   0.001263   0.087432  -0.054514
    137      -0.041851  -0.057800   0.017408   0.038144   0.039308  -0.038165
    138      -0.037798   0.077007   0.110302   0.047154   0.013578   0.062890
    139      -0.057263   0.102834   0.036860  -0.019051   0.036866  -0.033854
    140      -0.059345  -0.069214   0.035886   0.054449   0.015801  -0.031017
    141      -0.070761   0.084480   0.156248   0.056239  -0.025368   0.084001
    142      -0.081973   0.095879   0.033216  -0.035514  -0.014568  -0.031345
    143      -0.040805  -0.064635   0.036706   0.065636   0.053265  -0.033568
    144      -0.089978   0.099418   0.191493   0.057995  -0.043079   0.100040
    145      -0.078842   0.061709  -0.009876  -0.036900  -0.033628  -0.048978
    146       0.003410  -0.046502   0.017426   0.063414   0.130252  -0.045572
    147      -0.091790   0.078293   0.176836   0.065765  -0.055347   0.093690
    148      -0.116204   0.123338   0.074210  -0.054806  -0.059074  -0.009700
    149      -0.063962  -0.078017   0.058068   0.082216   0.019508  -0.023940
    150      -0.014415  -0.020554   0.006644   0.076344   0.008231   0.017835
    151      -0.059091   0.062789  -0.014326  -0.023532   0.010998  -0.053860
    152      -0.098155  -0.072861   0.009125   0.000708  -0.078024  -0.022342
    153       0.014203  -0.010612  -0.013342  -0.048847  -0.010465  -0.048257
    154      -0.059300   0.041146  -0.050335   0.047883   0.016388   0.005488
    155      -0.069650  -0.048188  -0.009412  -0.009508   0.034092   0.049143
    156       0.016525  -0.019752  -0.004302  -0.061836   0.001175  -0.043940
    157      -0.066186   0.054907  -0.064264   0.054449  -0.003720   0.010570
    158      -0.077835  -0.045910  -0.012344  -0.035541   0.025377   0.074312
    159       0.026042  -0.014167  -0.000438  -0.056517  -0.006673  -0.062891
    160      -0.082358   0.053213  -0.081706   0.081798   0.004815   0.023826
    161      -0.092579  -0.054243  -0.018778  -0.042278   0.037346   0.102900
    162      -0.017069  -0.037996  -0.018627  -0.078389   0.025484   0.019702
    163      -0.009930   0.061374  -0.005816  -0.035599  -0.030345  -0.034194
    164      -0.027843  -0.018861   0.009109  -0.011191  -0.010820  -0.020386
    165       0.007265  -0.052490   0.012932  -0.104359   0.044659  -0.001976
    166      -0.058643   0.090004  -0.068176   0.012907  -0.068621   0.011157
    167      -0.074814  -0.026889  -0.008328  -0.095018  -0.017516   0.094065
    168       0.004350  -0.038736  -0.000134  -0.084622   0.026603  -0.009773
    169      -0.069906   0.090971  -0.083840   0.045187  -0.063892   0.013010
    170      -0.089789  -0.041857  -0.018370  -0.065479   0.012055   0.106360
    171       0.026009  -0.044661   0.022805  -0.097830   0.034086  -0.036150
    172      -0.068169   0.077873  -0.078972   0.061996  -0.039394   0.004851
    173      -0.077980  -0.028084  -0.009904  -0.096943  -0.016100   0.100204
    174      -0.012024  -0.066339   0.006814  -0.117254   0.064101   0.038285
    175      -0.024980   0.101765  -0.040214  -0.022536  -0.094887  -0.028732
    176      -0.045258  -0.006401   0.002051  -0.078636  -0.046923   0.034151
    177      -0.006161  -0.063953   0.009885  -0.115284   0.060953   0.027869
    178      -0.011768   0.078732  -0.014734  -0.041530  -0.060433  -0.033162
    179      -0.018625   0.005180   0.015483  -0.068994  -0.062256  -0.013683
    180      -0.034026  -0.057405  -0.018060  -0.101105   0.051620   0.061255
    181      -0.008045   0.100146  -0.020590  -0.051131  -0.097366  -0.040282
    182      -0.042727  -0.018659   0.004000  -0.046495  -0.019779   0.018690
    183       0.003675   0.004675  -0.033939  -0.025717  -0.028477  -0.047327
    184      -0.044982   0.021164  -0.024949   0.030394   0.042183  -0.005262
    185      -0.059180  -0.055441  -0.006477   0.042565   0.053591   0.006621
    186      -0.015707  -0.010583  -0.038436  -0.039427  -0.007955  -0.011638
    187      -0.019144   0.036547  -0.004348  -0.017445   0.010521  -0.017950
    188      -0.042198  -0.043418   0.001478   0.036470   0.034424  -0.015282
    189       0.038965  -0.003956   0.001716  -0.049256  -0.020778  -0.077234
    190      -0.051476  -0.001462  -0.021325   0.045979   0.080459   0.002600
    191      -0.017908  -0.018273   0.014916  -0.005388  -0.011886  -0.032561
    192       0.057146  -0.008185   0.019910  -0.061883  -0.019911  -0.091580
    193      -0.038942  -0.025976   0.003897   0.029774   0.108489   0.002822
    194       0.024694   0.012124   0.034225  -0.019790  -0.058302  -0.087484
    195       0.040099  -0.005674   0.003935  -0.052316  -0.019654  -0.075672
    196      -0.015719  -0.030050   0.031280  -0.010113   0.101320  -0.007691
    197       0.033422   0.011843   0.034450   0.013128  -0.049130  -0.111436
    198       0.042446  -0.025016   0.021327  -0.081340  -0.002162  -0.061350
    199      -0.009590  -0.012849   0.029705  -0.023569   0.074269  -0.014117
    200       0.045404   0.027508   0.043871  -0.029848  -0.082843  -0.112461
    201      -0.014428  -0.025382  -0.025302  -0.059779   0.003775  -0.003410
    202       0.012966   0.033810   0.032593  -0.072685   0.001321  -0.032348
    203      -0.004283  -0.015088   0.017795   0.024086  -0.009327  -0.064129
    204       0.000029  -0.026256  -0.013113  -0.065401   0.001449  -0.017676
    205       0.021301   0.011243   0.050984  -0.078469   0.021377  -0.034353
    206       0.025659   0.006915   0.030770   0.014988  -0.037160  -0.100018
    207      -0.022512   0.003740  -0.052940  -0.023406  -0.010678  -0.014323
    208       0.001041   0.013409   0.028726  -0.045646   0.032151  -0.025845
    209      -0.028529  -0.044253   0.002387   0.092900   0.040798  -0.067114
    210      -0.032505  -0.009767  -0.050696  -0.030499  -0.005437  -0.008590
    211       0.030843   0.019726   0.057282  -0.098947   0.006490  -0.035232
    212      -0.008063  -0.027816   0.009471   0.082792   0.026786  -0.076448
    213       0.005521   0.015445  -0.039969  -0.028015  -0.015082  -0.024170
    214      -0.011643  -0.028913   0.036711  -0.019487   0.089459  -0.027012
    215      -0.003771  -0.024226   0.011028   0.079992   0.023706  -0.078274
    216      -0.036127  -0.011285  -0.051359  -0.030700  -0.003925  -0.012402
    217       0.059215   0.005678   0.084938  -0.109403  -0.006332  -0.030166
    218       0.014581  -0.012129   0.014694   0.086545   0.023414  -0.084079
    219      -0.019729  -0.009253  -0.041322  -0.030926  -0.008022  -0.014946
    220       0.068170  -0.021960   0.104279  -0.094296   0.012479  -0.028944
    221       0.039072   0.008597   0.021108   0.076833   0.004376  -0.089322
    222      -0.044179   0.007095  -0.069147  -0.026407  -0.003323  -0.015696
    223       0.063351  -0.016644   0.097886  -0.094950   0.011624  -0.029268
    224       0.009658  -0.021785   0.009933   0.116444   0.053347  -0.087171
    225       0.006020   0.030956  -0.047832  -0.027785  -0.012506  -0.028618
    226       0.002353  -0.063895   0.067852  -0.020582   0.118234  -0.036384
    227       0.006632  -0.022860   0.012586   0.101784   0.046903  -0.087771
    228      -0.007152   0.023317  -0.051175  -0.029114  -0.007385  -0.028767
    229       0.027719  -0.057678   0.080134  -0.034114   0.071830  -0.018523
    230       0.021233  -0.013106   0.015326   0.105647   0.046359  -0.089928
    231       0.027043   0.013684  -0.031686  -0.019452  -0.035619  -0.005582
    232       0.002831  -0.069242   0.070519  -0.020736   0.122396  -0.032565
    233       0.041987   0.021177   0.017523   0.066278  -0.035474  -0.081529
    234       0.028172   0.024062  -0.033138  -0.030547  -0.026244  -0.011116
    235       0.005059  -0.089158   0.076199  -0.000941   0.126421  -0.022762
    236       0.047858   0.016505   0.022214   0.069363  -0.007495  -0.080065
    237       0.007180  -0.006031  -0.037663   0.003773  -0.043052  -0.006558
    238       0.046780  -0.044465   0.094755  -0.045514   0.055032  -0.036532
    239       0.073115   0.041784   0.034997   0.044091  -0.052413  -0.090405
    240       0.025793   0.023423  -0.034987  -0.031828  -0.026413  -0.007450
    241      -0.000714  -0.100056   0.050990   0.020157   0.071306   0.038519
    242       0.058445   0.031904   0.007898   0.054900  -0.027457  -0.040216
    243       0.016727   0.012895  -0.030997  -0.020370  -0.019684  -0.020207
    244       0.024009  -0.086726   0.054706   0.010844   0.012062   0.051658
    245       0.071385   0.045207   0.003896   0.040895  -0.041550  -0.024537
    246       0.026212   0.015348  -0.046290  -0.018964  -0.058804   0.022361
    247       0.001642  -0.103797   0.044181   0.027132   0.047037   0.058310
    248       0.095816   0.065207   0.021283   0.020787  -0.072517  -0.045134
    249       0.002446  -0.017206  -0.048690   0.019347  -0.063799   0.013198
    250       0.060749  -0.048400   0.094050  -0.031251   0.002199  -0.006621
    251       0.118863   0.079113   0.051530   0.010538  -0.104338  -0.084521
    252       0.007273  -0.009753  -0.048561   0.009406  -0.059466   0.014702
    253       0.043044  -0.068201   0.066292  -0.011186  -0.001668   0.032135
    254       0.119378   0.084631   0.034865  -0.000837  -0.096243  -0.057243
    255      -0.002612  -0.018699  -0.017182   0.024116  -0.035279  -0.043406
    256       0.095230  -0.025611   0.119550  -0.053155  -0.041899  -0.018864
    257       0.078304   0.050333   0.020701   0.036778  -0.053493  -0.061834
    258      -0.007898  -0.024305  -0.031980   0.033203  -0.048589  -0.034423
    259       0.095182  -0.027284   0.103862  -0.048168  -0.064262  -0.005870
    260       0.111227   0.076880   0.031382   0.006035  -0.085969  -0.051560
    261       0.009240  -0.006731   0.001792   0.002555  -0.011441  -0.041099
    262       0.070218  -0.045837   0.084870  -0.028828  -0.041848   0.007806
    263       0.056265   0.036330  -0.008445   0.048212  -0.035360  -0.022009
    264      -0.006802  -0.023648  -0.028721   0.037737  -0.060990  -0.046651
    265       0.089604  -0.032259   0.075244  -0.041117  -0.074944   0.016890
    266       0.111434   0.081697   0.011167  -0.017448  -0.034135   0.002755
    267      -0.002424  -0.018413  -0.023386   0.026513  -0.043195  -0.037968
    268       0.072374  -0.045108   0.044454  -0.022797  -0.079833   0.042272
    269       0.102560   0.079684  -0.010400  -0.023466   0.002361   0.051479
    270      -0.003777  -0.023829  -0.002100   0.040855  -0.070749  -0.089439
    271       0.102137  -0.023459   0.073384  -0.049902  -0.090297   0.020546
    272       0.092197   0.070405  -0.011683  -0.008923  -0.005076   0.038533
    273       0.015077  -0.005095   0.027389   0.001226  -0.012203  -0.071569
    274       0.075777  -0.042462   0.065953  -0.029297  -0.066945   0.023398
    275       0.041447   0.029410  -0.043705   0.045555  -0.001357   0.038017
    276       0.011777  -0.009660   0.019541   0.012551  -0.028755  -0.078358
    277       0.077715  -0.040284   0.053480  -0.027905  -0.083054   0.031118
    278       0.051348   0.042509  -0.040795   0.021121   0.017135   0.063023
    279       0.007232  -0.001941   0.004756  -0.014470   0.018443  -0.014928
    280       0.038579  -0.072953   0.025707   0.004075  -0.063858   0.056255
    281       0.052015   0.039299  -0.036720   0.030310   0.002156   0.043642
    282       0.016068  -0.000783   0.021982  -0.018985   0.009244  -0.032996
    283       0.039819  -0.067981   0.018174   0.008592  -0.068980   0.052199
    284       0.034314   0.030119  -0.057409   0.032108   0.026153   0.082322
    285      -0.008424  -0.008385  -0.022008   0.010177   0.012782  -0.013622
    286       0.029590  -0.075760   0.011476   0.014698  -0.072086   0.055641
    287       0.085343   0.070989  -0.023700  -0.000353   0.036454   0.061291
    288       0.017506  -0.001729   0.024023  -0.018615   0.004705  -0.034493
    289       0.029333  -0.069657  -0.011453   0.034294  -0.060527   0.061375
    290       0.015519   0.025301  -0.049725  -0.004480   0.009556   0.092918
    291       0.013347  -0.004157   0.008816   0.002659   0.005897  -0.031568
    292       0.027758  -0.066405  -0.028611   0.049471  -0.052189   0.067575
    293       0.025557   0.041083  -0.040359  -0.039061   0.025424   0.098203
    294       0.006161  -0.002131   0.017538  -0.035384   0.008626  -0.023666
    295      -0.001545  -0.090669  -0.038060   0.059457  -0.073710   0.072029
    296       0.018351   0.033855  -0.044461  -0.030128   0.018968   0.098385
    297      -0.021799  -0.012825  -0.032302   0.006528   0.012933  -0.010091
    298      -0.003647  -0.096404  -0.024885   0.047744  -0.085998   0.061520
    299       0.089928   0.085933  -0.020175  -0.035426   0.065493   0.090079
    300      -0.013972  -0.011023  -0.019120  -0.002062   0.010536  -0.014856
    301      -0.009202  -0.094242  -0.044811   0.064181  -0.077062   0.070313
    302       0.058033   0.063154  -0.026153  -0.047490   0.043518   0.085213
    303      -0.004913  -0.001235  -0.042749   0.043985   0.024787  -0.003295
    304       0.044958  -0.056930  -0.010903   0.032446  -0.042380   0.079411
    305       0.105639   0.098316  -0.016470  -0.040377   0.079919   0.100770
    306      -0.019117  -0.007676  -0.048362   0.038453   0.019770  -0.015425
    307       0.014403  -0.073908  -0.035319   0.054231  -0.056925   0.066387
    308       0.099588   0.097366  -0.011828  -0.061986   0.079789   0.088437
    309       0.024756   0.008656  -0.022213   0.043637   0.031860   0.023799
    310       0.057999  -0.046471  -0.020103   0.050108  -0.020101   0.080085
    311       0.058904   0.069697  -0.025022  -0.055584   0.042947   0.078337
    312      -0.018103  -0.003298  -0.047845   0.034937   0.020997  -0.018431
    313       0.003044  -0.056675  -0.057077   0.045009  -0.050732   0.046673
    314       0.074184   0.068733  -0.011664  -0.060154   0.066328   0.068435
    315      -0.005075  -0.003594  -0.035770   0.038585   0.021980  -0.003238
    316       0.004629  -0.041442  -0.073602   0.043367  -0.035828   0.035539
    317       0.034268   0.038431  -0.011678  -0.067103   0.033033   0.048320
    318       0.001855   0.019899  -0.056112   0.038297   0.037301  -0.007194
    319       0.028533  -0.033416  -0.062786   0.047929  -0.017560   0.048183
    320       0.068381   0.060736  -0.008222  -0.061612   0.064170   0.062359
    321       0.046658   0.029062  -0.024046   0.046817   0.048229   0.039274
    322       0.074993  -0.025660  -0.037317   0.067531   0.010756   0.086329
    323       0.036676   0.052155  -0.021273  -0.070939   0.029744   0.053253
    324       0.036255   0.028542  -0.031208   0.042535   0.048232   0.024452
    325       0.057337  -0.016635  -0.055032   0.052880   0.015400   0.053422
    326       0.027336   0.036168  -0.018711  -0.063482   0.022505   0.051612
    327       0.037271  -0.006920  -0.004645   0.062444   0.015497   0.064064
    328       0.045894  -0.034304  -0.047170   0.050767  -0.011158   0.063450
    329      -0.002608   0.033405  -0.030106  -0.093112  -0.006308   0.030727
    330       0.055453   0.012956  -0.007235   0.052265   0.031992   0.070876
    331       0.059993  -0.015259  -0.054040   0.056496   0.019495   0.053504
    332      -0.019700   0.015105  -0.028272  -0.081913  -0.019627   0.022524
    333       0.004143  -0.029282  -0.009051   0.074280   0.000446   0.035083
    334       0.002123  -0.038984  -0.077588   0.025535  -0.047423   0.029526
    335      -0.012746   0.016095  -0.024399  -0.074087  -0.010482   0.025184
    336       0.060541   0.014746  -0.009705   0.049761   0.029505   0.078677
    337       0.053192   0.009562  -0.051837   0.048555   0.082460  -0.007754
    338      -0.054996  -0.019083  -0.029915  -0.065568  -0.054716   0.008653
    339       0.045810   0.008563  -0.010389   0.053735   0.031493   0.058627
    340       0.032101   0.017389  -0.063734   0.033842   0.093182  -0.049441
    341      -0.069117  -0.037298  -0.022399  -0.046626  -0.058774  -0.000676
    342       0.050903  -0.010803  -0.005582   0.062868  -0.007801   0.101760
    343       0.031160   0.010843  -0.064269   0.034195   0.077191  -0.037024
    344      -0.092360  -0.045647  -0.040313  -0.068491  -0.101953  -0.001598
    345      -0.006809  -0.056760  -0.009624   0.089057  -0.028628   0.044030
    346      -0.027061  -0.033342  -0.106991   0.000850  -0.041969  -0.029259
    347      -0.059903  -0.023687  -0.032939  -0.065755  -0.060770   0.005992
    348       0.011345  -0.046334  -0.012837   0.081617  -0.022198   0.058633
    349      -0.019220  -0.000081  -0.080080   0.005320   0.011797  -0.046007
    350      -0.089331  -0.051434  -0.038296  -0.056524  -0.090467  -0.008883
    351      -0.020117  -0.015859   0.009739   0.075265   0.014925   0.008556
    352      -0.025446  -0.025817  -0.101429   0.002324  -0.028918  -0.035184
    353      -0.021794   0.001110   0.008859  -0.036170   0.008801   0.020440
    354      -0.026004  -0.043505  -0.000317   0.087788  -0.009331   0.009858
    355      -0.048634  -0.012470  -0.100639  -0.012987  -0.028498  -0.059047
    356      -0.058762  -0.035481  -0.008887  -0.029961  -0.036243  -0.003471
    357       0.010845   0.031608   0.020596   0.049593   0.051725   0.032822
    358       0.007816   0.011700  -0.073587   0.021017   0.070024  -0.052495
    359      -0.032259  -0.021640   0.002040  -0.017503   0.010482  -0.000734
    360       0.022688   0.035985   0.010394   0.044155   0.067458   0.029374
    361      -0.018165   0.098882   0.021758   0.003696   0.109211  -0.052773
    362      -0.097930  -0.076997   0.023782   0.019037  -0.070406  -0.019248
    363       0.029363   0.057637   0.019596   0.033913   0.083151   0.034272
    364       0.015932   0.060574  -0.031501   0.022370   0.143989  -0.075467
    365      -0.057441  -0.052248   0.007810   0.007664  -0.007865  -0.023651
    366       0.002157   0.104788   0.082330   0.022291   0.077831   0.047065
    367      -0.004132   0.092674   0.010395   0.011487   0.132164  -0.061400
    368      -0.039208  -0.059568   0.022484   0.047550   0.049162  -0.039844
    369      -0.024861   0.092341   0.105626   0.036488   0.037874   0.058373
    370      -0.015486   0.053960  -0.030334   0.003974   0.077258  -0.060970
    371      -0.010965  -0.044322   0.001486   0.033567   0.093335  -0.051208
    372      -0.027139   0.066373   0.088971   0.047065   0.022309   0.053358
    373      -0.063371   0.128808   0.070341  -0.020413   0.044383  -0.019986
    374      -0.091290  -0.082818   0.051174   0.057937  -0.039038  -0.021661
    375      -0.074163   0.102803   0.175159   0.051341  -0.021177   0.092341
    376      -0.055597   0.041658  -0.038599  -0.023036  -0.004025  -0.063761
    377       0.020128  -0.036903   0.001315   0.050712   0.154027  -0.052854
    378      -0.110220   0.079898   0.200056   0.071450  -0.078380   0.104627
    379      -0.098423   0.049537  -0.021845  -0.051516  -0.079798  -0.051115
    380       0.003186  -0.044877   0.011966   0.055982   0.126565  -0.047324
    381      -0.102281   0.127508   0.229088   0.053065  -0.045565   0.116759
    382      -0.081725   0.067360  -0.002383  -0.038305  -0.034986  -0.045582
    383       0.021902  -0.043564   0.024394   0.082594   0.171309  -0.045618
    384      -0.076846   0.067645   0.150297   0.064192  -0.041000   0.081557
    385      -0.117532   0.147218   0.104212  -0.053255  -0.044145   0.002457
    386      -0.095767  -0.090618   0.072038   0.083387  -0.035943  -0.015157
    387      -0.105543   0.104833   0.214519   0.061439  -0.060810   0.110708
    388      -0.121334   0.130933   0.084686  -0.057352  -0.063211  -0.004728
    389      -0.046630  -0.076486   0.064889   0.101784   0.058256  -0.024526
    390      -0.110459   0.057882   0.183290   0.079366  -0.088878   0.097084
    391      -0.137163   0.112914   0.065402  -0.069382  -0.106236  -0.009954
    392      -0.066827  -0.077158   0.053931   0.074771   0.011326  -0.024719
    393      -0.023388  -0.045583  -0.003215   0.088433  -0.010085   0.011345
    394      -0.070539   0.043844  -0.032146  -0.030041  -0.027241  -0.048836
    395      -0.099017  -0.067350   0.004979  -0.011503  -0.088845  -0.014845
    396       0.000129  -0.031558  -0.014498   0.077090   0.010728   0.023757
    397      -0.056943   0.082744   0.005899  -0.022992   0.034217  -0.057454
    398      -0.125419  -0.089220   0.008750  -0.001429  -0.121892  -0.025771
    399      -0.029667  -0.008331   0.029388   0.075353   0.005926   0.011826
    400      -0.074305   0.074894   0.000317  -0.033638  -0.003063  -0.053331
    401      -0.092274  -0.077353   0.014973   0.017518  -0.056048  -0.031624
    402       0.021601   0.001078  -0.016028  -0.034929  -0.025874  -0.069051
    403      -0.069860   0.029583  -0.056695   0.068326   0.038371   0.014592
    404      -0.077883  -0.057689  -0.013410   0.002636   0.051239   0.058183
                 12         13         14         15         16         17    
      0      -0.073194  -0.023942  -0.002061   0.031602   0.008244  -0.070146
      1       0.013446   0.047504   0.014826  -0.054468  -0.021716   0.101763
      2       0.010538   0.019697  -0.049699   0.065977   0.031396   0.018956
      3      -0.066575  -0.011331   0.007228   0.012167  -0.003095  -0.037632
      4       0.003042   0.026494   0.007745  -0.033619  -0.008457   0.048451
      5       0.010059   0.015185  -0.027823   0.037916   0.018585   0.010216
      6      -0.063870   0.009585   0.016451   0.036588  -0.013519  -0.036483
      7      -0.011624  -0.030400  -0.045195  -0.028887   0.041251   0.007234
      8       0.005739  -0.017426  -0.042581   0.000839   0.035107   0.007905
      9      -0.066916   0.025229   0.019651   0.089406  -0.016630  -0.067349
     10      -0.020415  -0.085014  -0.108287  -0.045551   0.094644   0.006330
     11       0.000485  -0.056297  -0.084784  -0.019726   0.070916   0.012870
     12      -0.057079   0.019146   0.024253   0.010572  -0.022655  -0.001665
     13      -0.020604  -0.042381  -0.043429  -0.003927   0.044909  -0.043137
     14       0.005991  -0.015461  -0.014947  -0.021933   0.015984  -0.000463
     15      -0.053709   0.007081   0.024487  -0.038855  -0.024738   0.027881
     16      -0.013001   0.004182   0.010949   0.009393   0.004119  -0.042874
     17       0.011119   0.017759   0.023010  -0.009819  -0.012432  -0.001855
     18      -0.048295   0.015015   0.033240  -0.061977  -0.035115   0.052570
     19      -0.020679  -0.008447   0.007481   0.031873   0.014791  -0.079572
     20       0.012180   0.016673   0.044361  -0.037422  -0.024559   0.000926
     21      -0.054173  -0.010345   0.022903  -0.067584  -0.038591   0.051166
     22      -0.024156  -0.004663   0.018112   0.052683   0.022352  -0.108140
     23       0.008346  -0.020406   0.019471  -0.067687  -0.037843   0.030798
     24      -0.053751  -0.008175   0.022805  -0.059635  -0.041193   0.052477
     25      -0.028397  -0.029389   0.001857   0.057847   0.005477  -0.089731
     26       0.003511  -0.047868   0.007104  -0.093748  -0.040672   0.039671
     27      -0.059719  -0.034331   0.011860  -0.069640  -0.046695   0.060603
     28      -0.030685  -0.019714   0.014877   0.075812   0.017814  -0.111885
     29      -0.000047  -0.082531  -0.016127  -0.121141  -0.058127   0.069434
     30      -0.047417   0.018166   0.032838  -0.044143  -0.039183   0.048383
     31      -0.031535  -0.068085  -0.029553   0.043631  -0.028678  -0.042277
     32       0.001562  -0.045393   0.015169  -0.096194  -0.027379   0.022152
     33      -0.046493   0.029089   0.035214  -0.034103  -0.019404   0.007788
     34      -0.031847  -0.070140  -0.028331   0.040731  -0.033663  -0.030294
     35       0.002506  -0.016304   0.045052  -0.088881   0.006622  -0.015878
     36      -0.050092   0.027893   0.028914  -0.007794  -0.012592  -0.012830
     37      -0.030188  -0.057666  -0.009443   0.030327  -0.019511  -0.022851
     38      -0.000539  -0.014542   0.043171  -0.065564   0.015936  -0.034354
     39      -0.053047   0.024927   0.026980  -0.009599  -0.010005  -0.020023
     40      -0.010533  -0.041807   0.003704   0.022179  -0.039929   0.029488
     41      -0.004849  -0.012790   0.038795  -0.034095   0.026845  -0.054847
     42      -0.052435   0.021696   0.031738  -0.042383  -0.013265  -0.007849
     43       0.014061  -0.028507   0.007570   0.031003  -0.088602   0.081614
     44      -0.007231  -0.012128   0.035864  -0.017076   0.032976  -0.066034
     45      -0.057956   0.024857   0.020013   0.023724  -0.005566  -0.038760
     46      -0.009336  -0.035259   0.013943   0.002068  -0.007800   0.037919
     47      -0.008222  -0.011710   0.035105  -0.013208   0.035079  -0.067107
     48      -0.035718   0.049531   0.013619   0.037654   0.010796  -0.015672
     49      -0.006269  -0.030622   0.017199  -0.009255   0.011953   0.044744
     50       0.005077   0.000169   0.022533   0.022634   0.007584  -0.059678
     51      -0.015529   0.058227   0.013305   0.013487   0.031511  -0.019490
     52       0.021144  -0.010101   0.010465   0.003642   0.006561   0.053128
     53       0.010916   0.010825   0.016100   0.057432  -0.016611  -0.048180
     54      -0.014481   0.062171   0.009343   0.013408   0.036377  -0.016273
     55       0.031170   0.017066  -0.015074  -0.004387   0.043365   0.072580
     56      -0.003318   0.024395  -0.002628   0.089525  -0.021463  -0.022841
     57      -0.033078   0.058782   0.005963   0.038301   0.019466  -0.005214
     58       0.014557   0.031109  -0.048427  -0.029479   0.101064   0.098969
     59      -0.030370   0.029951  -0.025994   0.096525  -0.001598   0.003238
     60       0.005079   0.069796   0.008850  -0.013339   0.058711  -0.026999
     61       0.057696   0.036156  -0.010386   0.010265   0.026448   0.065253
     62       0.006680   0.035836   0.002213   0.119352  -0.051080  -0.022330
     63       0.036334   0.050400   0.018684  -0.007824   0.057847  -0.042120
     64       0.092280   0.052639   0.003113   0.037459  -0.006383   0.049547
     65      -0.019527   0.032813  -0.007577   0.104184  -0.033654  -0.010001
     66       0.053902   0.041453   0.015282   0.015587   0.056540  -0.017474
     67       0.073535   0.059816   0.003132   0.016871  -0.002359   0.032599
     68      -0.066279   0.030885  -0.031527   0.083751  -0.003263   0.020570
     69       0.059110   0.040634   0.010670   0.024722   0.056625  -0.019031
     70       0.064051   0.068950   0.021376  -0.011008  -0.012103  -0.003538
     71      -0.081550   0.031715  -0.019746   0.058222  -0.001390   0.032954
     72       0.046639   0.047149   0.008780   0.013267   0.056148  -0.049233
     73       0.072262   0.075645   0.047735  -0.028094  -0.028583  -0.034024
     74      -0.053046   0.035379   0.026941   0.042409  -0.028588   0.016255
     75       0.077552   0.035307   0.007502   0.047382   0.057471   0.011495
     76       0.044818   0.071279   0.017248  -0.027428  -0.007455  -0.016750
     77      -0.127282   0.025624  -0.056785   0.042454   0.030005   0.065594
     78       0.095952   0.019218   0.012839   0.023535   0.061213   0.023018
     79      -0.019735   0.072467  -0.027648  -0.040361   0.023428  -0.001999
     80      -0.125857   0.018290  -0.059068   0.029843   0.034931   0.072740
     81       0.095934  -0.000953   0.012600   0.010667   0.057987   0.005365
     82      -0.038999   0.060326  -0.041362  -0.048053   0.027972  -0.013010
     83      -0.070978  -0.000846  -0.018983   0.017244   0.013066   0.056972
     84       0.099838  -0.000543   0.012844   0.009357   0.058662   0.006558
     85      -0.054068   0.039597  -0.046289  -0.053489   0.023753  -0.031852
     86      -0.029468  -0.014550  -0.019371  -0.009094   0.019626   0.053660
     87       0.103406   0.022410   0.013918   0.018705   0.063681   0.025696
     88      -0.056800   0.024589  -0.038176  -0.055136   0.014968  -0.046417
     89      -0.026896  -0.011687  -0.065393  -0.030577   0.048696   0.067864
     90       0.100699  -0.024257   0.012243  -0.000785   0.054057  -0.012481
     91      -0.068527   0.028991  -0.062682  -0.057012   0.027010  -0.037060
     92       0.018869  -0.032389   0.031055  -0.019133  -0.000830   0.030737
     93       0.070548  -0.047510   0.002164   0.021616   0.035754   0.005673
     94      -0.043704   0.002583  -0.018445  -0.051201  -0.001596  -0.048252
     95       0.048904  -0.045835   0.069597  -0.022101  -0.017353   0.016066
     96       0.056876  -0.044090  -0.008010   0.025970   0.027482   0.030024
     97      -0.028736  -0.027057   0.023506  -0.041226  -0.027610  -0.062361
     98       0.051155  -0.031368   0.052897  -0.031187   0.004124   0.005708
     99       0.056203  -0.052671  -0.007393   0.034111   0.022797   0.041000
    100      -0.018187  -0.062633   0.043500  -0.015551  -0.041444  -0.050076
    101       0.062082  -0.015878   0.063779  -0.052268   0.016097  -0.038573
    102       0.068365  -0.066536   0.003284   0.042183   0.025161   0.030545
    103      -0.014408  -0.081262   0.027214   0.009853  -0.036336  -0.019750
    104       0.071946  -0.009079   0.097051  -0.074285   0.012759  -0.088844
    105       0.043261  -0.047099  -0.016704   0.033195   0.017048   0.063323
    106      -0.009689  -0.083847   0.087498  -0.011903  -0.058901  -0.066530
    107       0.063943  -0.004588   0.040149  -0.054289   0.031446  -0.040491
    108       0.032625  -0.040197  -0.029734   0.010732  -0.010147   0.030715
    109      -0.005850  -0.082395   0.080678  -0.002405  -0.042846  -0.050069
    110       0.064654   0.012774  -0.006597  -0.048544   0.058526  -0.020933
    111       0.031511  -0.051058  -0.038398   0.020158  -0.035530   0.021220
    112       0.003733  -0.078266   0.055504   0.019201  -0.006794  -0.010876
    113       0.064099   0.003528  -0.016492  -0.038628   0.037676  -0.027192
    114       0.031150  -0.056175  -0.034388   0.016816  -0.043136   0.012942
    115       0.005142  -0.048947   0.040782   0.028630   0.036453   0.028301
    116       0.064698  -0.014925  -0.030105  -0.020309   0.008314  -0.031335
    117       0.032634  -0.049779  -0.019959   0.000028  -0.024406   0.009682
    118      -0.007339  -0.007354   0.043459   0.016721   0.064168   0.043021
    119       0.067103  -0.029364  -0.038987  -0.007800  -0.009526  -0.033328
    120       0.028442  -0.070639  -0.042869   0.033164  -0.069895   0.010422
    121       0.020420  -0.055291   0.016483   0.050346   0.055559   0.057523
    122       0.062974  -0.024896  -0.036327  -0.008911  -0.010462  -0.033014
    123       0.027840  -0.039764  -0.076498   0.032986  -0.075966   0.020581
    124       0.025908  -0.049144   0.001045   0.055353   0.060290   0.067744
    125       0.044025   0.000287  -0.033889  -0.025427  -0.034847  -0.051577
    126       0.036526  -0.002873  -0.099793  -0.005926  -0.078152  -0.012720
    127       0.015897   0.003946  -0.022807   0.021451   0.046042   0.043040
    128       0.030218   0.001173  -0.028353  -0.012867  -0.042533  -0.038485
    129       0.036279  -0.000401  -0.101414  -0.007211  -0.081741  -0.014624
    130       0.014412   0.035356  -0.043778   0.004140   0.004929   0.019420
    131       0.016252  -0.023640  -0.012275   0.026436  -0.058839  -0.005740
    132       0.046408   0.041210  -0.127713  -0.053083  -0.090292  -0.057976
    133      -0.000016   0.089650  -0.064320  -0.032424   0.007503  -0.002197
    134       0.000930  -0.014426  -0.009686   0.031380  -0.052235   0.007223
    135       0.024637   0.049812  -0.097001  -0.067861  -0.076320  -0.072305
    136      -0.001765   0.082588  -0.053491  -0.031008   0.008865  -0.004229
    137      -0.014871   0.037071  -0.036540   0.005446  -0.042718   0.002016
    138      -0.003034   0.012676  -0.037322  -0.038941  -0.032403  -0.037246
    139      -0.006739   0.053514  -0.013152  -0.022835   0.011532  -0.009938
    140      -0.043021   0.004988   0.016585   0.034252   0.003064   0.040869
    141      -0.041866  -0.023127   0.040252  -0.018168   0.035440  -0.006407
    142       0.009109   0.009060   0.001988   0.013456  -0.033380   0.003431
    143      -0.052667   0.037447   0.003087   0.008084   0.031990   0.030390
    144      -0.065970  -0.033388   0.083386  -0.019426   0.081011  -0.000884
    145       0.035918  -0.023285  -0.018158   0.055908  -0.096819   0.029452
    146      -0.035094   0.117246  -0.074313  -0.058865   0.019909  -0.026780
    147      -0.065293  -0.056943   0.092105   0.008802   0.073525   0.026320
    148       0.000943  -0.012792   0.042444   0.014696  -0.024728  -0.007196
    149      -0.083715  -0.005583   0.067865   0.045258   0.083263   0.077635
    150       0.027109  -0.035940  -0.080485   0.034008  -0.079265   0.023077
    151       0.024216   0.019944  -0.044978   0.017419  -0.042048   0.011508
    152       0.013679  -0.061155   0.004473   0.067668  -0.081075   0.021671
    153      -0.056250  -0.012198   0.016036  -0.061084  -0.015636   0.027645
    154       0.001201   0.057840   0.061542   0.001829  -0.042581  -0.003969
    155       0.015119   0.048309   0.036366   0.025498  -0.026921  -0.001431
    156      -0.062706  -0.023113   0.006120  -0.038376  -0.002660  -0.004149
    157       0.010022   0.073767   0.065378  -0.018160  -0.055519   0.042773
    158       0.014883   0.050102   0.013890   0.052265  -0.015502   0.004135
    159      -0.064912  -0.041799  -0.002528  -0.061113   0.007769  -0.003620
    160       0.023266   0.125803   0.115220  -0.022335  -0.104041   0.078806
    161       0.018700   0.079915   0.028762   0.085741  -0.032966   0.004864
    162      -0.054108   0.037368   0.030628   0.029986  -0.028662   0.002968
    163      -0.034222  -0.090628  -0.087114   0.005452   0.082010  -0.084153
    164       0.002043  -0.040396  -0.023125  -0.049796   0.023873  -0.006245
    165      -0.076086  -0.020228  -0.003619   0.059404   0.010857  -0.091379
    166       0.008645   0.022682  -0.022561  -0.048521   0.006899   0.100239
    167       0.007467   0.002140  -0.075506   0.067598   0.051014   0.019825
    168      -0.066570  -0.006345   0.008718   0.022403  -0.004569  -0.041226
    169       0.020986   0.064143   0.022740  -0.068840  -0.033275   0.138578
    170       0.016334   0.053701  -0.015632   0.078550   0.003342   0.022604
    171      -0.082065  -0.055928  -0.018904   0.026462   0.027652  -0.102543
    172       0.019364   0.074201   0.052498  -0.063129  -0.051390   0.109505
    173       0.008355   0.007640  -0.073976   0.073660   0.048953   0.021618
    174      -0.072602   0.017905   0.014045   0.111886  -0.010386  -0.096813
    175      -0.012376  -0.075662  -0.108801  -0.071723   0.092006   0.051062
    176       0.001295  -0.057967  -0.105586  -0.008860   0.085886   0.024984
    177      -0.074501   0.007161   0.009480   0.102196  -0.005421  -0.100353
    178      -0.029436  -0.100238  -0.114343  -0.021147   0.102949  -0.038851
    179      -0.006991  -0.106588  -0.126206  -0.054726   0.108126   0.011103
    180      -0.055680   0.064029   0.038535   0.095569  -0.037331  -0.027661
    181      -0.027063  -0.124155  -0.152748  -0.056086   0.132609   0.003121
    182       0.002818  -0.035792  -0.055347  -0.013066   0.046901   0.005547
    183      -0.043283   0.018780   0.041999  -0.092374  -0.047836   0.079511
    184      -0.016216   0.013047   0.029704   0.029441   0.012238  -0.082318
    185       0.015466   0.043273   0.069327  -0.024737  -0.021182  -0.017053
    186      -0.044566   0.036700   0.039386  -0.045900  -0.028593   0.047015
    187      -0.026648  -0.038117  -0.023518   0.035239   0.016857  -0.073362
    188       0.013130   0.019679   0.055809  -0.047022  -0.029136   0.001069
    189      -0.058762  -0.031616   0.015105  -0.080368  -0.040301   0.053320
    190      -0.022013   0.023182   0.041946   0.062698   0.042679  -0.139283
    191       0.009301  -0.024315   0.011695  -0.066918  -0.046597   0.044406
    192      -0.063612  -0.053129   0.004757  -0.083267  -0.047258   0.063763
    193      -0.027692   0.009584   0.038304   0.086657   0.042549  -0.148397
    194       0.001215  -0.081642  -0.020105  -0.116879  -0.066417   0.080309
    195      -0.058565  -0.031680   0.014277  -0.076968  -0.041627   0.054663
    196      -0.033899  -0.025428   0.014380   0.083879   0.017074  -0.111707
    197      -0.002261  -0.084610  -0.009701  -0.128845  -0.044253   0.051144
    198      -0.061518  -0.038366   0.007841  -0.056675  -0.055388   0.070997
    199      -0.032512  -0.037339   0.000798   0.069246   0.003061  -0.089829
    200      -0.002010  -0.109598  -0.037254  -0.140021  -0.077568   0.100014
    201      -0.043881   0.031277   0.038506  -0.037595  -0.043203   0.055554
    202      -0.032387  -0.083556  -0.047725   0.042413  -0.036595  -0.041708
    203       0.004576  -0.035060   0.019173  -0.091100  -0.031332   0.028698
    204      -0.047145   0.016422   0.033131  -0.046770  -0.048932   0.067737
    205      -0.033103  -0.082446  -0.037600   0.035551  -0.045383  -0.013681
    206      -0.003267  -0.075767  -0.005964  -0.107605  -0.037991   0.031612
    207      -0.046862   0.033518   0.035403  -0.026506  -0.010085  -0.012449
    208      -0.031035  -0.059551  -0.022286   0.044832  -0.018195  -0.057070
    209       0.006409   0.000041   0.064666  -0.108540   0.018719  -0.018622
    210      -0.043301   0.034078   0.041792  -0.053560  -0.019839   0.013171
    211      -0.033656  -0.093411  -0.050711   0.040672  -0.061170   0.001548
    212       0.001697  -0.011844   0.048671  -0.081131   0.014564  -0.027034
    213      -0.051132   0.029669   0.025279   0.017611  -0.009995  -0.024162
    214      -0.044495  -0.061867  -0.008183   0.026093   0.015983  -0.060571
    215       0.000378  -0.015066   0.044501  -0.075061   0.013655  -0.028723
    216      -0.046344   0.024262   0.038030  -0.064549  -0.017865   0.011730
    217       0.006928  -0.037804  -0.002516   0.041804  -0.111136   0.070365
    218      -0.004291  -0.012370   0.038286  -0.031328   0.024360  -0.053904
    219      -0.037420   0.033521   0.040229  -0.046029  -0.018941   0.020132
    220       0.032612  -0.013797   0.017499   0.028554  -0.096665   0.115456
    221      -0.003775  -0.010161   0.029908   0.010861   0.013772  -0.066561
    222      -0.073685   0.004251   0.020254  -0.041698  -0.005576  -0.045955
    223       0.024015  -0.021006   0.012267   0.030621  -0.095795   0.100316
    224      -0.015687  -0.013326   0.037028  -0.016050   0.067003  -0.088909
    225      -0.068197   0.018158   0.016225   0.045588  -0.007184  -0.057807
    226      -0.028334  -0.051329   0.021075  -0.009490   0.003149   0.018413
    227      -0.012941  -0.017168   0.042511  -0.036832   0.043425  -0.065730
    228      -0.069186   0.012881   0.022442   0.018475  -0.012905  -0.051044
    229       0.008495  -0.018742   0.010574   0.004323  -0.004581   0.058972
    230      -0.016910  -0.014227   0.035382  -0.000831   0.052547  -0.081296
    231      -0.026026   0.060970   0.010166   0.044516   0.018381  -0.004578
    232      -0.026418  -0.046850   0.022198  -0.012956   0.004754   0.034065
    233       0.016583  -0.000006   0.021960   0.010987   0.000992  -0.069372
    234      -0.045357   0.049920   0.011231   0.060728   0.000534  -0.007621
    235      -0.006986  -0.028058   0.021386  -0.025026   0.038634   0.049823
    236      -0.000849   0.001130   0.022450   0.031813   0.009284  -0.053469
    237      -0.000425   0.061817   0.015840  -0.006413   0.045293  -0.027509
    238       0.032158  -0.017712   0.030258   0.020460  -0.033187   0.038551
    239       0.028901   0.008135   0.031311   0.054860  -0.033982  -0.063601
    240      -0.046306   0.050072   0.009196   0.056218   0.001260  -0.002425
    241       0.000147   0.014734  -0.049182  -0.039981   0.111694   0.101063
    242      -0.034948   0.019984  -0.029156   0.072561   0.022736   0.003173
    243      -0.025775   0.041050   0.024285   0.031421   0.006790  -0.022495
    244       0.025750   0.053061  -0.056650  -0.024620   0.104279   0.103962
    245      -0.055099   0.034311  -0.046725   0.102041   0.015398   0.025936
    246      -0.041637   0.082815  -0.018486   0.045951   0.037654   0.017523
    247       0.004136   0.038036  -0.067306  -0.044280   0.133617   0.114325
    248      -0.023835   0.040329  -0.021249   0.121774  -0.029059   0.001677
    249       0.006782   0.081027   0.005254  -0.032790   0.073257  -0.030029
    250       0.067171   0.028016  -0.004153   0.030770   0.009644   0.063030
    251       0.044006   0.038397   0.014045   0.137024  -0.069578  -0.038490
    252      -0.005805   0.079323   0.004233  -0.019050   0.062289  -0.022007
    253       0.042094   0.046702  -0.019906  -0.020429   0.052340   0.069007
    254      -0.001025   0.045448   0.002188   0.137765  -0.069685  -0.015717
    255       0.048462   0.042897   0.021632  -0.003500   0.057213  -0.044860
    256       0.120137   0.047834   0.007200   0.066490  -0.020530   0.061862
    257      -0.015922   0.020869  -0.004350   0.090400  -0.024080  -0.025363
    258       0.034001   0.051450   0.025173  -0.026434   0.059741  -0.069002
    259       0.105384   0.062547   0.011543   0.045546  -0.023059   0.036545
    260      -0.003206   0.043516  -0.001959   0.124828  -0.053900  -0.008626
    261       0.063814   0.036245   0.016073   0.027090   0.056385   0.006049
    262       0.067389   0.055312  -0.012989   0.025713   0.009217   0.051017
    263      -0.088203   0.026891  -0.064816   0.090394   0.020301   0.034750
    264       0.033034   0.051582   0.013007  -0.007249   0.055747  -0.069546
    265       0.083567   0.073474   0.047206  -0.014119  -0.030255  -0.023606
    266      -0.020818   0.041831   0.050748   0.057099  -0.050723  -0.008807
    267       0.039588   0.046264   0.017092  -0.005034   0.056067  -0.048831
    268       0.041238   0.077102   0.034750  -0.051482  -0.015864  -0.041914
    269      -0.052102   0.033199   0.046102   0.020995  -0.033685   0.020018
    270       0.057794   0.049179  -0.005971   0.044491   0.056142  -0.052098
    271       0.098447   0.082210   0.083303  -0.034077  -0.052941  -0.062181
    272      -0.064129   0.032820   0.021044   0.034567  -0.021440   0.025395
    273       0.086279   0.035878   0.004451   0.066865   0.057547   0.030013
    274       0.058354   0.070388   0.019671  -0.014125  -0.010141  -0.004498
    275      -0.170676   0.034497  -0.087527   0.054607   0.047611   0.079640
    276       0.070050   0.043838   0.003992   0.063478   0.055667   0.008641
    277       0.067154   0.070908   0.044191  -0.042334  -0.025169  -0.050627
    278      -0.121929   0.016815  -0.056273   0.027649   0.033862   0.072319
    279       0.105411   0.009700   0.015602   0.010253   0.062893   0.027323
    280      -0.046045   0.087465  -0.051271  -0.038179   0.043647   0.027556
    281      -0.135920   0.028624  -0.062094   0.044230   0.033127   0.068007
    282       0.101949   0.031978   0.014116   0.029675   0.064848   0.041563
    283      -0.023980   0.066520  -0.029598  -0.043877   0.022800  -0.009786
    284      -0.161187   0.018231  -0.089580   0.016468   0.059330   0.094595
    285       0.093471  -0.018900   0.011979   0.002131   0.054558  -0.010338
    286      -0.039093   0.068852  -0.049365  -0.047230   0.034691  -0.002802
    287      -0.065568  -0.002516   0.016603   0.030422  -0.009043   0.043964
    288       0.098721   0.038981   0.013484   0.029062   0.065664   0.039612
    289      -0.043393   0.032203  -0.023116  -0.051511   0.011876  -0.043232
    290      -0.068857  -0.000190  -0.103650  -0.020739   0.060063   0.085335
    291       0.072479   0.025450   0.008429   0.033792   0.057568   0.028882
    292      -0.048133   0.005559  -0.009332  -0.055479  -0.003069  -0.068663
    293       0.007222  -0.019002  -0.053181  -0.046409   0.050988   0.059302
    294       0.142159   0.020357   0.020736   0.000545   0.071577   0.023021
    295      -0.082170   0.023084  -0.076652  -0.060598   0.029405  -0.039206
    296      -0.013509  -0.013332  -0.074440  -0.042672   0.058013   0.068754
    297       0.112191  -0.034182   0.015430  -0.015224   0.056829  -0.032636
    298      -0.082203   0.052163  -0.088312  -0.059957   0.047032  -0.028015
    299       0.021326  -0.044158   0.050211  -0.005167  -0.020024   0.039136
    300       0.113624  -0.016215   0.016388  -0.010369   0.061302  -0.020420
    301      -0.086454   0.018634  -0.084222  -0.060364   0.032135  -0.041702
    302       0.030688  -0.024275   0.025107  -0.038376   0.015412   0.013422
    303       0.059216  -0.056747  -0.001474   0.030438   0.028697   0.012895
    304      -0.025783   0.011376  -0.002191  -0.059760  -0.006000  -0.047785
    305       0.040079  -0.057477   0.075444  -0.011064  -0.035630   0.031140
    306       0.070910  -0.059624   0.006768   0.025822   0.035667  -0.006602
    307      -0.057826   0.000601  -0.034125  -0.046711   0.004829  -0.046840
    308       0.077939  -0.056193   0.106986  -0.026423  -0.030503  -0.001763
    309       0.047049  -0.033969  -0.016272   0.021250   0.025510   0.040407
    310      -0.028287  -0.016485   0.040813  -0.056804  -0.032772  -0.084070
    311       0.042433  -0.034292   0.027181  -0.018211   0.008117   0.037960
    312       0.076629  -0.065287   0.007835   0.036376   0.031047   0.007135
    313      -0.024075  -0.060911  -0.010518   0.003052  -0.023852  -0.012378
    314       0.072595  -0.021091   0.115378  -0.067241   0.002473  -0.079628
    315       0.064585  -0.046148  -0.004484   0.022671   0.030616   0.007797
    316      -0.007524  -0.102250   0.025748   0.032547  -0.035260   0.002516
    317       0.072444   0.010047   0.075941  -0.089166   0.027206  -0.112356
    318       0.073615  -0.099041   0.015111   0.073914   0.015887   0.069268
    319      -0.006727  -0.096832   0.056591   0.014954  -0.045986  -0.025573
    320       0.078205  -0.009836   0.125571  -0.085612   0.006302  -0.117039
    321       0.038245  -0.045064  -0.018563   0.037474   0.021227   0.084657
    322      -0.014850  -0.091566   0.107576  -0.026410  -0.090567  -0.096668
    323       0.060256  -0.001804   0.035998  -0.048725   0.039196  -0.018074
    324       0.046443  -0.049979  -0.011413   0.044161   0.029632   0.083252
    325      -0.001647  -0.094251   0.108398  -0.002079  -0.053661  -0.062196
    326       0.069091  -0.014363   0.060102  -0.063233   0.011441  -0.077427
    327       0.028283  -0.038907  -0.035858   0.002764  -0.024602   0.015701
    328      -0.011996  -0.072521   0.065718  -0.016883  -0.047891  -0.062886
    329       0.065241   0.028161  -0.018164  -0.053832   0.090649  -0.002461
    330       0.029475  -0.028813  -0.025939  -0.004703   0.003083   0.029480
    331      -0.003657  -0.097022   0.111034   0.002030  -0.059356  -0.058129
    332       0.064951   0.015045  -0.022950  -0.044224   0.060987  -0.016558
    333       0.030478  -0.056843  -0.048705   0.032523  -0.050562   0.022189
    334       0.011520  -0.102994   0.046866   0.028178  -0.021754  -0.015838
    335       0.062903   0.010806  -0.010717  -0.045325   0.046564  -0.026586
    336       0.033514  -0.037243  -0.014900  -0.008365   0.000607   0.019843
    337      -0.016151  -0.006883   0.062387  -0.000630   0.042875   0.013731
    338       0.066840  -0.020381  -0.033375  -0.015618   0.006137  -0.029168
    339       0.032571  -0.031256  -0.029448   0.003465   0.002393   0.033426
    340      -0.009064   0.018212   0.030408   0.021180   0.095651   0.072269
    341       0.059811  -0.027059  -0.039409  -0.008120  -0.030321  -0.045802
    342       0.032984  -0.077135  -0.003493  -0.007323  -0.062451  -0.026668
    343      -0.007134   0.002056   0.036818   0.020125   0.078025   0.056836
    344       0.076965  -0.052842  -0.052390   0.010540  -0.020325  -0.027835
    345       0.026165  -0.089718  -0.040131   0.046758  -0.087928   0.007917
    346       0.030768  -0.090971   0.026945   0.069461   0.063588   0.066497
    347       0.068847  -0.026065  -0.033997  -0.010688   0.005556  -0.027591
    348       0.028412  -0.087829  -0.025787   0.034296  -0.069185   0.004731
    349       0.019254  -0.030946  -0.001739   0.044387   0.055979   0.061712
    350       0.069735  -0.051403  -0.044162   0.016939  -0.019021  -0.021071
    351       0.027485  -0.024811  -0.092727   0.033068  -0.079602   0.025357
    352       0.026830  -0.077866   0.022531   0.068196   0.066173   0.073759
    353       0.042375   0.033464  -0.038566  -0.067183  -0.040427  -0.090428
    354       0.020904  -0.060638  -0.067580   0.062987  -0.078595   0.047428
    355       0.037067  -0.059311  -0.012658   0.073390   0.070345   0.088923
    356       0.041780  -0.012940  -0.030946  -0.005878  -0.034722  -0.033302
    357       0.044095   0.025545  -0.117751  -0.038080  -0.079215  -0.041187
    358       0.007642   0.018681  -0.021177   0.009193   0.074877   0.044959
    359       0.030812   0.025958  -0.038627  -0.038685  -0.028929  -0.055009
    360       0.056149   0.042553  -0.142567  -0.052873  -0.095949  -0.057534
    361      -0.012253   0.110380  -0.057717  -0.052451   0.013393  -0.018462
    362      -0.011050  -0.063189   0.034180   0.072271  -0.041553   0.039612
    363       0.061567   0.067393  -0.157800  -0.080057  -0.101418  -0.083466
    364       0.000882   0.118797  -0.095312  -0.043881   0.006534  -0.001358
    365       0.011560   0.002428  -0.029235   0.013058  -0.060137  -0.010749
    366       0.043311   0.092457  -0.144268  -0.105281  -0.114316  -0.115477
    367      -0.010991   0.126937  -0.076635  -0.059359   0.009769  -0.020283
    368      -0.025298   0.042534  -0.030944   0.005330  -0.029360   0.009358
    369       0.012820   0.045727  -0.076602  -0.067191  -0.063697  -0.070298
    370       0.009854   0.060151  -0.057273  -0.010157   0.005133   0.013439
    371       0.004304   0.094370  -0.100871  -0.036771  -0.080057  -0.038843
    372       0.010401   0.016008  -0.060409  -0.035567  -0.057686  -0.037634
    373      -0.025218   0.072423   0.004542  -0.050149   0.052184  -0.027962
    374      -0.058612  -0.052673   0.075603   0.082235   0.018997   0.083816
    375      -0.048347  -0.009367   0.045054  -0.037898   0.051624  -0.023754
    376       0.040960  -0.009920  -0.044529   0.056468  -0.100293   0.038856
    377      -0.011487   0.147898  -0.121965  -0.085059  -0.020573  -0.061271
    378      -0.086281  -0.079391   0.135272   0.023194   0.110697   0.046178
    379       0.055812  -0.066119  -0.011304   0.094920  -0.152791   0.044750
    380      -0.024473   0.117199  -0.085630  -0.059009  -0.002981  -0.034555
    381      -0.084117  -0.021326   0.107518  -0.043476   0.119977  -0.019172
    382       0.032686  -0.021504  -0.013247   0.051577  -0.090114   0.025774
    383      -0.056745   0.149610  -0.074898  -0.085625   0.077256  -0.028907
    384      -0.046788  -0.047888   0.058344   0.008459   0.038697   0.020776
    385      -0.018289   0.011035   0.056159  -0.015838   0.021179  -0.025365
    386      -0.096044  -0.062723   0.123226   0.092983   0.091534   0.118117
    387      -0.084392  -0.048615   0.119754  -0.011851   0.114231   0.011664
    388      -0.003162  -0.012309   0.050370   0.010217  -0.016492  -0.011512
    389      -0.105416   0.023742   0.069189   0.022349   0.137205   0.078576
    390      -0.084265  -0.101844   0.141237   0.051478   0.099766   0.073112
    391       0.018533  -0.055637   0.052775   0.051951  -0.073936   0.007373
    392      -0.074204  -0.010052   0.061078   0.048401   0.062158   0.072690
    393       0.020622  -0.064023  -0.064274   0.065545  -0.074846   0.052361
    394       0.033281  -0.022445  -0.024597   0.043646  -0.030059   0.029262
    395       0.023631  -0.067844   0.005849   0.062119  -0.076714   0.012487
    396       0.032108  -0.045629  -0.072761   0.030342  -0.042724   0.026970
    397       0.018781   0.052410  -0.062349  -0.001868  -0.064390  -0.005962
    398       0.014883  -0.101121   0.021769   0.106691  -0.102064   0.045311
    399       0.021771  -0.025172  -0.088662   0.037194  -0.117469   0.018451
    400       0.027584   0.019606  -0.048760   0.019466  -0.070550   0.003289
    401      -0.000004  -0.045498   0.000108   0.068478  -0.083491   0.029927
    402      -0.053935  -0.021615   0.015735  -0.097544  -0.016642   0.049355
    403       0.007264   0.093659   0.102822   0.011001  -0.074457  -0.002216
    404       0.018965   0.074144   0.064723   0.036695  -0.048667  -0.003139
                 18         19         20         21         22         23    
      0       0.008492  -0.012526   0.046227  -0.011527   0.095803  -0.067676
      1       0.009064   0.096107  -0.020930  -0.039286  -0.082672  -0.006751
      2       0.016574   0.084459  -0.022030  -0.046789  -0.101607  -0.057199
      3       0.007045   0.007206   0.035450  -0.016564   0.065160  -0.050890
      4       0.009109   0.050068  -0.000322  -0.020976  -0.015777  -0.015537
      5       0.010214   0.038465  -0.009944  -0.015494  -0.042602  -0.006005
      6      -0.001696   0.015559   0.028665  -0.030947   0.048508  -0.089107
      7       0.034845   0.047089   0.017382  -0.013112   0.006463  -0.007653
      8       0.023839   0.025623   0.000595   0.006596  -0.016917   0.052582
      9      -0.012521   0.007677   0.029701  -0.046770   0.054422  -0.162852
     10       0.070186   0.088709   0.021896  -0.018659  -0.025369   0.019840
     11       0.049137   0.054502   0.003416   0.005825  -0.038935   0.084170
     12      -0.000371   0.035451   0.019134  -0.031626   0.019781  -0.052935
     13       0.027698  -0.001045   0.033872  -0.000067   0.068746  -0.042102
     14       0.012278  -0.021742   0.009952   0.033085   0.038639   0.081075
     15       0.005181   0.037015   0.017665  -0.018211   0.025482  -0.008611
     16       0.003792  -0.028490   0.030809   0.007778   0.075049  -0.020052
     17      -0.004775  -0.040935   0.007803   0.037733   0.042490   0.093755
     18       0.003282   0.041720   0.014342  -0.015563   0.029693   0.002522
     19       0.005342  -0.046178   0.036960   0.012923   0.070758  -0.011164
     20      -0.008448  -0.063892   0.010396   0.056961   0.051015   0.145663
     21      -0.009786   0.024757  -0.005757  -0.018269  -0.013793  -0.032103
     22       0.012392  -0.048735   0.044722   0.018695   0.051599   0.036104
     23      -0.033569  -0.083310  -0.024678   0.046989   0.014453   0.048774
     24      -0.014299   0.019851  -0.014123  -0.012980  -0.029570  -0.008227
     25      -0.019588  -0.077474  -0.006743   0.024490  -0.036798   0.034727
     26      -0.041007  -0.086721  -0.032689   0.031073   0.005356  -0.044286
     27      -0.027747   0.013017  -0.039158  -0.022216  -0.086070  -0.056838
     28      -0.003247  -0.059341   0.003476   0.025200  -0.067794   0.089585
     29      -0.069918  -0.110770  -0.066792   0.021315  -0.018523  -0.145447
     30      -0.006913   0.018249  -0.001156   0.004287   0.006430   0.064766
     31      -0.074163  -0.128798  -0.077798   0.031315  -0.105133  -0.019887
     32      -0.021684  -0.063297  -0.009258   0.018456   0.015356  -0.060426
     33       0.006643  -0.005951   0.021041   0.019995   0.030469   0.075280
     34      -0.075422  -0.115194  -0.081607   0.024094  -0.111843  -0.020839
     35       0.035155   0.011333   0.056898  -0.005453   0.056097  -0.033324
     36       0.002730  -0.002315   0.010107   0.008899  -0.019216   0.068198
     37      -0.039752  -0.047034  -0.051006   0.004923  -0.096868  -0.002098
     38       0.038940   0.029853   0.053657  -0.020983   0.012936  -0.036803
     39       0.001454  -0.017982   0.006761   0.016534  -0.025602   0.059760
     40      -0.034085   0.026209  -0.027633  -0.025642  -0.027644   0.048917
     41       0.041428   0.052120   0.044303  -0.039095  -0.046663  -0.039706
     42       0.005252  -0.040798   0.016497   0.037047   0.021943   0.056524
     43      -0.068200   0.050250  -0.018423  -0.052890   0.065233   0.105142
     44       0.042421   0.062256   0.038196  -0.047640  -0.080682  -0.042818
     45      -0.005214  -0.009068  -0.007990   0.002263  -0.078936   0.059210
     46       0.012428   0.085874  -0.010626  -0.026719  -0.046809   0.051319
     47       0.043560   0.066640   0.035960  -0.048935  -0.087097  -0.040638
     48       0.008431   0.011796  -0.014094   0.017195  -0.061300   0.069186
     49       0.037893   0.113326  -0.004758  -0.021690  -0.057980   0.050256
     50       0.001984   0.029287   0.018037  -0.047375  -0.047049  -0.029337
     51       0.024860  -0.015209  -0.005978   0.040214  -0.061428   0.031249
     52       0.024088   0.083988  -0.005850  -0.008336  -0.023330   0.041076
     53      -0.026468   0.026893   0.008306  -0.056113  -0.014465  -0.002372
     54       0.026521  -0.020905  -0.010174   0.048101  -0.053549   0.023252
     55       0.039630   0.041166  -0.030171   0.047575   0.027234  -0.021179
     56      -0.040465   0.030891  -0.019660  -0.043043   0.035351   0.010372
     57       0.012282   0.003460  -0.021686   0.034093  -0.042725   0.060369
     58       0.072752   0.011216  -0.074811   0.114928   0.064612  -0.095548
     59      -0.033088   0.034565  -0.057045  -0.014687   0.067992  -0.001351
     60       0.042408  -0.053103  -0.001236   0.067560  -0.060451  -0.022588
     61       0.023822   0.018486  -0.008509   0.042597   0.047980  -0.019946
     62      -0.064241   0.032390  -0.006042  -0.059783   0.056698   0.042016
     63       0.029277  -0.034812  -0.011993   0.032264  -0.062757  -0.020845
     64      -0.004011   0.007141   0.023200   0.014887   0.066461   0.001385
     65      -0.046245   0.033267  -0.019843  -0.035382   0.048520   0.030110
     66       0.021510  -0.015204  -0.035824   0.039275  -0.029153  -0.014482
     67       0.004390  -0.009200   0.039206   0.012798   0.039871  -0.005350
     68      -0.019047   0.030195  -0.050035   0.009735   0.048050   0.011306
     69       0.009113  -0.008070  -0.048706   0.021805  -0.011805  -0.009523
     70       0.017642  -0.034204   0.088000   0.009136  -0.018085  -0.009786
     71       0.020096   0.010464  -0.016403   0.069180   0.001267  -0.004926
     72      -0.001144  -0.017523  -0.041139  -0.012510  -0.028644  -0.006105
     73       0.030628  -0.051881   0.140823   0.014095  -0.069337  -0.013269
     74       0.053807  -0.008701   0.063917   0.116822  -0.065659  -0.014880
     75       0.007601   0.008529  -0.067307   0.042544   0.022775  -0.009442
     76       0.020292  -0.045264   0.091375  -0.000904  -0.036776  -0.011073
     77       0.028431   0.004178  -0.062866   0.080409   0.018089  -0.012325
     78       0.017481  -0.014195  -0.041897   0.031031   0.012913  -0.015643
     79       0.016860  -0.047266   0.030192  -0.007665  -0.021295  -0.010476
     80       0.032898  -0.006867  -0.057062   0.074805   0.014539  -0.015115
     81       0.001506  -0.012902  -0.056695  -0.011921   0.019210  -0.002907
     82       0.000634  -0.042820  -0.000980  -0.041588  -0.009470   0.001067
     83       0.038547  -0.015527  -0.008450   0.060038  -0.003094  -0.014663
     84       0.000889  -0.015877  -0.050920  -0.015775   0.018006  -0.003123
     85      -0.016311  -0.029818  -0.037851  -0.072538   0.004559   0.015684
     86       0.013080  -0.046264   0.038988  -0.027064  -0.008811  -0.003322
     87       0.019909  -0.023030  -0.028156   0.027214   0.007172  -0.018465
     88      -0.019421  -0.017705  -0.057850  -0.078423   0.010469   0.021934
     89      -0.032777  -0.086116   0.069093  -0.136884  -0.003748   0.014282
     90      -0.020089  -0.008972  -0.070911  -0.060542   0.029194   0.012237
     91      -0.036129  -0.027940  -0.056387  -0.106729   0.015467   0.027549
     92       0.030417  -0.037751   0.057707  -0.014695  -0.019823  -0.008281
     93      -0.020256   0.002706  -0.066438  -0.036491   0.033450   0.010320
     94      -0.014064  -0.008255  -0.044978  -0.065990   0.008602   0.018511
     95       0.048025  -0.026326   0.065717   0.009008  -0.026623  -0.014883
     96      -0.005932  -0.022378  -0.024890  -0.043822   0.019007   0.006792
     97       0.004645   0.021968  -0.056255  -0.017956   0.010302   0.010440
     98       0.025656  -0.024533   0.041169  -0.013132  -0.016676  -0.007536
     99      -0.006600  -0.023247  -0.004965  -0.033730   0.013466   0.002598
    100      -0.002664   0.047473  -0.033277   0.034375   0.006232  -0.002429
    101       0.023189  -0.002095  -0.037504  -0.024992   0.007001   0.003695
    102      -0.021940   0.003597  -0.025233  -0.008652   0.022791   0.000596
    103      -0.036014   0.052502   0.018403   0.059052  -0.004237  -0.011026
    104       0.046702   0.023630  -0.126481  -0.025739   0.031261   0.011981
    105       0.009288  -0.053636   0.035680  -0.052723  -0.001638   0.000895
    106       0.027228   0.069916  -0.066458   0.067364   0.014221  -0.008885
    107      -0.005578   0.000277  -0.039473  -0.036341   0.010608   0.009089
    108       0.015985  -0.043293   0.017457  -0.059043   0.000384   0.006568
    109       0.012469   0.063815  -0.051232   0.065214   0.012139  -0.009648
    110      -0.055834  -0.010445  -0.004769  -0.055589   0.005123   0.014700
    111       0.008859  -0.019047   0.023941  -0.022431  -0.002058   0.001916
    112      -0.030328   0.049132  -0.004639   0.058753   0.003768  -0.010162
    113      -0.065213   0.010801   0.003940  -0.022590   0.002450   0.010459
    114       0.012424  -0.013145   0.017743  -0.017417  -0.000895   0.000701
    115      -0.042080   0.013120   0.018547   0.020620  -0.000118  -0.002054
    116      -0.080541   0.040252   0.024289   0.027903  -0.003602   0.002231
    117       0.023222  -0.030886  -0.000888  -0.053266   0.004524   0.005641
    118      -0.014874  -0.024499  -0.002819  -0.032095   0.006075   0.010003
    119      -0.093728   0.060008   0.040549   0.061824  -0.008356  -0.003695
    120       0.007648   0.008819   0.030992   0.022911  -0.005243  -0.006052
    121      -0.086415   0.011122   0.072761   0.032390  -0.013509  -0.004053
    122      -0.083760   0.055412   0.033710   0.055965  -0.006688  -0.002595
    123       0.009047  -0.002397   0.051566   0.018425  -0.013176  -0.003912
    124      -0.100053   0.007869   0.094043   0.034086  -0.019681  -0.003688
    125      -0.035154   0.048897  -0.007480   0.042850   0.002381  -0.000525
    126      -0.009626   0.015061   0.037632   0.022274  -0.010927   0.001828
    127      -0.077831   0.005032   0.065244   0.019385  -0.014659   0.003013
    128      -0.004259   0.032095  -0.013956   0.030519   0.003722  -0.001528
    129      -0.004729   0.014302   0.034672   0.021257  -0.010333   0.001400
    130      -0.022044  -0.003662   0.029781   0.006382  -0.007366  -0.001693
    131       0.049989   0.000731  -0.013010   0.013242   0.003742  -0.009619
    132      -0.021490   0.038019   0.011998   0.029872  -0.005533   0.005667
    133      -0.018919  -0.004390   0.005858  -0.009521  -0.002489   0.006714
    134       0.062438  -0.014449  -0.014117  -0.002262   0.003826  -0.006895
    135      -0.011986   0.041359  -0.016861   0.027819   0.003186   0.000163
    136      -0.016361  -0.002203   0.001266  -0.006237  -0.000759   0.003349
    137       0.057117  -0.022469  -0.021152  -0.022297   0.004324   0.004332
    138      -0.017599   0.023476  -0.002476   0.012941  -0.000693   0.005789
    139      -0.002743   0.003867  -0.015810   0.004480   0.005739  -0.009328
    140       0.048273  -0.043373  -0.001668  -0.041267  -0.001427   0.013618
    141      -0.048773   0.017725   0.011274   0.012610  -0.002232   0.002437
    142       0.074847  -0.025215  -0.029359  -0.025742   0.005837   0.001943
    143      -0.004846  -0.022851   0.007295  -0.020169  -0.001432   0.005860
    144      -0.084108   0.028592   0.014185   0.028570   0.000282  -0.009553
    145       0.166708  -0.073067  -0.027334  -0.081385  -0.002527   0.034714
    146      -0.065954   0.028292  -0.003546   0.030708   0.005941  -0.017446
    147      -0.052602  -0.000099   0.026177  -0.003358  -0.006897   0.010162
    148       0.079743  -0.013145  -0.050623  -0.007987   0.015176  -0.017077
    149      -0.010950  -0.049728   0.031649  -0.045495  -0.009527   0.019914
    150       0.016021  -0.007701   0.052890   0.013620  -0.014219  -0.003513
    151       0.038408  -0.012233   0.008416   0.006187  -0.002203  -0.015995
    152       0.098660  -0.022191  -0.008841   0.006590   0.003148  -0.021052
    153       0.012716   0.030731   0.022518  -0.006689   0.035271   0.022681
    154      -0.019562  -0.028961   0.017010   0.004654   0.066933  -0.017604
    155      -0.016777  -0.030907   0.000095   0.019375   0.027085   0.043974
    156       0.016061   0.018146   0.032006  -0.004476   0.051651   0.013882
    157      -0.022440   0.004520  -0.000166  -0.010802   0.029007  -0.034350
    158      -0.013214   0.004882  -0.009798  -0.008881  -0.009891  -0.023351
    159       0.025478   0.014428   0.037377   0.008136   0.057668   0.058571
    160      -0.049654  -0.000868  -0.015748  -0.016678   0.025464  -0.059788
    161      -0.028294   0.010175  -0.018411  -0.027811  -0.018988  -0.090581
    162      -0.003987   0.050531   0.012341  -0.043175  -0.008679  -0.059414
    163       0.042115  -0.016083   0.049756   0.003244   0.112447  -0.089588
    164       0.017269  -0.042741   0.019435   0.049461   0.078425   0.091527
    165       0.005443  -0.019594   0.050069  -0.015745   0.107743  -0.093722
    166       0.025312   0.128470  -0.023869  -0.056550  -0.120969  -0.037342
    167       0.028120   0.107566  -0.024425  -0.058404  -0.129282  -0.076130
    168       0.004910   0.008128   0.034814  -0.020318   0.063815  -0.062243
    169       0.007544   0.125487  -0.035165  -0.051016  -0.126719   0.000186
    170      -0.000540   0.069160  -0.024675  -0.043701  -0.085825  -0.052047
    171       0.016705  -0.041540   0.062339   0.006081   0.140046  -0.057912
    172      -0.006847   0.069486  -0.020358  -0.024179  -0.052594   0.025291
    173       0.026618   0.112297  -0.026639  -0.062736  -0.136009  -0.083426
    174      -0.015131  -0.010334   0.037308  -0.047830   0.081197  -0.208171
    175       0.078044   0.128753   0.008490  -0.023926  -0.081166   0.083943
    176       0.060217   0.094235  -0.004403  -0.011162  -0.088438   0.091117
    177      -0.011876  -0.017017   0.041231  -0.041606   0.093819  -0.201574
    178       0.066061   0.052632   0.035996  -0.013755   0.027884  -0.041432
    179       0.075228   0.065268   0.012777   0.017027  -0.033435   0.123585
    180      -0.019425   0.045308   0.010614  -0.063976  -0.009353  -0.136803
    181       0.094883   0.115738   0.026054  -0.021909  -0.044211   0.037185
    182       0.031890   0.024575   0.004905   0.012478  -0.008862   0.064195
    183      -0.000905   0.040651   0.010298  -0.011057   0.039533   0.007975
    184       0.014634  -0.041534   0.052928   0.023351   0.093637   0.050510
    185       0.006225  -0.057108   0.034035   0.068363   0.076869   0.224241
    186       0.015305   0.059536   0.030273  -0.016624   0.055285   0.028487
    187      -0.009243  -0.052425   0.011817  -0.002361   0.032992  -0.098811
    188      -0.008075  -0.070212   0.013658   0.064562   0.055029   0.172875
    189      -0.016703   0.019327  -0.017309  -0.026864  -0.042443  -0.081652
    190       0.047662  -0.015711   0.092515   0.015469   0.100310   0.079825
    191      -0.047055  -0.096363  -0.042004   0.052139   0.004041   0.049489
    192      -0.031885   0.012789  -0.046704  -0.033194  -0.105959  -0.113377
    193       0.036396  -0.025681   0.058221   0.022562  -0.007069   0.131830
    194      -0.081295  -0.122384  -0.081425   0.028744  -0.027919  -0.126714
    195      -0.019138   0.018835  -0.021522  -0.027156  -0.050365  -0.081460
    196      -0.007104  -0.057950  -0.012968   0.026361  -0.120233   0.112551
    197      -0.051049  -0.092000  -0.042347   0.008890  -0.002332  -0.178989
    198      -0.042394   0.003546  -0.069351  -0.013767  -0.147208  -0.013590
    199      -0.026917  -0.079224  -0.029508   0.026736  -0.104840   0.064414
    200      -0.100680  -0.138400  -0.103651   0.018766  -0.043286  -0.213988
    201      -0.006440   0.020287   0.000634   0.012768   0.022322   0.108385
    202      -0.099737  -0.182916  -0.106253   0.050625  -0.124040  -0.039804
    203      -0.022563  -0.064207  -0.009223   0.026793   0.028076  -0.023617
    204      -0.012921   0.029275  -0.010640  -0.000866  -0.001013   0.069534
    205      -0.092592  -0.128974  -0.103650   0.024745  -0.132054  -0.040001
    206      -0.048741  -0.099226  -0.043956   0.018579  -0.029220  -0.125654
    207       0.011972  -0.015357   0.029321   0.024423   0.034213   0.075939
    208      -0.059373  -0.119504  -0.058552   0.030867  -0.087156  -0.012175
    209       0.066536   0.037327   0.098660  -0.001498   0.122614  -0.008249
    210       0.013674  -0.018082   0.037140   0.035522   0.082211   0.086770
    211      -0.119142  -0.155440  -0.134950   0.030249  -0.159136  -0.046591
    212       0.044616   0.027384   0.065368  -0.013370   0.048452  -0.030899
    213      -0.000595   0.014185   0.002756  -0.007631  -0.056937   0.070276
    214      -0.011173  -0.055753  -0.049572   0.022224  -0.152247  -0.029629
    215       0.039129   0.023717   0.056376  -0.015224   0.029320  -0.036561
    216       0.011163  -0.036072   0.028570   0.043860   0.068083   0.068852
    217      -0.104400  -0.008960  -0.035726  -0.045846   0.066722   0.089297
    218       0.038576   0.052224   0.043318  -0.040917  -0.045676  -0.037258
    219       0.014422   0.005517   0.032304   0.022102   0.061645   0.090325
    220      -0.058679   0.105934   0.000221  -0.071826   0.113270   0.146838
    221       0.016599   0.057298   0.027868  -0.064328  -0.087711  -0.033779
    222      -0.007307  -0.109658  -0.004928   0.060953  -0.028650   0.007887
    223      -0.066551   0.076539  -0.009446  -0.063269   0.093525   0.127846
    224       0.073650   0.085378   0.038588  -0.044814  -0.140372  -0.061747
    225      -0.014326  -0.007167  -0.018198  -0.012294  -0.122224   0.057929
    226       0.028889   0.107054  -0.003626  -0.040716  -0.097071   0.042972
    227       0.060982   0.078894   0.048014  -0.047190  -0.087802  -0.045163
    228      -0.012117  -0.020135  -0.006172  -0.004503  -0.090134   0.053673
    229       0.015360   0.087659  -0.011892  -0.012840  -0.011271   0.058570
    230       0.059812   0.099210   0.032582  -0.061726  -0.144029  -0.041645
    231       0.014528   0.021431  -0.017573   0.024347  -0.052550   0.073314
    232       0.035680   0.123032  -0.002683  -0.036475  -0.077378   0.057722
    233      -0.010394  -0.016055   0.022943  -0.038035  -0.033276  -0.055727
    234      -0.000393   0.036508  -0.022905   0.004307  -0.058324   0.098453
    235       0.071489   0.147417   0.001537  -0.015086  -0.079973   0.047519
    236       0.006663   0.054377   0.014758  -0.053345  -0.052042  -0.012493
    237       0.036791  -0.034970   0.003917   0.052415  -0.070147   0.003008
    238      -0.000851   0.099162   0.021550  -0.051286  -0.039864   0.087907
    239      -0.035038   0.023454   0.033829  -0.076762  -0.031812   0.009754
    240      -0.000170   0.029210  -0.024678   0.011734  -0.048767   0.097812
    241       0.082933   0.030222  -0.087955   0.110460   0.041860  -0.094065
    242      -0.013522   0.034432  -0.068012  -0.002519   0.049507  -0.027962
    243       0.010589   0.021778  -0.003146   0.003729  -0.083952   0.080861
    244       0.069980  -0.018471  -0.072231   0.138198   0.100133  -0.116985
    245      -0.027181   0.037660  -0.089936   0.008850   0.095281  -0.010623
    246       0.015575  -0.022870  -0.045932   0.076184   0.012226   0.030221
    247       0.091578  -0.004772  -0.100709   0.152543   0.084813  -0.136897
    248      -0.054756   0.034044  -0.043037  -0.029434   0.086039   0.027875
    249       0.056516  -0.080042   0.008029   0.090337  -0.065125  -0.052368
    250       0.006302   0.039071  -0.011761   0.015933   0.055169   0.006320
    251      -0.086300   0.029932   0.008356  -0.089961   0.068486   0.051641
    252       0.049887  -0.065263   0.003863   0.085193  -0.059602  -0.029688
    253       0.050454  -0.009740  -0.005646   0.081818   0.036433  -0.058558
    254      -0.074955   0.034883   0.002476  -0.061805   0.069359   0.065973
    255       0.023655  -0.026232  -0.018259   0.020368  -0.059607  -0.019092
    256      -0.021447   0.023295   0.014647   0.005458   0.096897   0.017177
    257      -0.044048   0.038408  -0.025767  -0.052407   0.030489   0.021384
    258       0.031630  -0.045442   0.004338   0.014499  -0.091305  -0.027897
    259      -0.015253  -0.002010   0.045674   0.000564   0.066676   0.011136
    260      -0.060705   0.029335  -0.004210  -0.041235   0.066229   0.045671
    261       0.027339  -0.005676  -0.044182   0.064603  -0.014091  -0.015686
    262      -0.001569   0.001276   0.006410   0.012365   0.069249  -0.005442
    263      -0.036767   0.042017  -0.108079  -0.015881   0.092808   0.012152
    264       0.006417  -0.034951  -0.018668  -0.018246  -0.063027  -0.010869
    265       0.024930  -0.040483   0.129319   0.016318  -0.048393  -0.009530
    266       0.041946  -0.001407   0.091151   0.101236  -0.070156  -0.005335
    267       0.019908  -0.032455  -0.017284   0.012593  -0.061002  -0.016168
    268       0.036852  -0.068897   0.139560   0.005947  -0.091028  -0.019862
    269       0.086496  -0.026960   0.104269   0.161633  -0.110897  -0.029199
    270      -0.038692   0.007891  -0.082304  -0.058674   0.026638   0.011821
    271       0.041911  -0.062256   0.199331   0.025022  -0.113269  -0.014379
    272       0.062034  -0.013475   0.059415   0.127781  -0.069752  -0.020077
    273       0.005579   0.023013  -0.082690   0.059987   0.046446  -0.009007
    274       0.019661  -0.036433   0.088024   0.010813  -0.022179  -0.011110
    275       0.022606   0.019971  -0.117999   0.093192   0.042475  -0.010032
    276       0.001444   0.023006  -0.083590   0.050210   0.032866  -0.005885
    277       0.021467  -0.060014   0.140164  -0.022562  -0.072816  -0.009765
    278       0.034418  -0.009001  -0.051751   0.074544   0.012043  -0.016048
    279       0.021059  -0.025854  -0.029602   0.021050   0.007984  -0.017515
    280       0.029398  -0.053931   0.017141   0.023198  -0.016721  -0.022417
    281       0.028780   0.005713  -0.070170   0.085096   0.019912  -0.012956
    282       0.032226  -0.019892  -0.023932   0.063534   0.007192  -0.027368
    283       0.010024  -0.045181   0.020730  -0.023192  -0.018315  -0.005157
    284       0.036835  -0.017685  -0.085517   0.074664   0.022783  -0.020082
    285      -0.012966  -0.007754  -0.075622  -0.046145   0.027678   0.008864
    286       0.000303  -0.050955   0.010127  -0.042457  -0.011311  -0.001817
    287       0.068210   0.009339  -0.019076   0.130414  -0.011492  -0.025371
    288       0.035836  -0.022773  -0.020910   0.069059   0.001730  -0.030055
    289      -0.003898  -0.017491  -0.043398  -0.049379   0.001934   0.012267
    290      -0.042180  -0.086309   0.046490  -0.132593   0.007383   0.017070
    291       0.032278  -0.003938  -0.061246   0.074503   0.014400  -0.022698
    292      -0.009596   0.002181  -0.077450  -0.063410   0.012166   0.023534
    293      -0.043481  -0.101414   0.098925  -0.182663  -0.010939   0.019112
    294       0.005834  -0.047343   0.014720  -0.028750  -0.002623  -0.014219
    295      -0.048089  -0.028741  -0.069831  -0.130897   0.022787   0.035831
    296      -0.050348  -0.103557   0.089284  -0.186113  -0.005159   0.021347
    297      -0.036132  -0.006930  -0.087106  -0.100215   0.036225   0.024006
    298      -0.044510  -0.041504  -0.061389  -0.122389   0.017239   0.029745
    299       0.050264  -0.027940   0.074926   0.030027  -0.026932  -0.019489
    300      -0.021295  -0.013787  -0.072457  -0.072945   0.027763   0.013664
    301      -0.060199  -0.026577  -0.077426  -0.146050   0.028220   0.041280
    302       0.013349  -0.045307   0.041236  -0.061092  -0.014345   0.002835
    303      -0.020457   0.007089  -0.063770  -0.026965   0.034684   0.009370
    304       0.005664  -0.023861  -0.018992  -0.067116  -0.005594   0.013400
    305       0.064082  -0.030065   0.091959   0.027645  -0.035546  -0.020909
    306      -0.032028   0.025417  -0.095608  -0.024752   0.045769   0.012661
    307      -0.028904  -0.001510  -0.061968  -0.070763   0.018095   0.022762
    308       0.064197  -0.012886   0.064860   0.032363  -0.031048  -0.020582
    309       0.006583  -0.044075  -0.006831  -0.062130   0.011265   0.007754
    310       0.030454   0.021472  -0.092240  -0.027194   0.016802   0.014683
    311       0.008119  -0.042162   0.095315  -0.018368  -0.030231  -0.011332
    312      -0.033411   0.024933  -0.066408  -0.005486   0.037138   0.005928
    313      -0.059183   0.036085   0.035377   0.027899  -0.007803  -0.003030
    314       0.066066   0.020570  -0.112433  -0.010343   0.025056   0.004531
    315      -0.019684   0.002063  -0.062801  -0.035703   0.033002   0.011341
    316      -0.056541   0.061494   0.055269   0.088448  -0.011768  -0.020315
    317       0.022572   0.033118  -0.164902  -0.049128   0.045334   0.024741
    318      -0.024430   0.003827   0.039069   0.034207   0.004960  -0.017079
    319      -0.017876   0.065063   0.005289   0.083048  -0.001552  -0.017200
    320       0.069682   0.038506  -0.177381  -0.020623   0.044245   0.014317
    321       0.017484  -0.075233   0.063826  -0.064266  -0.010979  -0.001237
    322       0.058232   0.084850  -0.096735   0.078879   0.018730  -0.009354
    323      -0.002387  -0.020461  -0.011181  -0.047922   0.001924   0.007302
    324       0.008608  -0.063745   0.051518  -0.052672  -0.005110  -0.002316
    325       0.033315   0.076821  -0.075914   0.082758   0.018053  -0.013110
    326       0.005015   0.033050  -0.087871  -0.012665   0.023838   0.009597
    327       0.017801  -0.035356   0.010068  -0.056205   0.001145   0.008143
    328       0.008515   0.061557  -0.055601   0.048936   0.012438  -0.004309
    329      -0.069000  -0.037890   0.008280  -0.095624   0.003467   0.020447
    330       0.025660  -0.062515   0.007095  -0.093812   0.002729   0.012110
    331       0.040146   0.075717  -0.070005   0.089099   0.015470  -0.015454
    332      -0.073450  -0.008061   0.008684  -0.052521   0.002536   0.015187
    333       0.000478  -0.004204   0.036478   0.005476  -0.005544  -0.001837
    334      -0.054764   0.071362   0.017819   0.091168  -0.002230  -0.017601
    335      -0.056952   0.000477  -0.005529  -0.040112   0.005032   0.013429
    336       0.027297  -0.054824  -0.004329  -0.089988   0.006000   0.011672
    337       0.016702  -0.013058  -0.047547  -0.029111   0.017477   0.009256
    338      -0.087566   0.044149   0.033367   0.035912  -0.006086   0.000543
    339       0.016408  -0.055872   0.015476  -0.081648   0.000766   0.011818
    340      -0.021415  -0.055139   0.016291  -0.066106   0.001642   0.017867
    341      -0.081818   0.074310   0.026571   0.081819  -0.005198  -0.005770
    342       0.034941   0.004669  -0.028134  -0.014895   0.010943  -0.003077
    343      -0.020327  -0.037122   0.008636  -0.045183   0.003327   0.013010
    344      -0.124265   0.080037   0.075600   0.098533  -0.017890  -0.011011
    345       0.005595   0.025906   0.036304   0.052297  -0.006672  -0.011706
    346      -0.117233   0.026217   0.095482   0.056478  -0.017501  -0.009155
    347      -0.095022   0.049582   0.039322   0.045142  -0.007332  -0.000694
    348       0.007525   0.015953   0.020808   0.027725  -0.001388  -0.007695
    349      -0.081370  -0.000135   0.078229   0.020273  -0.016389  -0.000945
    350      -0.110963   0.073783   0.068241   0.094331  -0.015379  -0.009732
    351       0.010930  -0.008068   0.060836   0.016019  -0.016835  -0.003033
    352      -0.103353   0.010747   0.094355   0.038864  -0.017996  -0.006768
    353      -0.030313   0.061984  -0.046537   0.036768   0.011838   0.005642
    354       0.025425  -0.017503   0.066372   0.016047  -0.016687  -0.008309
    355      -0.127212   0.005918   0.133208   0.043084  -0.029959  -0.005766
    356      -0.030206   0.040185   0.006779   0.042945  -0.001143  -0.003296
    357      -0.028201   0.032053   0.026229   0.028129  -0.008891   0.006450
    358      -0.110283   0.009050   0.071474   0.015825  -0.015958   0.012612
    359      -0.031715   0.044500  -0.017867   0.032327   0.004324   0.006084
    360      -0.028591   0.040095   0.020964   0.032333  -0.008373   0.008172
    361      -0.015438  -0.000446  -0.015407  -0.013090   0.003190   0.006401
    362       0.080761  -0.030160  -0.003619  -0.003808   0.002801  -0.015802
    363      -0.037476   0.054106   0.006580   0.037624  -0.005154   0.010014
    364      -0.027077  -0.009437   0.013025  -0.020292  -0.005735   0.016173
    365       0.051804  -0.002912  -0.018367   0.003733   0.004280  -0.004361
    366      -0.002990   0.061598  -0.044815   0.041836   0.011034  -0.007415
    367      -0.019093  -0.000782  -0.013499  -0.014771   0.002627   0.007816
    368       0.052550  -0.028500  -0.018236  -0.030616   0.003191   0.008770
    369      -0.010488   0.039263  -0.023065   0.024702   0.005218  -0.000756
    370      -0.020100  -0.007546   0.023699  -0.005196  -0.007263   0.006187
    371       0.059402  -0.005026  -0.042480  -0.013507   0.009671   0.002148
    372       0.003442   0.015437  -0.002296   0.002304  -0.002785   0.013546
    373      -0.057982   0.034248  -0.020918   0.039150   0.012138  -0.030547
    374       0.084036  -0.078298   0.009269  -0.074855  -0.007077   0.028831
    375      -0.078220   0.039664   0.003133   0.037696   0.003477  -0.013757
    376       0.160793  -0.081780  -0.009811  -0.093598  -0.009895   0.048357
    377      -0.056370   0.046036  -0.023293   0.046558   0.012211  -0.026667
    378      -0.069024  -0.005073   0.036729  -0.004860  -0.008944   0.009618
    379       0.259123  -0.110012  -0.042688  -0.122745  -0.003313   0.052967
    380      -0.044471   0.026734  -0.013479   0.027887   0.008070  -0.017326
    381      -0.134780   0.059658   0.005877   0.065840   0.008203  -0.034398
    382       0.158179  -0.067288  -0.029510  -0.074425  -0.000856   0.029883
    383      -0.149336   0.053463   0.019070   0.059310   0.003186  -0.027436
    384      -0.026977  -0.006986   0.023435  -0.013875  -0.008486   0.018315
    385       0.013328   0.020678  -0.051256   0.031055   0.020785  -0.039687
    386       0.033143  -0.086130   0.038821  -0.081697  -0.014549   0.036207
    387      -0.101767   0.028100   0.019947   0.030804   0.000047  -0.012614
    388       0.070345  -0.006238  -0.053832   0.000547   0.017404  -0.023309
    389      -0.084413  -0.030496   0.052758  -0.024711  -0.012719   0.014253
    390      -0.033273  -0.035536   0.047376  -0.039563  -0.016013   0.030813
    391       0.162460  -0.045486  -0.064254  -0.042724   0.014835  -0.002948
    392       0.011503  -0.052790   0.022954  -0.049165  -0.007770   0.020196
    393       0.026774  -0.022790   0.069298   0.009781  -0.017731  -0.007005
    394       0.015694  -0.004573   0.033213   0.027532  -0.006382  -0.025068
    395       0.077310  -0.007129  -0.004891   0.022332   0.002999  -0.024213
    396      -0.046731   0.012184   0.078577   0.033688  -0.019233  -0.000239
    397       0.073923  -0.021118  -0.018996  -0.012541   0.002875  -0.011705
    398       0.139664  -0.039268  -0.003571   0.006040   0.002581  -0.033653
    399       0.081622  -0.028321   0.025583  -0.007458  -0.008898  -0.006821
    400       0.077412  -0.018628  -0.009403   0.001580   0.001804  -0.022254
    401       0.121090  -0.039811  -0.015530  -0.015032   0.003516  -0.014320
    402       0.017309   0.032513   0.021469   0.003498   0.037534   0.060139
    403      -0.038426  -0.050028   0.014742   0.009880   0.077347  -0.009895
    404      -0.030351  -0.045603  -0.001328   0.021576   0.033929   0.044155
                 24         25         26         27         28         29    
      0      -0.008096  -0.016313  -0.019007  -0.004572  -0.012866  -0.009156
      1       0.002826   0.035821   0.058755   0.019835   0.047992   0.015454
      2      -0.000850   0.016312   0.031088   0.012456   0.033678   0.011928
      3      -0.005660  -0.002472   0.001695   0.001609   0.001853  -0.012220
      4      -0.000227   0.011014   0.019745   0.007424   0.017434   0.021865
      5       0.001261   0.006344   0.010654   0.004122   0.010741   0.015974
      6      -0.008354  -0.003672   0.002252   0.002779   0.006250  -0.003851
      7      -0.000028   0.003110   0.008005   0.003859   0.008496   0.006444
      8       0.005389   0.008084   0.009634   0.002266   0.003840   0.002930
      9      -0.014820  -0.018838  -0.016547  -0.001083  -0.000264   0.017122
     10       0.003827   0.016475   0.029058   0.010314   0.023361  -0.031761
     11       0.009110   0.019644   0.026905   0.007202   0.014767  -0.026227
     12      -0.004266   0.013879   0.028517   0.011263   0.025639  -0.003308
     13      -0.005292  -0.026422  -0.039019  -0.012589  -0.030487   0.004557
     14       0.005559  -0.005957  -0.017223  -0.009031  -0.025076   0.000427
     15      -0.000944   0.014551   0.022983   0.005975   0.011072  -0.005435
     16      -0.003552  -0.012068  -0.012286  -0.000440  -0.001644   0.006741
     17       0.006574   0.004101   0.001910  -0.000173  -0.003910   0.002189
     18      -0.000303   0.011656   0.015555   0.002103   0.000804  -0.006390
     19      -0.002429  -0.001960   0.007349   0.008231   0.020591   0.009454
     20       0.010621   0.015810   0.019142   0.005498   0.009073   0.003937
     21      -0.002425   0.016947   0.023123   0.003963   0.008396  -0.006200
     22       0.002672   0.020187   0.043158   0.020386   0.050427   0.009858
     23       0.002302  -0.000676  -0.008602  -0.004722  -0.012111   0.003856
     24      -0.000028   0.021268   0.025382   0.002797   0.004932  -0.007938
     25       0.004113   0.031440   0.047504   0.015424   0.039411   0.003253
     26      -0.005771  -0.009370  -0.015420  -0.004643  -0.008466   0.005539
     27      -0.003121   0.030519   0.037392   0.003899   0.010077  -0.012663
     28       0.010218   0.059937   0.089335   0.025820   0.064242  -0.002112
     29      -0.014797  -0.028220  -0.044602  -0.013754  -0.027871   0.006081
     30       0.005395   0.017163   0.015185  -0.000621  -0.006171  -0.005460
     31      -0.000419   0.019958   0.015445  -0.000715   0.000271  -0.002699
     32      -0.006752  -0.002515   0.003601   0.004178   0.014408   0.006812
     33       0.005899   0.010875   0.006572  -0.000275   0.000623   0.007025
     34      -0.000267   0.023377   0.021402   0.000432   0.000890  -0.007092
     35      -0.003613   0.011353   0.041344   0.021443   0.056550   0.008925
     36       0.007251   0.003857  -0.013117  -0.010299  -0.021279   0.004413
     37       0.001460   0.030738   0.039172   0.005479   0.010609  -0.012294
     38      -0.001971   0.006387   0.027217   0.013591   0.039179   0.005436
     39       0.006115   0.015880   0.001182  -0.008765  -0.017562   0.001561
     40       0.006765  -0.033403  -0.029397   0.004139   0.006826   0.007692
     41       0.000096  -0.001400   0.002999  -0.000500   0.006584  -0.000820
     42       0.003357   0.034103   0.035830   0.004610   0.013070   0.004283
     43       0.013410  -0.110753  -0.101574   0.016137   0.035311   0.039979
     44       0.001006  -0.004477  -0.009568  -0.008952  -0.012826  -0.005199
     45       0.008179   0.007939  -0.021987  -0.020863  -0.046171  -0.003173
     46       0.005825  -0.038457  -0.053042  -0.017029  -0.041473  -0.000972
     47       0.001269  -0.006490  -0.015394  -0.011868  -0.020312  -0.005724
     48       0.006722  -0.011672  -0.063658  -0.036210  -0.082017  -0.001117
     49       0.004686  -0.044688  -0.073121  -0.031206  -0.073218  -0.004898
     50       0.002408  -0.012563  -0.012715   0.003924   0.013396   0.004958
     51       0.002423  -0.011602  -0.055536  -0.028045  -0.055895   0.002854
     52       0.003339  -0.049873  -0.070643  -0.020094  -0.043398   0.002367
     53       0.005071  -0.016928  -0.017553   0.006906   0.016724   0.008156
     54       0.000596   0.000047  -0.045357  -0.027145  -0.055640   0.002100
     55      -0.009605   0.028643  -0.000099  -0.012570  -0.036212  -0.002022
     56       0.001675   0.037000   0.019861   0.000996  -0.012715   0.000014
     57       0.003652   0.005648  -0.051994  -0.037672  -0.087389  -0.002329
     58      -0.026770   0.126620   0.071542  -0.014291  -0.062504  -0.007203
     59      -0.005993   0.101721   0.057623  -0.009510  -0.057112  -0.007146
     60      -0.003722   0.003306  -0.030867  -0.015228  -0.021663   0.006677
     61      -0.006891   0.031417   0.019795  -0.002797  -0.001236  -0.003946
     62       0.006914   0.035135   0.025923   0.001542  -0.004448  -0.004440
     63      -0.000717  -0.014577  -0.044188  -0.002038  -0.005919   0.012589
     64       0.000442   0.030231   0.036348   0.004910   0.030202  -0.008737
     65       0.002146   0.042114   0.022549  -0.005948  -0.025113  -0.003936
     66      -0.003210  -0.021234  -0.039832   0.008226   0.012369   0.010925
     67       0.001792   0.036291   0.032923  -0.003607   0.014551  -0.007129
     68      -0.006058   0.047676   0.019613  -0.011650  -0.041563  -0.001910
     69      -0.001804   0.007211  -0.034443   0.002333  -0.008016   0.012068
     70       0.005387   0.006363   0.021417  -0.005742   0.020949  -0.007692
     71      -0.011500  -0.043366   0.004251   0.009560   0.027807  -0.005631
     72       0.003401   0.038862  -0.039873  -0.013304  -0.047024   0.016798
     73       0.007534  -0.032261   0.015933  -0.003015   0.040359  -0.012809
     74      -0.013836  -0.145056   0.001276   0.032442   0.105697  -0.019503
     75      -0.005895   0.005731  -0.022964   0.010587   0.012481   0.007843
     76       0.007277   0.003103   0.011637  -0.008436   0.012241  -0.003076
     77      -0.013881  -0.057427  -0.010930   0.018931   0.044062   0.006111
     78       0.001853  -0.016169  -0.019041   0.020803   0.049297   0.007186
     79       0.004509  -0.004895  -0.010286  -0.001769   0.009360   0.012390
     80      -0.010519  -0.070230  -0.012217   0.024691   0.062500   0.007516
     81       0.006036  -0.020058  -0.012909   0.025892   0.040738   0.003140
     82       0.005987  -0.008140  -0.010381   0.002648   0.000148   0.012200
     83      -0.004319  -0.072738   0.003697   0.027352   0.064640  -0.001727
     84       0.008093  -0.011863  -0.016226   0.021935   0.037703   0.004190
     85       0.003721  -0.034505   0.004340   0.017527   0.001502   0.004329
     86       0.023546   0.024782  -0.035315  -0.016351   0.017009   0.007707
     87       0.005155  -0.006140  -0.024645   0.017702   0.047299   0.010567
     88      -0.001180  -0.058826   0.022692   0.031220   0.000498  -0.002384
     89       0.059002   0.132632  -0.103499  -0.074603  -0.007586   0.021798
     90       0.011619  -0.012994  -0.009199   0.024812   0.028524  -0.002725
     91       0.008100  -0.038662   0.002659   0.015577   0.008819  -0.000229
     92       0.018206   0.041686  -0.018263  -0.006795  -0.028258   0.007931
     93       0.013725  -0.033408   0.003233   0.009849   0.063340  -0.015002
     94       0.000151  -0.034685   0.022824   0.020776  -0.016249  -0.003887
     95       0.011512   0.053666  -0.006703   0.001322  -0.061353   0.009462
     96       0.024102  -0.037639   0.018284  -0.003663   0.049231  -0.014596
     97      -0.009765  -0.032319   0.032137   0.026231  -0.024208  -0.005961
     98       0.009237   0.056219  -0.023843   0.008453  -0.046071   0.010104
     99       0.030999  -0.015910  -0.002533  -0.011124   0.057459  -0.013395
    100       0.000424   0.036118  -0.040691   0.013082   0.014075  -0.002563
    101      -0.016983  -0.000006   0.026124   0.034264  -0.059450   0.006288
    102       0.026949   0.004455  -0.035314  -0.005118   0.088022  -0.014838
    103       0.020826   0.107466  -0.132175   0.000776   0.078137  -0.005488
    104      -0.047345  -0.064981   0.101516   0.057284  -0.103611   0.008444
    105       0.042715  -0.014538   0.010696  -0.019118   0.029704  -0.010423
    106      -0.005935   0.045339  -0.036024   0.013357  -0.008292   0.008345
    107      -0.019778  -0.008631   0.017370   0.037631  -0.028539  -0.002924
    108       0.026748  -0.023588   0.027818   0.000771   0.000359  -0.013369
    109       0.000861   0.047571  -0.046861   0.003714   0.015038   0.005542
    110      -0.016151  -0.019104   0.003716   0.031502   0.022065  -0.019427
    111       0.015894  -0.023119   0.033431  -0.019051  -0.004839  -0.007792
    112       0.011123   0.046276  -0.061217   0.002512   0.048045  -0.002021
    113      -0.025304  -0.019200   0.008001   0.010865   0.021445  -0.015125
    114       0.019514  -0.010325   0.014176   0.001552   0.002191  -0.009212
    115      -0.004734  -0.015099   0.030737  -0.089370   0.012920   0.003079
    116      -0.031338  -0.009514  -0.001305   0.005436   0.021807  -0.009007
    117       0.032783  -0.001816  -0.006361   0.041622   0.014847  -0.018698
    118      -0.026987  -0.078471   0.137224  -0.251717  -0.014336   0.012937
    119      -0.033078   0.002451  -0.017873   0.026696   0.021412  -0.006290
    120       0.013785  -0.008061   0.019621  -0.024706  -0.005183  -0.000474
    121      -0.011414  -0.025455   0.038469  -0.004626  -0.028641   0.002403
    122      -0.034546  -0.007343   0.001342  -0.011146   0.017068  -0.003034
    123      -0.006497  -0.019906   0.046590   0.022665  -0.073979   0.011162
    124      -0.020754  -0.032507   0.049353   0.041319  -0.064842   0.005482
    125      -0.033263  -0.005752   0.011625  -0.100631   0.033533   0.004254
    126      -0.043103  -0.007870   0.027403   0.010118  -0.050456   0.009742
    127      -0.047402  -0.026337   0.045967   0.000821  -0.052383   0.008906
    128      -0.016967  -0.012312   0.026440  -0.116731   0.020941   0.007864
    129      -0.038957  -0.006367   0.024791   0.015626  -0.050522   0.009448
    130       0.001514  -0.008342   0.012991   0.068525  -0.049503   0.003989
    131       0.048758  -0.017447   0.033098  -0.050879  -0.015877   0.007591
    132      -0.067695   0.008638   0.000058  -0.019670  -0.008509   0.006723
    133      -0.029517   0.016960  -0.031424   0.050431   0.010076  -0.004983
    134       0.046720  -0.010233   0.019516  -0.039352  -0.004001   0.003518
    135      -0.018894   0.016440  -0.018876  -0.057813   0.039153  -0.000049
    136      -0.009132   0.013943  -0.027561   0.043569   0.010917  -0.004901
    137      -0.001889   0.017293  -0.028424  -0.031399   0.046690  -0.006289
    138      -0.049077   0.013818  -0.015282  -0.032670   0.023385   0.000527
    139       0.068747  -0.000479  -0.007714   0.010567   0.012392  -0.004283
    140      -0.053882   0.018518  -0.030378   0.004456   0.030223  -0.006072
    141      -0.026121   0.001531   0.000908  -0.008311  -0.001307   0.001886
    142       0.006307   0.005583  -0.013440  -0.020529   0.030256  -0.004926
    143      -0.010972   0.014791  -0.027126   0.025450   0.018829  -0.005742
    144       0.047085  -0.013845   0.020956  -0.006702  -0.016500   0.002728
    145      -0.188240   0.034473  -0.049656  -0.010879   0.049098  -0.005669
    146       0.122250   0.006580  -0.018865   0.005035   0.027053  -0.006732
    147      -0.070700   0.001220   0.001805   0.025257  -0.020488   0.003113
    148       0.126431  -0.016166   0.015867  -0.082995   0.041661  -0.005779
    149      -0.093806   0.018287  -0.031270   0.083069  -0.009462  -0.003977
    150      -0.006139  -0.018579   0.045201   0.052882  -0.089840   0.012017
    151       0.096354  -0.006877   0.006714   0.160473  -0.085691   0.003290
    152       0.124917  -0.026746   0.046654   0.028542  -0.067570   0.009359
    153       0.001385   0.017524   0.026087   0.006470   0.011406  -0.002531
    154      -0.003330  -0.008451  -0.008781  -0.000421  -0.002672  -0.000977
    155       0.002866  -0.000518  -0.002826  -0.000894  -0.004335  -0.002489
    156       0.000296   0.014756   0.025506   0.008540   0.016852  -0.002671
    157      -0.003766  -0.007653  -0.012369  -0.005134  -0.013801  -0.000180
    158      -0.001629  -0.008077  -0.013861  -0.005344  -0.012659  -0.000608
    159       0.004034   0.024768   0.041526   0.014925   0.031184   0.006664
    160      -0.006362  -0.018106  -0.034995  -0.017185  -0.043349  -0.021265
    161      -0.007271  -0.023321  -0.038492  -0.015287  -0.035076  -0.015349
    162      -0.003611   0.027740   0.054775   0.022818   0.054163   0.000720
    163      -0.011057  -0.062072  -0.099095  -0.036172  -0.086320  -0.002199
    164       0.004765  -0.024936  -0.053341  -0.025000  -0.064564  -0.005227
    165      -0.010658  -0.026874  -0.037381  -0.015089  -0.040279  -0.196996
    166       0.001726   0.045373   0.084494   0.040370   0.105168   0.400333
    167      -0.001386   0.023890   0.050607   0.027661   0.075848   0.296215
    168      -0.006562  -0.004786  -0.002900  -0.002195  -0.008206  -0.102379
    169       0.004915   0.052226   0.083783   0.026809   0.064784  -0.018805
    170      -0.001055   0.008392   0.007248  -0.010940  -0.031241  -0.523403
    171      -0.008788  -0.027660  -0.031971  -0.000369   0.000704   0.294512
    172       0.004336   0.029285   0.037523   0.000362  -0.006674  -0.381866
    173      -0.001757   0.024354   0.050666   0.026020   0.071243   0.228827
    174      -0.019780  -0.042338  -0.056036  -0.018129  -0.039946  -0.032637
    175       0.011644   0.058609   0.102208   0.043035   0.100484   0.065181
    176       0.011897   0.045769   0.076756   0.031616   0.073994   0.048025
    177      -0.019756  -0.049054  -0.070330  -0.026300  -0.060171  -0.076388
    178      -0.003623  -0.024891  -0.043290  -0.022683  -0.054612  -0.143420
    179       0.012311   0.017175   0.015483  -0.003380  -0.012568  -0.127268
    180      -0.009921   0.024380   0.064854   0.039825   0.098411   0.190111
    181       0.006230   0.023634   0.039761   0.012815   0.028825  -0.070906
    182       0.006040   0.003407  -0.001581  -0.004956  -0.014116  -0.040250
    183      -0.000454   0.006180   0.004248  -0.002930  -0.012261  -0.007051
    184       0.002576   0.007464   0.021984   0.013177   0.030242   0.009597
    185       0.017292   0.031040   0.044381   0.014719   0.028785   0.004541
    186       0.001638   0.010198   0.014054   0.002042  -0.001437  -0.007116
    187      -0.009412  -0.014310  -0.012394   0.001249   0.007062   0.008929
    188       0.012862   0.022292   0.029059   0.008772   0.016537   0.004581
    189      -0.006118   0.018911   0.028334   0.005879   0.015980  -0.006134
    190       0.006239   0.031267   0.069888   0.032731   0.079369   0.012503
    191       0.002210  -0.006679  -0.023274  -0.011288  -0.028834   0.002580
    192      -0.007645   0.030447   0.040795   0.005699   0.017170  -0.012776
    193       0.013461   0.066570   0.112062   0.038999   0.096271   0.004293
    194      -0.013251  -0.030528  -0.054606  -0.019437  -0.043290   0.003919
    195      -0.005934   0.020061   0.029388   0.005929   0.016191  -0.006891
    196       0.013432   0.079862   0.112223   0.027564   0.068008  -0.010040
    197      -0.017610  -0.024542  -0.027966  -0.004186  -0.001832   0.009832
    198       0.001800   0.048100   0.050464   0.000180  -0.001024  -0.022573
    199       0.008296   0.056172   0.075849   0.017813   0.044758  -0.006164
    200      -0.021017  -0.045240  -0.075125  -0.024862  -0.053639   0.005378
    201       0.008661   0.017528   0.012879  -0.002311  -0.013410  -0.006966
    202      -0.002590   0.006508  -0.014465  -0.011931  -0.023004   0.002796
    203      -0.004033  -0.002908  -0.000010   0.002065   0.006747   0.005721
    204       0.005884   0.021021   0.020142  -0.000612  -0.009584  -0.011512
    205      -0.001902   0.021747   0.014956  -0.003563  -0.009437  -0.010173
    206      -0.011969  -0.010175  -0.013263  -0.002936   0.001198   0.007512
    207       0.006041   0.008619   0.002600  -0.000809   0.001999   0.011410
    208       0.000126   0.023515   0.025287   0.004369   0.013500   0.000208
    209      -0.003081   0.023517   0.074035   0.037203   0.093278   0.013622
    210       0.004983   0.017252   0.024253   0.009419   0.023356   0.012591
    211      -0.002253   0.013186  -0.006759  -0.013306  -0.033728  -0.012763
    212      -0.002706   0.011779   0.042320   0.021444   0.057236   0.008274
    213       0.009483  -0.009708  -0.038260  -0.019228  -0.041641   0.003375
    214      -0.002001   0.080908   0.088309  -0.000539  -0.002981  -0.032209
    215      -0.002696   0.009855   0.035183   0.017256   0.047537   0.006538
    216       0.002967   0.026233   0.034205   0.010121   0.025582   0.011276
    217       0.012609  -0.086024  -0.057440   0.035769   0.080584   0.041134
    218       0.000524  -0.004707  -0.000619  -0.000273   0.007053   0.000350
    219       0.006598  -0.012431  -0.019445  -0.001627  -0.000887   0.017125
    220       0.017526  -0.168042  -0.169429   0.008742   0.018866   0.055798
    221       0.004106  -0.024515  -0.029857  -0.005864  -0.004906   0.001286
    222      -0.001620   0.102254   0.118497   0.015237   0.036895  -0.013503
    223       0.015731  -0.141676  -0.136672   0.013883   0.030428   0.049412
    224      -0.000926   0.014439  -0.007377  -0.028066  -0.057154  -0.021816
    225       0.010161   0.007372  -0.028966  -0.026518  -0.060112  -0.007389
    226       0.006735  -0.029823  -0.048265  -0.026246  -0.061885  -0.010491
    227       0.000386  -0.000456  -0.007150  -0.013699  -0.023313  -0.008811
    228       0.008824   0.018584  -0.001523  -0.014203  -0.030602  -0.004826
    229       0.004475  -0.050087  -0.070173  -0.018403  -0.044790   0.004480
    230       0.002508  -0.011463  -0.039919  -0.031455  -0.065811  -0.014866
    231       0.005908  -0.018788  -0.081403  -0.043551  -0.099507  -0.000568
    232       0.006638  -0.036202  -0.061700  -0.032194  -0.077652  -0.009583
    233       0.000702  -0.007237   0.015956   0.026015   0.069610   0.012134
    234       0.009376  -0.014581  -0.079075  -0.046687  -0.111961  -0.004144
    235       0.003146  -0.048393  -0.095003  -0.050348  -0.116488  -0.011673
    236       0.003582  -0.015692  -0.028699  -0.008053  -0.017389   0.001144
    237       0.000164  -0.017085  -0.052380  -0.021133  -0.032658   0.006091
    238       0.014186  -0.111460  -0.114688  -0.016710  -0.021816   0.007866
    239       0.010865  -0.062816  -0.045543   0.013994   0.047547   0.014224
    240       0.008624  -0.012244  -0.075900  -0.045703  -0.109159  -0.003304
    241      -0.027153   0.110380   0.045083  -0.019922  -0.085343  -0.003423
    242      -0.010097   0.098746   0.048924  -0.009116  -0.063698  -0.002609
    243       0.010467  -0.057835  -0.103458  -0.035920  -0.076044   0.004574
    244      -0.030949   0.170103   0.119571  -0.008282  -0.043488  -0.012422
    245      -0.012371   0.155685   0.087245  -0.018983  -0.096189  -0.012407
    246      -0.005770   0.090539   0.017970  -0.039124  -0.100051  -0.011382
    247      -0.036405   0.180022   0.109531  -0.015505  -0.078289  -0.009495
    248      -0.001115   0.100934   0.064751  -0.009132  -0.046893  -0.011463
    249      -0.007302   0.011557  -0.018089  -0.012311  -0.006435   0.008102
    250      -0.002544   0.022119   0.011512  -0.001270  -0.003812  -0.004978
    251       0.012235   0.025263   0.031982   0.014743   0.028411  -0.004099
    252      -0.005680   0.013400  -0.022424  -0.019661  -0.025370   0.004734
    253      -0.013490   0.046331   0.031440  -0.005948  -0.000888  -0.002554
    254       0.009467   0.040837   0.031533  -0.004870  -0.012638  -0.009933
    255       0.000123  -0.019794  -0.048251   0.002736  -0.000650   0.014449
    256       0.001724   0.019553   0.040731   0.016135   0.054616  -0.011104
    257       0.002882   0.037943   0.010028  -0.004435  -0.032237   0.001826
    258       0.002132  -0.010979  -0.050769  -0.007033  -0.018167   0.015958
    259       0.004618   0.030065   0.042609   0.005533   0.040452  -0.011136
    260       0.005218   0.040038   0.033693  -0.002307  -0.006270  -0.008707
    261      -0.007254  -0.044164  -0.037071   0.019372   0.040516   0.007440
    262      -0.000159   0.059802   0.037180  -0.005177   0.001955  -0.004431
    263      -0.006064   0.118172   0.025955  -0.025787  -0.094799   0.006844
    264       0.006049   0.019610  -0.050171  -0.013675  -0.040376   0.019545
    265       0.006073  -0.017861   0.023474  -0.003824   0.033769  -0.015307
    266      -0.011752  -0.116854   0.013789   0.020251   0.076384  -0.028500
    267       0.001969  -0.018079  -0.048438   0.001195  -0.001983   0.015941
    268       0.009939  -0.044731   0.000635  -0.003075   0.044749  -0.004149
    269      -0.017116  -0.234109  -0.006748   0.056483   0.178320  -0.024226
    270       0.006235   0.139697  -0.025240  -0.039538  -0.127754   0.018486
    271       0.008470  -0.067515   0.018795   0.000095   0.060267  -0.023279
    272      -0.014976  -0.165673  -0.004035   0.039596   0.124674  -0.016947
    273      -0.010024   0.009339  -0.016662   0.013542   0.019661   0.005430
    274       0.005201   0.004644   0.018640  -0.006157   0.020355  -0.006415
    275      -0.021309  -0.049558  -0.024506   0.019032   0.028163   0.015344
    276      -0.010420   0.020376  -0.024018   0.005174  -0.007404   0.008132
    277       0.013675   0.003658   0.016094  -0.015637   0.002490  -0.008666
    278      -0.009885  -0.072064  -0.010226   0.025216   0.065320   0.006459
    279       0.006422  -0.025694  -0.018041   0.025463   0.065439   0.007107
    280       0.001725  -0.007732  -0.025089  -0.001127   0.027213   0.023047
    281      -0.015317  -0.058902  -0.013574   0.019170   0.044288   0.007645
    282       0.000375  -0.015265  -0.023401   0.018219   0.064099   0.010341
    283       0.005325  -0.005469  -0.009012  -0.000395   0.002998   0.011434
    284      -0.009688  -0.080059  -0.027192   0.031250   0.078813   0.018934
    285       0.007932  -0.026112  -0.005549   0.032105   0.032983  -0.001226
    286       0.010310   0.011572  -0.023489  -0.009088  -0.000795   0.016676
    287      -0.026467  -0.143960   0.045590   0.064990   0.082678  -0.012272
    288      -0.001333  -0.021444  -0.022165   0.022246   0.065290   0.012045
    289      -0.005295  -0.054403   0.024477   0.034189  -0.007340   0.000950
    290       0.057377   0.093603  -0.103469  -0.073570   0.044816   0.016301
    291      -0.011833  -0.081855   0.008216   0.045163   0.091223  -0.000121
    292      -0.012674  -0.091900   0.055367   0.055185  -0.013472  -0.009754
    293       0.073903   0.203114  -0.129887  -0.097200  -0.056330   0.031097
    294       0.026018   0.088187  -0.065749  -0.016665  -0.006936   0.024237
    295       0.011234  -0.047824   0.002795   0.013626   0.019348  -0.003380
    296       0.074949   0.189604  -0.133411  -0.099889  -0.031929   0.029197
    297       0.013394  -0.006696  -0.009311   0.031787   0.012765  -0.004095
    298       0.011637  -0.039437  -0.013420   0.013951   0.023786   0.005041
    299       0.013844   0.037399  -0.004565  -0.011083  -0.028390   0.004556
    300       0.011490  -0.002827  -0.015169   0.030051   0.014063   0.002130
    301       0.013385  -0.046724   0.000240   0.013064   0.024059  -0.006263
    302       0.021032   0.054147  -0.030208   0.001559  -0.044511   0.012849
    303       0.015006  -0.039455   0.005996   0.003818   0.077241  -0.019383
    304       0.001151  -0.027067   0.035079   0.023982  -0.056365   0.002931
    305       0.014671   0.045827   0.010485  -0.008218  -0.065631   0.005800
    306       0.007805  -0.033312  -0.007237   0.014498   0.085319  -0.018881
    307       0.000785  -0.039215   0.012350   0.017827   0.011281  -0.007412
    308       0.003010   0.062483   0.002606   0.013012  -0.091364   0.011952
    309       0.028311  -0.053808   0.043741  -0.008125   0.026846  -0.013364
    310      -0.024845  -0.083730   0.095843   0.039797  -0.067379  -0.004218
    311       0.029064   0.098033  -0.071413  -0.009816  -0.017796   0.009160
    312       0.012718  -0.014467  -0.025557   0.009982   0.097157  -0.019586
    313       0.021080   0.088517  -0.124811   0.003104   0.092897  -0.016627
    314      -0.039384  -0.043671   0.091879   0.047414  -0.117095   0.017323
    315       0.010045  -0.050146   0.021257   0.007438   0.063981  -0.020082
    316       0.037029   0.168422  -0.206873  -0.006695   0.125773  -0.005326
    317      -0.064939  -0.108693   0.129968   0.076564  -0.092365  -0.004185
    318       0.055147   0.093083  -0.125881  -0.027015   0.124867  -0.005867
    319       0.020490   0.121506  -0.137077  -0.000626   0.066138   0.003084
    320      -0.063217  -0.096777   0.145277   0.067598  -0.138105   0.013734
    321       0.054061  -0.011520   0.014044  -0.026889   0.020471  -0.008405
    322      -0.018590   0.046435  -0.017966   0.027396  -0.054749   0.016587
    323      -0.008274  -0.006232   0.018069   0.029135  -0.030714  -0.002205
    324       0.053249  -0.008082   0.001963  -0.029962   0.041630  -0.008805
    325      -0.002593   0.053390  -0.044661   0.006510  -0.000508   0.013292
    326      -0.037677  -0.009675   0.022533   0.050911  -0.042627   0.001031
    327       0.019187  -0.026670   0.033853   0.006868  -0.009930  -0.014151
    328      -0.004237   0.041416  -0.042891   0.020594   0.010301  -0.001234
    329      -0.003493  -0.020704  -0.008410   0.048815   0.043847  -0.030588
    330       0.033291  -0.024638   0.025242   0.024468  -0.002058  -0.019398
    331      -0.001856   0.053166  -0.037912  -0.005750  -0.010118   0.018426
    332      -0.017551  -0.021279   0.000243   0.026249   0.035533  -0.023216
    333       0.006517  -0.030259   0.049624  -0.056502  -0.009794  -0.001684
    334       0.025116   0.091721  -0.136451   0.107075   0.070202  -0.009349
    335      -0.024396  -0.025340   0.016543   0.004482   0.019056  -0.016036
    336       0.035633  -0.016063   0.010940   0.051914   0.001965  -0.022678
    337      -0.019553  -0.057263   0.110306  -0.313396   0.036619   0.012182
    338      -0.030271  -0.005521  -0.008345   0.027573   0.017645  -0.009256
    339       0.020314  -0.039711   0.051528   0.013244  -0.024566  -0.015222
    340      -0.045697  -0.129039   0.216375  -0.304980  -0.063792   0.019048
    341      -0.042625   0.001611  -0.007354  -0.052851   0.038175   0.000906
    342       0.053324   0.056289  -0.095989   0.088432   0.076102  -0.025089
    343      -0.034530  -0.099484   0.169469  -0.265625  -0.037765   0.015266
    344      -0.029158   0.022839  -0.054289   0.125008   0.009394  -0.008205
    345       0.016601  -0.004340   0.018548  -0.052199   0.002718   0.003370
    346      -0.002262  -0.021606   0.023540   0.022249  -0.012496  -0.004283
    347      -0.032838  -0.008344  -0.004110   0.019600   0.018053  -0.008501
    348       0.024636  -0.000627   0.004231  -0.046166   0.029186  -0.006062
    349      -0.023673  -0.033495   0.055386   0.016334  -0.065287   0.008254
    350      -0.035421  -0.008081   0.002627   0.014004   0.001267   0.000159
    351      -0.014855  -0.025380   0.058881   0.048281  -0.107282   0.016489
    352      -0.002281  -0.029953   0.040486   0.032434  -0.041336  -0.000000
    353      -0.057272   0.008582  -0.010199  -0.172641   0.091506   0.000407
    354       0.018185  -0.030784   0.066124   0.044965  -0.108035   0.015163
    355      -0.023991  -0.039750   0.057464   0.129052  -0.115294   0.007313
    356      -0.020029  -0.013010   0.023929  -0.075548   0.007008   0.006792
    357      -0.074844   0.002313   0.011036  -0.009348  -0.025405   0.008290
    358      -0.105613  -0.029469   0.053723  -0.078014  -0.022559   0.009254
    359      -0.065415  -0.007761   0.020515  -0.167994   0.050890   0.007197
    360      -0.089602   0.006935   0.005208  -0.011475  -0.021487   0.009064
    361      -0.016158   0.028653  -0.054356   0.027084   0.050866  -0.010744
    362       0.102195  -0.028389   0.048069  -0.023899  -0.038834   0.006588
    363      -0.101692   0.016301  -0.010678  -0.032723   0.005580   0.006948
    364      -0.082054   0.030377  -0.052420   0.068412   0.021922  -0.008006
    365       0.025763  -0.005559   0.013086  -0.049512   0.005286   0.003837
    366       0.029823   0.023287  -0.032117  -0.100768   0.077743  -0.003771
    367      -0.021854   0.034085  -0.063603   0.030696   0.059706  -0.012811
    368      -0.023401   0.023851  -0.039864  -0.022415   0.055155  -0.008533
    369      -0.007687   0.018171  -0.023925  -0.064856   0.051091  -0.002161
    370      -0.038616   0.003607  -0.006073   0.072027  -0.032427   0.001420
    371       0.015213   0.031171  -0.052122  -0.061035   0.088030  -0.011036
    372      -0.096668   0.022392  -0.025965  -0.029866   0.028750   0.000451
    373       0.196295  -0.018414   0.013990  -0.004087   0.007102  -0.004556
    374      -0.141198   0.022647  -0.034033   0.025904   0.019190  -0.005102
    375       0.071649  -0.012396   0.018619  -0.034640   0.000774   0.001490
    376      -0.275610   0.049826  -0.070404   0.048812   0.032775  -0.004423
    377       0.177944   0.004863  -0.017056  -0.048670   0.055182  -0.008755
    378      -0.067514  -0.004788   0.010178   0.054882  -0.043264   0.004862
    379      -0.290263   0.047772  -0.065202  -0.058677   0.083631  -0.007707
    380       0.123466   0.007917  -0.020377  -0.023634   0.043267  -0.007828
    381       0.197362  -0.037464   0.051318  -0.037272  -0.021212   0.002690
    382      -0.158832   0.029835  -0.043667  -0.018636   0.049061  -0.005737
    383       0.174190  -0.000693  -0.010945   0.074400  -0.013935  -0.004127
    384      -0.120764   0.012134  -0.012264   0.021737  -0.008860   0.002570
    385       0.260410  -0.035835   0.040220  -0.085528   0.027345  -0.005264
    386      -0.186382   0.023812  -0.036853   0.094918  -0.013770  -0.003541
    387       0.066829  -0.020894   0.030001   0.005312  -0.029020   0.003294
    388       0.164487  -0.022378   0.023914  -0.092865   0.041301  -0.005844
    389      -0.065903   0.015174  -0.029184   0.143554  -0.040854  -0.002244
    390      -0.192919   0.011968  -0.011444   0.077302  -0.039793   0.004463
    391       0.047997  -0.007549   0.006854  -0.124538   0.067553  -0.007095
    392      -0.093827   0.018849  -0.031452   0.059228   0.002730  -0.004671
    393       0.014906  -0.029493   0.063906   0.074645  -0.120480   0.014706
    394       0.130429  -0.038478   0.061904   0.130693  -0.132905   0.013326
    395       0.131322  -0.038609   0.067606  -0.004957  -0.075257   0.013646
    396      -0.048564  -0.038455   0.082244  -0.035216  -0.089780   0.018927
    397       0.090709   0.020391  -0.041749   0.206589  -0.053563  -0.005445
    398       0.203079  -0.041157   0.069490   0.092319  -0.122528   0.013092
    399       0.037648   0.002651   0.005693   0.145516  -0.089355   0.004702
    400       0.143485  -0.000557  -0.006372   0.213864  -0.096069   0.001061
    401       0.101175  -0.008223   0.014563   0.060501  -0.046899   0.002976
    402       0.004368   0.021825   0.029067   0.005697   0.008077  -0.000706
    403      -0.003088  -0.004859  -0.002168   0.002590   0.004049  -0.006823
    404       0.002624   0.001359   0.001300   0.001273   0.000716  -0.006747
                 30         31         32         33         34         35    
      0      -0.000298  -0.012137   0.049953   0.009726   0.010182   0.000844
      1      -0.008078   0.015241  -0.080409  -0.014075   0.011812   0.014605
      2      -0.013913   0.008481  -0.067545  -0.025963  -0.047661   0.003246
      3      -0.006738  -0.004587   0.015267   0.005432   0.019000   0.005421
      4       0.008253   0.001475  -0.008115  -0.000222   0.010969   0.006435
      5       0.004426   0.001791  -0.010601  -0.004117  -0.008364   0.000468
      6      -0.005466  -0.000498  -0.005832  -0.001661   0.005406   0.005964
      7      -0.001129  -0.011143   0.032017   0.000845  -0.008528   0.001057
      8       0.002407  -0.004551   0.022084   0.006842   0.012575  -0.000398
      9       0.005786   0.002266  -0.018142  -0.010251  -0.022906   0.003881
     10      -0.035825  -0.025387   0.054370  -0.005632  -0.035625  -0.001572
     11      -0.022552  -0.014336   0.038757   0.004163   0.000112  -0.001731
     12      -0.013298  -0.007990   0.007863  -0.001038   0.008919   0.008547
     13       0.018151   0.006051   0.006412   0.006654   0.008682  -0.002415
     14       0.021836   0.011336   0.005275   0.021161   0.060774   0.000274
     15       0.001790   0.004256   0.004592   0.015275   0.053409   0.004152
     16      -0.001977  -0.011620   0.014745  -0.007573  -0.015663   0.011195
     17       0.006829  -0.001821   0.011318   0.010090   0.040617   0.010089
     18       0.009371   0.007605   0.008530   0.022183   0.071159   0.003526
     19      -0.016064  -0.016924   0.003387  -0.020718  -0.047677   0.011843
     20       0.002715  -0.001861   0.002544   0.007596   0.041121   0.012054
     21       0.004835   0.011292  -0.003382   0.011782   0.026795  -0.004429
     22      -0.028846  -0.015958  -0.012441  -0.025208  -0.055968   0.007200
     23       0.009921   0.001374   0.004195  -0.001493  -0.007995   0.007121
     24       0.008860   0.014736  -0.003502   0.017909   0.044140  -0.006539
     25      -0.016826  -0.001615  -0.015166  -0.012698  -0.037240  -0.002880
     26       0.003902  -0.000542   0.001561  -0.016183  -0.063868   0.006175
     27       0.011948   0.027265  -0.009417   0.021583   0.033210  -0.013823
     28      -0.017228   0.014802  -0.030265   0.001560  -0.004895  -0.012621
     29       0.007597  -0.004357   0.011276  -0.026079  -0.104637   0.009281
     30       0.012907   0.009110   0.000545   0.020013   0.064958  -0.002545
     31       0.004484   0.004932   0.003593   0.001278  -0.007937   0.000884
     32      -0.007809  -0.000755  -0.008788  -0.023420  -0.087077   0.002092
     33      -0.003577  -0.000352  -0.027001  -0.025101  -0.086846  -0.017184
     34       0.008845   0.008110   0.012003   0.017353   0.047541   0.005275
     35      -0.028078  -0.002675  -0.026670  -0.028711  -0.093262  -0.005994
     36       0.004830   0.004599  -0.018603  -0.014063  -0.070283  -0.019588
     37       0.015288   0.018419   0.013622   0.034099   0.096994   0.007262
     38      -0.020049   0.003181  -0.018392  -0.014600  -0.064585  -0.008140
     39       0.011758   0.013715  -0.016982  -0.008608  -0.066273  -0.017032
     40      -0.033894  -0.039273  -0.005748  -0.011807   0.040991  -0.008106
     41      -0.001057   0.015181  -0.001697   0.009396  -0.017053  -0.006572
     42       0.002739   0.011117  -0.031709  -0.025962  -0.105812  -0.018274
     43      -0.133513  -0.140861  -0.038235  -0.084535  -0.023334  -0.031233
     44       0.013067   0.026115   0.009253   0.025401   0.009263  -0.003680
     45       0.025417   0.019842  -0.001413   0.011449  -0.019654  -0.014372
     46       0.020524   0.006827   0.005768   0.003891  -0.003307   0.001942
     47       0.016809   0.025858   0.011437   0.026206   0.013063  -0.002804
     48       0.045153   0.022517   0.005600  -0.006452  -0.072077   0.005187
     49       0.052602   0.032412   0.012771   0.007953  -0.043189   0.010348
     50      -0.034527  -0.028710   0.002538  -0.000297   0.050027  -0.004122
     51       0.020951   0.002873   0.002072  -0.023500  -0.063544   0.004723
     52       0.019151   0.006900   0.006983  -0.011082  -0.040495   0.013584
     53      -0.043937  -0.037013   0.000268  -0.003488   0.047978  -0.000954
     54       0.022394  -0.002070   0.001071  -0.027887  -0.058589   0.003046
     55       0.023829  -0.029034  -0.000571  -0.042638  -0.005222   0.000930
     56      -0.004157  -0.026785  -0.000854  -0.003415   0.037948  -0.004184
     57       0.054158   0.025208   0.004342  -0.011941  -0.089902   0.006377
     58       0.039286  -0.103988  -0.009464  -0.101389   0.053450  -0.022565
     59       0.033889  -0.046773  -0.003324  -0.023897   0.044503  -0.015403
     60      -0.013089  -0.035346  -0.002963  -0.044693  -0.017536  -0.002706
     61       0.019463   0.019766  -0.000529  -0.008758  -0.031003   0.006386
     62       0.014991   0.036190   0.001839   0.034809  -0.011851   0.004752
     63      -0.050914  -0.083471  -0.002666  -0.037999   0.068908  -0.001151
     64       0.027444   0.101307   0.002981   0.052166  -0.073104   0.015067
     65       0.022358   0.007205  -0.000008   0.001058  -0.012506  -0.000163
     66      -0.048099  -0.055652  -0.002504  -0.011420   0.047854   0.012321
     67       0.024406   0.078838   0.002592   0.032027  -0.057879   0.003720
     68       0.023208  -0.013547  -0.003213  -0.019979  -0.027800  -0.003817
     69      -0.047865  -0.053443  -0.003948   0.000400   0.033931   0.008980
     70       0.023202   0.041237   0.005325  -0.013921  -0.002115  -0.005187
     71       0.021607  -0.012656   0.001165  -0.048616   0.009465   0.009162
     72      -0.058851  -0.090300  -0.005396  -0.017865   0.057004  -0.006387
     73       0.038532   0.010478   0.009562  -0.075374   0.053932  -0.007152
     74       0.059021  -0.021970   0.009856  -0.128930   0.077292   0.023343
     75      -0.034023  -0.012112  -0.003421   0.022436  -0.003317   0.021456
     76       0.004628   0.020182   0.004345  -0.010463   0.017588  -0.012504
     77      -0.034683   0.015844  -0.002305   0.042620  -0.013536   0.007640
     78      -0.049717   0.046304   0.001242   0.079863   0.001995   0.002684
     79      -0.061385   0.020332  -0.001509   0.079846   0.003164  -0.010714
     80      -0.049635   0.043659  -0.000604   0.078336  -0.011939  -0.000545
     81      -0.030020   0.042652   0.003064   0.049665   0.008451  -0.000166
     82      -0.056998   0.014500  -0.001395   0.066487   0.003852  -0.009581
     83      -0.013807   0.046039   0.002787   0.047221   0.002112  -0.010599
     84      -0.033476   0.043863   0.003380   0.046860   0.009011  -0.000491
     85      -0.022698   0.009576   0.000241   0.029510   0.006522  -0.008166
     86      -0.036656   0.051320   0.008071  -0.026799   0.013835  -0.011820
     87      -0.065501   0.047825   0.000264   0.107002   0.003212   0.000388
     88       0.005990  -0.001672  -0.000141   0.013617   0.006439  -0.010485
     89      -0.081700   0.101861   0.021062  -0.145003   0.033829  -0.003506
     90       0.001089   0.040098   0.006530  -0.015642   0.013540   0.001029
     91      -0.002387   0.027128   0.005665  -0.030241   0.012643  -0.005945
     92      -0.028045  -0.017637  -0.003200   0.030142   0.002325  -0.012563
     93       0.049445   0.066792   0.012820  -0.092514   0.010542  -0.004012
     94       0.019810  -0.031368  -0.004440   0.012680  -0.005250  -0.004142
     95      -0.027530  -0.072771  -0.013268   0.088844  -0.011013  -0.010172
     96       0.051434   0.034201   0.007258  -0.059078   0.006172  -0.018223
     97       0.030514  -0.042455  -0.006622   0.015736  -0.013878  -0.005048
     98      -0.033944  -0.044312  -0.008238   0.063276  -0.003598   0.002914
     99       0.046149   0.025784   0.005650  -0.045103   0.006073  -0.008403
    100       0.011606  -0.029274  -0.005098   0.020345  -0.009966   0.029741
    101      -0.019541   0.002545   0.000163  -0.000685  -0.001352  -0.018816
    102       0.046296   0.062344   0.011847  -0.080935   0.011622   0.008291
    103       0.016779  -0.047611  -0.008308   0.047447  -0.008887   0.088877
    104      -0.026816   0.070482   0.011780  -0.077923   0.004241  -0.074370
    105       0.039991  -0.020451  -0.002335   0.005322   0.000317  -0.018727
    106      -0.034845   0.039352   0.005645  -0.021609   0.004169  -0.010773
    107       0.015968  -0.016604  -0.002386  -0.002469  -0.007649   0.013717
    108       0.061261  -0.080845  -0.012512   0.036920  -0.022159   0.021305
    109      -0.026968   0.044013   0.006663  -0.024176   0.008196  -0.010467
    110       0.082083  -0.084776  -0.012865   0.031360  -0.023737   0.066918
    111       0.038133  -0.058147  -0.009206   0.028559  -0.017079  -0.001289
    112      -0.000101   0.027644   0.004351  -0.013195   0.008028  -0.014463
    113       0.063823  -0.065949  -0.010116   0.024831  -0.019247   0.047858
    114       0.041915  -0.054237  -0.008572   0.025843  -0.016241  -0.005894
    115      -0.010267  -0.002103  -0.000369   0.003827   0.000760   0.021349
    116       0.035428  -0.028660  -0.004526   0.012213  -0.008694  -0.002416
    117       0.080688  -0.089581  -0.013898   0.037639  -0.026589   0.028007
    118      -0.037419  -0.027751  -0.004247   0.016144  -0.005160   0.129859
    119       0.020892  -0.002248  -0.000549   0.002502  -0.001402  -0.050964
    120       0.004719  -0.015667  -0.002727   0.012335  -0.004972  -0.040008
    121      -0.006047  -0.006423  -0.001469   0.009781  -0.002065  -0.064436
    122       0.009803  -0.001418  -0.000387   0.002597  -0.000652  -0.025982
    123      -0.038234   0.012369   0.001466  -0.000136   0.002035  -0.049554
    124      -0.016507  -0.000393  -0.000728   0.007673  -0.001582  -0.094327
    125      -0.019532   0.018453   0.003099  -0.008209   0.007527   0.062367
    126      -0.035000   0.017416   0.002427  -0.005323   0.003925  -0.012070
    127      -0.030967   0.011421   0.001385   0.000008   0.003004  -0.038055
    128      -0.032339   0.022191   0.003710  -0.008864   0.009055   0.067717
    129      -0.034023   0.017998   0.002547  -0.006520   0.003969  -0.004242
    130      -0.013807   0.014278   0.002184  -0.012628   0.002237   0.052714
    131      -0.028996   0.017456   0.002912  -0.009073   0.005986   0.061238
    132      -0.026844   0.022466   0.003501  -0.011461   0.006442   0.046220
    133       0.017313  -0.003383  -0.000437  -0.001918  -0.001580   0.012315
    134      -0.013482   0.003473   0.000656   0.000809   0.002021   0.003428
    135      -0.002464   0.003828   0.000599   0.001749   0.002840  -0.005154
    136       0.017186  -0.003920  -0.000524  -0.001597  -0.001550   0.014843
    137       0.021239  -0.018168  -0.002694   0.015163  -0.003537  -0.074548
    138      -0.004010   0.005408   0.000836  -0.000607   0.002507   0.001362
    139       0.016207  -0.009590  -0.001517   0.003459  -0.002468  -0.002089
    140       0.020754  -0.015759  -0.002307   0.011822  -0.003879  -0.066006
    141      -0.007671   0.006843   0.001058  -0.003529   0.002020   0.015136
    142       0.018510  -0.015487  -0.002606   0.010341  -0.003432  -0.041903
    143       0.019548  -0.011928  -0.001593   0.007281  -0.003261  -0.039661
    144      -0.009196   0.003367   0.000463  -0.001440   0.000783   0.004683
    145       0.018619  -0.006862  -0.001194   0.004259  -0.001050  -0.014920
    146       0.023505  -0.017511  -0.002439   0.012186  -0.004084  -0.058753
    147      -0.012077   0.013869   0.002229  -0.011063   0.002973   0.053298
    148       0.024420  -0.036889  -0.006301   0.030415  -0.008162  -0.151006
    149       0.012722   0.001316   0.000637  -0.006515  -0.001183   0.031406
    150      -0.041125   0.015808   0.002000  -0.003695   0.002189  -0.041675
    151      -0.010491   0.025001   0.004115  -0.031459   0.002607   0.171441
    152      -0.033163   0.021302   0.003479  -0.016650   0.004717   0.092823
    153       0.005899   0.007510  -0.000858   0.018657   0.068220   0.005316
    154      -0.003752  -0.014400   0.029729  -0.001317   0.000270   0.013306
    155       0.000346  -0.006965   0.020161   0.005044   0.018379   0.008499
    156      -0.003037  -0.001407   0.004587   0.009437   0.045038   0.010477
    157       0.011749   0.002080   0.017977   0.012643   0.030646   0.001655
    158       0.006632   0.002004   0.008967   0.004919   0.004103  -0.003398
    159      -0.005138  -0.005557  -0.000190   0.005533   0.048995   0.019534
    160       0.022486   0.014922   0.030583   0.033696   0.067598  -0.013537
    161       0.010136   0.008665   0.016555   0.011553  -0.000253  -0.017430
    162      -0.031926  -0.026128   0.026578  -0.014428  -0.028449   0.014051
    163       0.048959   0.037556  -0.030694   0.022235   0.043580  -0.016550
    164       0.047777   0.036611  -0.020713   0.040050   0.113807  -0.007243
    165      -0.116968  -0.039361   0.089707  -0.006666  -0.056491  -0.002350
    166       0.220471   0.064230  -0.162741   0.002193   0.086954   0.016103
    167       0.155381   0.045010  -0.128452  -0.013191   0.010585   0.004584
    168      -0.063365  -0.013133   0.017075  -0.004295  -0.009126   0.005700
    169      -0.036897   0.023716  -0.133904  -0.026095   0.007853   0.020936
    170      -0.342079  -0.052158  -0.001642  -0.064691  -0.178179   0.003801
    171       0.196774   0.009798   0.077568   0.046233   0.093110  -0.005306
    172      -0.245638  -0.031166  -0.013604  -0.033771  -0.064461   0.014955
    173       0.111496   0.037356  -0.125103  -0.021053  -0.012787   0.004702
    174       0.000838   0.065616  -0.215993  -0.023075   0.027723   0.015261
    175      -0.028657  -0.149386   0.435697   0.014397  -0.149922  -0.024835
    176      -0.021831  -0.111454   0.326853   0.010888  -0.116198  -0.021681
    177      -0.010977   0.099242  -0.321073  -0.027026   0.066989   0.022579
    178      -0.051961   0.100116  -0.336356  -0.027657   0.078045   0.022438
    179      -0.063237   0.037125  -0.132156  -0.004222   0.061187   0.010005
    180       0.041956  -0.160889   0.489994   0.013679  -0.190888  -0.028994
    181      -0.064875  -0.029752   0.051457  -0.011402  -0.049429  -0.002231
    182      -0.009765   0.030327  -0.088165   0.002335   0.053037   0.007208
    183       0.018191   0.010979   0.012672   0.028549   0.087649   0.004339
    184      -0.017815  -0.017593   0.002179  -0.014396  -0.016162   0.015367
    185      -0.004319  -0.004609  -0.001274   0.012501   0.073975   0.016380
    186       0.010995   0.005029   0.016825   0.029948   0.103011   0.007780
    187      -0.013327  -0.015470   0.005517  -0.029109  -0.092111   0.006132
    188       0.000494  -0.001325  -0.002726   0.007255   0.044562   0.012452
    189       0.000380   0.014579  -0.012230   0.002471  -0.014499  -0.010555
    190      -0.042391  -0.019584  -0.021477  -0.028833  -0.054689   0.008629
    191       0.018147   0.001668   0.012226   0.004230   0.009243   0.009104
    192       0.007760   0.029782  -0.014862   0.012702  -0.006413  -0.017014
    193      -0.037446   0.005398  -0.045626  -0.015263  -0.040327  -0.013003
    194       0.017144  -0.002563   0.019843  -0.014972  -0.068894   0.011294
    195       0.000425   0.015086  -0.011433   0.003037  -0.013932  -0.010403
    196      -0.006183   0.034180  -0.034632   0.022882   0.041741  -0.020147
    197      -0.008636  -0.007558  -0.003156  -0.045477  -0.167098   0.006147
    198       0.031938   0.048069  -0.005626   0.053669   0.115093  -0.019623
    199      -0.004610   0.020992  -0.020992   0.012296   0.017736  -0.012493
    200       0.016438  -0.006770   0.024466  -0.027813  -0.117046   0.013043
    201       0.019247   0.008473   0.008560   0.031606   0.112096   0.003212
    202       0.008030   0.002373  -0.003000  -0.021633  -0.096041  -0.004856
    203      -0.001922  -0.001231  -0.002272  -0.014292  -0.050011   0.006730
    204       0.021322   0.013167   0.014756   0.043100   0.144833   0.005322
    205       0.016379   0.011151   0.020841   0.026204   0.071823   0.008989
    206      -0.005102   0.001843  -0.011373  -0.035220  -0.144313  -0.003078
    207      -0.009245  -0.003134  -0.036343  -0.040900  -0.143202  -0.022849
    208      -0.003763   0.002453  -0.006123  -0.009100  -0.038402  -0.003333
    209      -0.044126  -0.007770  -0.045865  -0.046705  -0.132170  -0.009347
    210      -0.015695  -0.007429  -0.041804  -0.046589  -0.139644  -0.018668
    211       0.027625   0.012072   0.035119   0.037623   0.104803   0.014965
    212      -0.028500  -0.000938  -0.027269  -0.025824  -0.088280  -0.008176
    213       0.006907   0.001635  -0.010363  -0.004587  -0.042174  -0.022234
    214       0.076849   0.084628   0.030558   0.078307   0.128398   0.021125
    215      -0.023068   0.001964  -0.022166  -0.019786  -0.076375  -0.007601
    216      -0.011326  -0.002539  -0.044893  -0.049968  -0.157479  -0.020461
    217      -0.167794  -0.164567  -0.044828  -0.083272   0.042041  -0.041292
    218      -0.005468   0.010343  -0.002277   0.007519  -0.014874  -0.007722
    219      -0.018326  -0.016561  -0.041914  -0.057629  -0.174044  -0.021482
    220      -0.160426  -0.175372  -0.050572  -0.122846  -0.104516  -0.035299
    221      -0.019876  -0.005223   0.008039   0.020193   0.045528  -0.012031
    222       0.030990   0.049261  -0.019127   0.016470  -0.013059  -0.014029
    223      -0.153058  -0.163885  -0.046238  -0.107020  -0.063970  -0.034839
    224       0.078815   0.085982   0.032468   0.064788   0.021543   0.012208
    225       0.032257   0.024612   0.008493   0.031147   0.026458  -0.017177
    226       0.051696   0.042711   0.014957   0.036017   0.012773  -0.003921
    227       0.032109   0.045753   0.010128   0.032541  -0.010658  -0.004451
    228       0.018382   0.021078  -0.003844   0.021907   0.005936  -0.023273
    229       0.015003  -0.006566   0.002458  -0.019992  -0.042085   0.011961
    230       0.057090   0.058365   0.029145   0.054183   0.028000   0.001941
    231       0.055859   0.024828   0.008832  -0.014158  -0.096878   0.013748
    232       0.065056   0.049155   0.014037   0.027133  -0.029960   0.003492
    233      -0.086977  -0.067270  -0.008865  -0.015954   0.093847  -0.014903
    234       0.069833   0.038962   0.010754   0.003246  -0.089216   0.010373
    235       0.099276   0.070923   0.023001   0.017913  -0.091924   0.020886
    236      -0.005944  -0.007421   0.008713   0.008534   0.025484   0.002142
    237      -0.000837  -0.009723   0.000140  -0.031762  -0.052071   0.003945
    238      -0.000615   0.042494   0.009538   0.019574  -0.073419   0.024463
    239      -0.072751  -0.021861   0.000600   0.011357   0.033357   0.005829
    240       0.069546   0.043782   0.008576   0.003005  -0.108838   0.011336
    241       0.030904  -0.155694  -0.007963  -0.129296   0.098788  -0.027705
    242       0.013802  -0.112891  -0.004976  -0.063178   0.104775  -0.024336
    243       0.027176   0.013358   0.008845  -0.009918  -0.070010   0.013369
    244       0.051338  -0.068070  -0.013869  -0.087227   0.018561  -0.023372
    245       0.063756  -0.066473  -0.005776  -0.042123   0.049488  -0.025696
    246       0.088420   0.039735  -0.001951  -0.015511  -0.114714  -0.003176
    247       0.046189  -0.150517  -0.014771  -0.137159   0.088232  -0.036398
    248       0.052550   0.025250  -0.001535   0.019556  -0.020759  -0.005191
    249      -0.024915  -0.045328  -0.005812  -0.060150  -0.015815  -0.007760
    250       0.023783   0.035159   0.002237   0.015351  -0.026999   0.012189
    251      -0.002443   0.062912   0.003660   0.076430   0.005978   0.011108
    252      -0.001200  -0.021499  -0.003795  -0.051762  -0.047651  -0.004646
    253       0.014529  -0.006092  -0.004530  -0.046343  -0.034724  -0.002727
    254       0.045261   0.092309   0.004148   0.057629  -0.073325   0.009883
    255      -0.062677  -0.097230  -0.002691  -0.033878   0.094046   0.000440
    256       0.030178   0.146231   0.004654   0.093923  -0.097331   0.029238
    257      -0.004688  -0.057267  -0.001289  -0.023678   0.060165  -0.007733
    258      -0.065400  -0.127921  -0.003052  -0.063850   0.117874  -0.012979
    259       0.033644   0.137195   0.004861   0.074201  -0.093902   0.016542
    260       0.038266   0.075018   0.002366   0.041754  -0.065945   0.008675
    261      -0.038983  -0.032764  -0.001414  -0.006554   0.033280   0.025611
    262       0.016732   0.088577   0.000003   0.059234  -0.082386   0.004211
    263      -0.000788  -0.016293  -0.009505   0.030060  -0.062861  -0.015983
    264      -0.075279  -0.112375  -0.004253  -0.028016   0.097229  -0.015988
    265       0.053100   0.022085   0.009006  -0.076083   0.029168  -0.000802
    266       0.109212  -0.048492   0.011597  -0.211606   0.081458   0.027968
    267      -0.070271  -0.088127  -0.002548  -0.014849   0.092233  -0.005795
    268      -0.003760  -0.000570   0.008640  -0.041891   0.081979  -0.020850
    269       0.056213  -0.014050   0.014863  -0.135640   0.124666   0.029259
    270      -0.039188  -0.096325  -0.010382  -0.025345  -0.002874  -0.008264
    271       0.078562  -0.016765   0.014796  -0.161886   0.100899  -0.001947
    272       0.041198  -0.012081   0.009853  -0.101112   0.081939   0.022350
    273      -0.023252   0.004731  -0.003926   0.027097  -0.028610   0.033050
    274       0.017824   0.036440   0.004946  -0.012111   0.001671  -0.005855
    275      -0.064887  -0.004777  -0.008636   0.074717  -0.037593   0.023461
    276      -0.025093  -0.039954  -0.006168  -0.004187  -0.011470   0.033096
    277       0.028793  -0.003712   0.008011  -0.067682   0.057237  -0.026560
    278      -0.046622   0.047443   0.000102   0.076865  -0.009860  -0.002925
    279      -0.057841   0.073699   0.003549   0.106595   0.005336  -0.006522
    280      -0.114280   0.046834  -0.004225   0.166308  -0.012232  -0.010915
    281      -0.040720   0.013608  -0.003083   0.048135  -0.015521   0.009533
    282      -0.068976   0.063746   0.000787   0.117390  -0.004081   0.001708
    283      -0.054930   0.013469  -0.001384   0.066340   0.005571  -0.010490
    284      -0.107048   0.075017  -0.002797   0.174577  -0.023962  -0.006020
    285      -0.008577   0.036541   0.004199   0.020994   0.011463  -0.000600
    286      -0.075061   0.025968  -0.000165   0.065614   0.003870  -0.009094
    287       0.021580   0.008490  -0.004802   0.107176  -0.004422  -0.012185
    288      -0.078780   0.055003  -0.001753   0.152457  -0.002771   0.000801
    289      -0.008304  -0.023719  -0.005838   0.068477   0.000090  -0.010507
    290      -0.070910   0.169708   0.031481  -0.197124   0.038737  -0.002760
    291      -0.034364   0.069741   0.001550   0.119800  -0.002920  -0.003807
    292       0.038770  -0.043140  -0.006297   0.037377   0.000362  -0.016283
    293      -0.106087   0.068708   0.018169  -0.151913   0.038747  -0.000256
    294      -0.106087   0.019983  -0.001687   0.095783   0.010274   0.005783
    295       0.009770   0.054666   0.011901  -0.083180   0.019201  -0.007887
    296      -0.103400   0.104922   0.023982  -0.183666   0.042112   0.000441
    297       0.011432   0.032006   0.007425  -0.040593   0.018570   0.004452
    298      -0.029959   0.062315   0.010610  -0.033685   0.023038  -0.006234
    299      -0.012903  -0.040849  -0.008065   0.052591  -0.010441  -0.015077
    300      -0.017711   0.030748   0.004470   0.010385   0.015598   0.002901
    301       0.022440   0.058197   0.013847  -0.109370   0.022408  -0.004687
    302      -0.046296  -0.015197  -0.001857   0.028409   0.012074  -0.008383
    303       0.066458   0.077567   0.015312  -0.121220   0.010034  -0.005434
    304      -0.002291  -0.089780  -0.015855   0.101689  -0.013715  -0.010816
    305      -0.009704  -0.097893  -0.017374   0.101467  -0.019050  -0.019294
    306       0.062014   0.102318   0.019598  -0.146128   0.014217   0.005064
    307       0.029782   0.012262   0.003897  -0.047326   0.002367  -0.000541
    308      -0.032556  -0.119226  -0.022143   0.146681  -0.022196  -0.006621
    309       0.050030   0.014143   0.003913  -0.038413   0.004230  -0.038081
    310       0.026992  -0.029731  -0.004648   0.003029  -0.014246  -0.049730
    311      -0.031015  -0.074993  -0.013195   0.094523  -0.004820   0.034674
    312       0.063815   0.087568   0.016642  -0.124605   0.011032   0.017244
    313       0.065614  -0.111141  -0.018008   0.075085  -0.025105   0.137765
    314      -0.063829   0.091009   0.014372  -0.068097   0.013504  -0.106432
    315       0.072214   0.054862   0.011357  -0.102697   0.003523   0.003489
    316       0.009498  -0.045535  -0.008339   0.062425  -0.003668   0.120531
    317       0.026189   0.054327   0.010394  -0.108882  -0.008222  -0.037658
    318       0.002720   0.071785   0.012146  -0.041549   0.024672   0.014413
    319      -0.020753   0.000993  -0.000903   0.026625   0.003523   0.050398
    320      -0.047604   0.123113   0.020424  -0.124317   0.011826  -0.123359
    321       0.033164  -0.035593  -0.004968   0.028666   0.001737  -0.033162
    322      -0.062496   0.046752   0.006248  -0.024934   0.000703  -0.020326
    323       0.013488  -0.030538  -0.004722   0.018138  -0.005916   0.002099
    324       0.029626   0.000655   0.001201  -0.001221   0.010257  -0.038106
    325      -0.060345   0.094820   0.014729  -0.055703   0.019556  -0.039831
    326       0.000066   0.020279   0.003466  -0.038922  -0.006349   0.013200
    327       0.067694  -0.100986  -0.015966   0.047575  -0.030207   0.034224
    328       0.005871  -0.012839  -0.002597   0.005176  -0.009951   0.029503
    329       0.128093  -0.137198  -0.020902   0.057834  -0.035727   0.107152
    330       0.088765  -0.120655  -0.018756   0.055798  -0.033371   0.054554
    331      -0.081610   0.114074   0.017725  -0.060716   0.026809  -0.061749
    332       0.097312  -0.102260  -0.015643   0.041240  -0.028131   0.078065
    333       0.013462  -0.037652  -0.006175   0.022551  -0.011246  -0.017818
    334       0.021505   0.034470   0.005259  -0.013727   0.009901  -0.073621
    335       0.069097  -0.075345  -0.011484   0.027314  -0.021888   0.066554
    336       0.101310  -0.124664  -0.019382   0.053122  -0.036821   0.051092
    337      -0.039258  -0.009445  -0.000854   0.001012   0.001609   0.210309
    338       0.035615  -0.025579  -0.004140   0.012037  -0.008074  -0.025886
    339       0.074929  -0.116124  -0.018287   0.053897  -0.034348   0.031718
    340      -0.051391  -0.056783  -0.009073   0.034861  -0.013442   0.140716
    341      -0.009833   0.029356   0.004565  -0.012570   0.008825  -0.018640
    342       0.094072  -0.053814  -0.007917   0.014481  -0.016114   0.027481
    343      -0.042329  -0.040581  -0.006412   0.024700  -0.008974   0.126333
    344       0.024078   0.014159   0.001663  -0.001362   0.001847  -0.153214
    345      -0.012892   0.005696   0.000511   0.005551   0.001484  -0.064025
    346       0.018578  -0.018470  -0.003591   0.018039  -0.006577  -0.132092
    347       0.032378  -0.021441  -0.003545   0.010773  -0.007070  -0.037044
    348       0.024969  -0.027381  -0.004475   0.017562  -0.007910  -0.038599
    349      -0.026829   0.003890   0.000112   0.004314   0.000571  -0.052488
    350      -0.004476   0.017912   0.002270  -0.001324   0.003917  -0.103903
    351      -0.057835   0.025436   0.003420  -0.006269   0.005133  -0.054120
    352       0.004289  -0.015315  -0.003070   0.015552  -0.005688  -0.110653
    353      -0.007440   0.014311   0.002853  -0.009442   0.008347   0.135971
    354      -0.051785   0.017127   0.002040  -0.000287   0.002761  -0.078790
    355      -0.021795   0.003413  -0.000506   0.007344  -0.002835  -0.161549
    356      -0.027999   0.021676   0.003450  -0.008259   0.007759   0.035377
    357      -0.031539   0.021252   0.003169  -0.008861   0.005620   0.015848
    358      -0.032404   0.001773  -0.000233   0.013215   0.002334  -0.100845
    359      -0.031103   0.019821   0.003372  -0.004531   0.009774   0.054082
    360      -0.035551   0.029773   0.004656  -0.016522   0.008069   0.067981
    361       0.037486  -0.015845  -0.002317   0.006128  -0.003960  -0.015370
    362      -0.022270   0.001237   0.000108   0.003788   0.000736  -0.024431
    363      -0.029427   0.030878   0.004971  -0.018304   0.009162   0.091844
    364       0.027779  -0.008383  -0.001198   0.001043  -0.003317  -0.011357
    365      -0.015850   0.009644   0.001729  -0.004155   0.004025   0.036781
    366       0.010301  -0.005816  -0.000882   0.009650   0.001649  -0.031764
    367       0.045009  -0.021942  -0.003308   0.011060  -0.005592  -0.047226
    368       0.029244  -0.022865  -0.003421   0.018059  -0.004921  -0.092782
    369       0.005318  -0.002329  -0.000371   0.005927   0.001459  -0.023175
    370      -0.005372   0.012503   0.002030  -0.013303   0.001762   0.064147
    371       0.037304  -0.028090  -0.004192   0.022955  -0.005050  -0.105874
    372      -0.004602   0.008723   0.001389  -0.002910   0.003448   0.012308
    373       0.018874  -0.017897  -0.002875   0.009718  -0.004503  -0.030382
    374       0.017137  -0.010957  -0.001569   0.007359  -0.003260  -0.048078
    375      -0.004731  -0.003516  -0.000699   0.005965  -0.000313  -0.036876
    376       0.011895   0.013863   0.002396  -0.016213   0.003433   0.104688
    377       0.031337  -0.032150  -0.004932   0.027510  -0.006698  -0.145904
    378      -0.018104   0.021743   0.003571  -0.019879   0.004263   0.107250
    379       0.025579  -0.018343  -0.003251   0.017770  -0.003016  -0.101029
    380       0.027660  -0.025296  -0.003787   0.020541  -0.005501  -0.108183
    381      -0.006568  -0.010513  -0.001898   0.010863  -0.002547  -0.062638
    382       0.019375  -0.010105  -0.001748   0.007223  -0.001805  -0.031455
    383       0.013759   0.001242   0.000855  -0.008386  -0.000610   0.066925
    384      -0.011226   0.016212   0.002627  -0.012169   0.003896   0.058303
    385       0.024264  -0.041696  -0.007067   0.033177  -0.009590  -0.159939
    386       0.011040   0.003393   0.000912  -0.008250  -0.001081   0.033781
    387      -0.010491   0.003558   0.000494  -0.002799   0.000359   0.012607
    388       0.025341  -0.040935  -0.006990   0.033957  -0.009115  -0.169521
    389       0.005916   0.016810   0.003365  -0.023325   0.001672   0.129550
    390      -0.018048   0.027720   0.004549  -0.024661   0.005444   0.122205
    391       0.029143  -0.046832  -0.008095   0.041939  -0.009943  -0.222239
    392       0.015442  -0.004661  -0.000406  -0.000088  -0.002250  -0.005205
    393      -0.049277   0.015171   0.001722  -0.001191   0.001297  -0.075121
    394      -0.045388   0.036183   0.005549  -0.030970   0.006211   0.137213
    395      -0.048897   0.028542   0.004541  -0.018012   0.007534   0.094546
    396      -0.066365   0.018710   0.002132   0.006873   0.005314  -0.126928
    397       0.020107   0.018003   0.003360  -0.036558  -0.000372   0.232054
    398      -0.044557   0.028540   0.004553  -0.025044   0.004741   0.127360
    399      -0.014459   0.012957   0.001900  -0.015045  -0.001033   0.049682
    400      -0.002211   0.028576   0.004882  -0.041900   0.002115   0.245876
    401      -0.010159   0.010231   0.001853  -0.013211   0.000953   0.084295
    402       0.014392   0.013809  -0.004402   0.027882   0.098692   0.005706
    403      -0.012964  -0.022433   0.041505  -0.003753  -0.004189   0.018076
    404      -0.007109  -0.013320   0.028725   0.002145   0.011266   0.011727
                 36         37         38         39         40         41    
      0      -0.003119   0.000599  -0.004454  -0.003251   0.002087   0.055173
      1      -0.091215  -0.009295  -0.005327   0.000737  -0.000749  -0.112709
      2      -0.026546  -0.005257   0.010042   0.007872  -0.004052  -0.080733
      3      -0.030816  -0.001057  -0.006582  -0.004688   0.000831   0.013184
      4      -0.039795  -0.005450  -0.004756   0.001207   0.002661  -0.027594
      5      -0.003753  -0.001592   0.001288   0.002206   0.000410  -0.020800
      6      -0.036806  -0.003019  -0.003367  -0.001530   0.000045  -0.010534
      7      -0.006832  -0.002008  -0.000583   0.001533   0.002019   0.024961
      8       0.005649   0.001428  -0.003711  -0.002666   0.001669   0.015711
      9      -0.029391  -0.006006   0.004349   0.006271  -0.001001  -0.056565
     10       0.010238   0.002521   0.003149  -0.001847  -0.000213   0.123704
     11       0.015459   0.004972  -0.002724  -0.006379   0.000401   0.089363
     12      -0.052096  -0.004101  -0.007363  -0.003817   0.001600   0.010693
     13       0.016267   0.000755   0.001910   0.002570   0.000191  -0.019726
     14       0.006780   0.003666  -0.009990  -0.006780   0.002200  -0.019629
     15      -0.013565   0.008545  -0.009410  -0.014284  -0.003887  -0.002764
     16      -0.082716  -0.022855  -0.007001   0.014902   0.013409   0.002600
     17      -0.065068  -0.013730  -0.015966   0.002678   0.011794  -0.002953
     18      -0.008324   0.007928  -0.011985  -0.013072  -0.001075  -0.002531
     19      -0.088650  -0.020018   0.000171   0.012473   0.005778   0.001197
     20      -0.075960  -0.011152  -0.013323  -0.000346   0.006223  -0.006878
     21       0.044610   0.022669   0.006271  -0.017204  -0.016342   0.000578
     22      -0.049824   0.000170   0.009803  -0.004004  -0.012793   0.000948
     23      -0.051696  -0.014143  -0.000341   0.011976   0.006590  -0.002594
     24       0.059609   0.023224   0.002538  -0.016879  -0.012360  -0.000854
     25       0.022694   0.013223   0.010775  -0.008868  -0.013107   0.001353
     26      -0.046020  -0.006023   0.016140   0.008266  -0.008810   0.003388
     27       0.122789   0.053658   0.018043  -0.039574  -0.038816   0.002466
     28       0.114270   0.060684   0.024536  -0.048682  -0.050949  -0.002432
     29      -0.078216  -0.023352   0.017145   0.025049   0.002706   0.010273
     30       0.021490  -0.000527  -0.008450   0.003797   0.009083  -0.005274
     31      -0.008718  -0.009778  -0.008822   0.007923   0.015359   0.001634
     32      -0.010286   0.016371   0.030061  -0.009690  -0.031824   0.005636
     33       0.088346  -0.007196   0.030725   0.033037   0.003048   0.001093
     34      -0.026161  -0.005133  -0.022262  -0.004123   0.016138  -0.000846
     35       0.056689   0.048941   0.046373  -0.032679  -0.059898   0.006249
     36       0.087489  -0.041136  -0.005647   0.057177   0.056117  -0.001072
     37      -0.017788   0.019258  -0.011008  -0.021480  -0.009743  -0.003139
     38       0.059176   0.021204   0.012003  -0.013512  -0.012781   0.003599
     39       0.081615  -0.030700   0.000525   0.049521   0.045472  -0.000774
     40       0.029029  -0.016425  -0.018365   0.006553   0.014966  -0.002245
     41       0.035638  -0.017719  -0.031709   0.012651   0.045240  -0.000535
     42       0.107831   0.010445   0.049755   0.027998  -0.013952   0.003054
     43       0.107682  -0.059275  -0.061611   0.013126   0.059325  -0.000513
     44       0.013736  -0.035858  -0.053952   0.023661   0.072903  -0.002703
     45       0.051228  -0.064974  -0.038833   0.067637   0.090820  -0.004322
     46      -0.021524  -0.006971   0.032283   0.024675  -0.020521  -0.000125
     47       0.004985  -0.039229  -0.051363   0.026526   0.069641  -0.002765
     48      -0.048973  -0.007462   0.024225  -0.000221  -0.028739   0.002553
     49      -0.065124   0.005425   0.065640   0.022549  -0.054145   0.002504
     50       0.010112  -0.018432  -0.066404  -0.024790   0.038017  -0.002242
     51      -0.034499   0.005166  -0.034255  -0.047096   0.007583   0.001364
     52      -0.066790   0.037758   0.034859  -0.038879  -0.061177   0.002935
     53      -0.004949  -0.000529  -0.037623  -0.037164  -0.006056  -0.000671
     54      -0.027471   0.001712  -0.035107  -0.042690   0.013863   0.001124
     55      -0.011509   0.011611   0.011341  -0.014772  -0.003489   0.000745
     56      -0.000894  -0.013282   0.035800   0.020354  -0.035063   0.000865
     57      -0.053465  -0.000455   0.029637  -0.009645  -0.034202   0.003643
     58       0.055187  -0.061849   0.010116   0.055290   0.051457  -0.000686
     59       0.016426  -0.059671   0.092479   0.092183  -0.044407   0.002235
     60       0.005566  -0.004686  -0.102367  -0.068168   0.062383  -0.001600
     61       0.002151   0.037525  -0.034468  -0.042599   0.038935  -0.001490
     62      -0.012359   0.015727   0.039114   0.008756  -0.030788   0.000773
     63      -0.010700   0.007433   0.018769  -0.003638  -0.051636   0.000309
     64       0.005137   0.063163  -0.054464  -0.047929   0.066687  -0.003104
     65      -0.009056  -0.000416   0.018714  -0.004383  -0.014421   0.001062
     66      -0.019070   0.068407   0.026897  -0.029686  -0.024098  -0.001457
     67       0.013038   0.011439  -0.065229  -0.027622   0.045754  -0.001712
     68      -0.001200  -0.010401  -0.028655  -0.034276   0.016278   0.000479
     69      -0.017205   0.053544   0.017301  -0.033454  -0.023425  -0.001144
     70       0.012196  -0.027950  -0.023030   0.020864  -0.006850   0.000404
     71      -0.006926   0.046932  -0.002900  -0.029178   0.023235  -0.000985
     72      -0.014829  -0.011029   0.023638  -0.007748  -0.079906   0.001282
     73       0.007833  -0.033123   0.033224   0.062640  -0.034361   0.001716
     74      -0.016784   0.111093   0.084456   0.012034   0.040716  -0.001536
     75      -0.016295   0.104844  -0.009187  -0.064887   0.033343  -0.003358
     76       0.012199  -0.060703  -0.010936   0.039864  -0.047196   0.001652
     77      -0.000039   0.024351  -0.041437  -0.028877  -0.009224  -0.001248
     78       0.006704  -0.015152   0.011785   0.046399  -0.014606   0.000638
     79       0.008017  -0.057765  -0.031268   0.020630  -0.086288   0.000878
     80       0.009857  -0.029283  -0.033991   0.020366  -0.036457   0.000490
     81       0.000312  -0.000264   0.062586   0.041968   0.039508   0.000595
     82      -0.000291  -0.029007   0.000589   0.002955  -0.044529   0.000220
     83       0.015171  -0.069274   0.015657   0.054796  -0.009339   0.002123
     84       0.000099   0.000338   0.057636   0.040400   0.033975   0.000535
     85      -0.007630   0.002562   0.053705  -0.007504   0.030573  -0.000204
     86       0.001684  -0.018191  -0.001093   0.015298  -0.013557   0.000594
     87       0.009357  -0.037279   0.015956   0.063121  -0.034130   0.001269
     88      -0.010234   0.006846   0.089624  -0.017354   0.077374  -0.000239
     89      -0.014598   0.082033  -0.055930  -0.005846  -0.038503  -0.001604
     90      -0.007825   0.039201   0.089221   0.022301   0.095106  -0.000146
     91      -0.011069   0.032544   0.057146  -0.007484   0.056914  -0.000535
     92      -0.005019  -0.023753   0.047007  -0.028885   0.028099  -0.000036
     93       0.012869  -0.024507  -0.033789   0.026095  -0.018578   0.000906
     94      -0.007254   0.002827   0.032890  -0.044512   0.030994  -0.000796
     95      -0.008973  -0.026731   0.066679  -0.061538   0.043610  -0.000627
     96       0.011834  -0.075407   0.000010  -0.040376  -0.009659   0.000283
     97      -0.001842  -0.011043  -0.015217  -0.043089  -0.011737  -0.000610
     98      -0.011091   0.021699   0.066317  -0.010639   0.060286  -0.000258
     99       0.011906  -0.068512   0.010461  -0.033958  -0.000203   0.000350
    100       0.002349   0.035116  -0.031984   0.029414  -0.014303   0.000257
    101      -0.008112   0.021129   0.000485   0.009190   0.010419   0.000017
    102       0.017705  -0.035616  -0.031657   0.036336  -0.021626   0.001387
    103       0.008782   0.088263  -0.014545   0.110603   0.021173   0.001528
    104      -0.009518  -0.006748  -0.071038  -0.009440  -0.059472  -0.000353
    105       0.004389  -0.089578   0.066154  -0.095358   0.036164  -0.000586
    106      -0.002906   0.019649  -0.036107   0.019067  -0.029312   0.000015
    107       0.000210   0.039868  -0.029740   0.047934  -0.002343   0.000689
    108       0.003134   0.016578  -0.041811   0.003425  -0.027473  -0.000314
    109       0.000825  -0.015544  -0.003141  -0.010433  -0.008675   0.000033
    110       0.013341   0.042050  -0.048261   0.063932  -0.008703   0.001173
    111      -0.000561   0.002378  -0.043254  -0.022888  -0.044567  -0.001143
    112       0.003686  -0.054660   0.033526  -0.045757   0.015007   0.000000
    113       0.010891   0.023960  -0.046708   0.035219  -0.023288   0.000387
    114      -0.000933  -0.000060  -0.040179  -0.021344  -0.040433  -0.000973
    115       0.007159  -0.027995   0.009698  -0.033620  -0.003926  -0.000460
    116       0.002999  -0.015967  -0.019220  -0.019987  -0.024205  -0.000642
    117       0.005386   0.025858  -0.063314   0.020364  -0.039728  -0.000035
    118       0.025086   0.018307  -0.022449   0.013358  -0.020451  -0.000300
    119      -0.005547  -0.042207   0.001979  -0.055400  -0.020271  -0.001206
    120      -0.006779  -0.029615  -0.011794  -0.063762  -0.035571  -0.001768
    121      -0.015241  -0.004806  -0.000828  -0.024903  -0.007845  -0.000614
    122      -0.000945  -0.037275   0.002106  -0.049350  -0.019114  -0.001151
    123      -0.018637   0.050490  -0.006398   0.044929   0.013133   0.000650
    124      -0.026073   0.030287  -0.007342   0.014269   0.002565   0.000076
    125       0.018386  -0.037049   0.029059  -0.022263   0.014241   0.000012
    126      -0.007837   0.036616   0.000081   0.041986   0.016372   0.000809
    127      -0.014535   0.041580   0.004475   0.048371   0.025322   0.001160
    128       0.016835  -0.018240   0.032127   0.002046   0.027021   0.000582
    129      -0.005544   0.033147   0.000104   0.039040   0.014997   0.000752
    130       0.012797  -0.003252   0.001430   0.007879   0.003949   0.000347
    131       0.014062  -0.006380   0.018759   0.007183   0.018076   0.000419
    132       0.010851  -0.005104   0.013385   0.006683   0.011972   0.000344
    133       0.005227  -0.014486  -0.003046  -0.012575  -0.007574  -0.000109
    134      -0.001152   0.010634   0.007644   0.014712   0.012805   0.000391
    135      -0.000016  -0.015310   0.012942  -0.019918   0.002689  -0.000368
    136       0.006113  -0.017926  -0.001646  -0.017388  -0.008142  -0.000223
    137      -0.019073   0.014466  -0.004209   0.004450  -0.000262   0.000021
    138       0.001222  -0.011266   0.009499  -0.013807   0.002154  -0.000257
    139       0.001191  -0.011612  -0.002134  -0.014789  -0.006806  -0.000256
    140      -0.017168   0.017757  -0.008448   0.010492  -0.001663   0.000143
    141       0.004030  -0.006283   0.005204  -0.005106   0.001887  -0.000073
    142      -0.009951   0.004702  -0.004979  -0.001643  -0.003547  -0.000101
    143      -0.009732   0.006444  -0.006540   0.001137  -0.004065   0.000028
    144       0.000275   0.005362   0.000128   0.006983   0.002740   0.000142
    145      -0.001586  -0.011997   0.002120  -0.015753  -0.004048  -0.000335
    146      -0.014276   0.004620  -0.005450  -0.006200  -0.005438  -0.000129
    147       0.014059  -0.014175   0.005245  -0.007179   0.000373  -0.000053
    148      -0.041256   0.054749  -0.018910   0.039648   0.003041   0.000503
    149       0.009430  -0.013158  -0.004229  -0.009051  -0.007495  -0.000055
    150      -0.017975   0.063038  -0.010404   0.062967   0.016646   0.000998
    151       0.046985  -0.053800  -0.001321  -0.040407  -0.020930  -0.000762
    152       0.021764  -0.008076   0.008706   0.001894   0.006594   0.000050
    153      -0.018388   0.010080  -0.011434  -0.017405  -0.005214  -0.011580
    154      -0.095332  -0.025997  -0.013614   0.015015   0.018701   0.017654
    155      -0.058843  -0.016222  -0.013271   0.007283   0.014024   0.010793
    156      -0.059768  -0.003061  -0.013315  -0.007677   0.002220  -0.010079
    157      -0.005796   0.000667  -0.006599  -0.003235   0.002678   0.015289
    158       0.023257   0.003065   0.000416  -0.000876   0.000302   0.011782
    159      -0.122800  -0.017862  -0.021394  -0.000045   0.011371  -0.039970
    160       0.108492   0.032625  -0.000005  -0.026043  -0.014387   0.074210
    161       0.121266   0.026292   0.012642  -0.013116  -0.013946   0.058439
    162      -0.095851  -0.016333  -0.008536   0.004254   0.008295   0.051871
    163       0.118028   0.023871   0.012515  -0.007514  -0.014239  -0.096754
    164       0.066910   0.020682  -0.008648  -0.018206  -0.007057  -0.076748
    165       0.009671  -0.001191   0.005311   0.004051  -0.000989  -0.018401
    166      -0.093724  -0.006774  -0.011227  -0.005052   0.002454   0.042062
    167      -0.029501  -0.003355   0.005059   0.003198  -0.001544   0.033441
    168      -0.035938  -0.002955  -0.002657  -0.001309  -0.000894  -0.038695
    169      -0.131811  -0.012899  -0.005355   0.001254  -0.003413  -0.193651
    170      -0.043951  -0.012618   0.024134   0.020858  -0.010912  -0.336726
    171       0.045128   0.008475  -0.014618  -0.012312   0.009166   0.270663
    172      -0.100894  -0.013410   0.000340   0.007157  -0.004076  -0.285151
    173      -0.032730  -0.004415   0.008483   0.005574  -0.003386  -0.009464
    174      -0.102331  -0.018689  -0.004978   0.010207   0.009618   0.070825
    175       0.157011   0.026653   0.024937  -0.006987  -0.021531  -0.119967
    176       0.137399   0.022640   0.020544  -0.005890  -0.017211  -0.090999
    177      -0.146827  -0.024663  -0.013619   0.009071   0.016252   0.167908
    178      -0.141423  -0.022309  -0.019203   0.003169   0.021928   0.392799
    179      -0.054125  -0.002358  -0.017618  -0.011949   0.011280   0.330659
    180       0.173964   0.024015   0.039225   0.005931  -0.031028  -0.468228
    181       0.014729   0.004458   0.004345  -0.004228  -0.000262   0.221559
    182      -0.040251  -0.004276  -0.012541  -0.004402   0.008153   0.119851
    183      -0.013486   0.004614  -0.014929  -0.009848   0.002971  -0.004329
    184      -0.107009  -0.019210  -0.007152   0.006495   0.005783  -0.002089
    185      -0.098172  -0.008424  -0.021455  -0.009939   0.004067  -0.010369
    186      -0.035359   0.000885  -0.024178  -0.012848   0.007717  -0.002606
    187      -0.057442  -0.019960   0.010841   0.020259   0.005347   0.006970
    188      -0.076345  -0.007728  -0.011835  -0.003766   0.002008  -0.009231
    189       0.088366   0.039803   0.024383  -0.025694  -0.035251   0.004361
    190      -0.049040   0.017753   0.016828  -0.023531  -0.034106  -0.000344
    191      -0.070911  -0.029639  -0.011415   0.024633   0.024595  -0.003629
    192       0.149381   0.071884   0.036356  -0.052378  -0.062457   0.008053
    193       0.120027   0.077902   0.043116  -0.064585  -0.079986  -0.001688
    194      -0.095934  -0.040174  -0.000157   0.038222   0.026848   0.006689
    195       0.089608   0.044005   0.025868  -0.031354  -0.041130   0.006852
    196       0.186477   0.093133   0.027783  -0.075191  -0.070138  -0.006449
    197      -0.050166   0.004993   0.047030   0.002861  -0.038704   0.016575
    198       0.178921   0.069399   0.003908  -0.053044  -0.033789  -0.005121
    199       0.112051   0.051020   0.013418  -0.039681  -0.033908  -0.003076
    200      -0.116317  -0.049197   0.007222   0.048396   0.028149   0.013902
    201      -0.015381  -0.010877  -0.022171   0.007623   0.020237  -0.009515
    202       0.003190  -0.032069   0.005562   0.039975   0.029304   0.004565
    203      -0.041094   0.006423   0.018855  -0.004833  -0.021466   0.001843
    204      -0.016068   0.001086  -0.029178  -0.009461   0.013698  -0.008770
    205      -0.047716  -0.009471  -0.031784  -0.005119   0.022509  -0.001093
    206       0.013962   0.012176   0.039417   0.000248  -0.028920   0.010240
    207       0.113189  -0.013104   0.040845   0.045991   0.006972   0.003564
    208       0.018671  -0.000195   0.005485   0.005697   0.002867   0.003266
    209       0.095733   0.093007   0.095642  -0.057949  -0.123232   0.009098
    210       0.105813   0.021909   0.073498   0.018399  -0.046734   0.004660
    211      -0.094650  -0.034577  -0.058385   0.006645   0.052528  -0.003709
    212       0.069280   0.045567   0.039417  -0.029768  -0.050111   0.005652
    213       0.084997  -0.077429  -0.046224   0.079975   0.110133  -0.004019
    214      -0.057738   0.056643   0.023708  -0.034271  -0.050203  -0.003831
    215       0.061539   0.033948   0.026319  -0.022036  -0.032229   0.004743
    216       0.121365   0.031574   0.092969   0.020554  -0.063444   0.007112
    217       0.170214  -0.070560  -0.136687  -0.005589   0.133784  -0.006073
    218       0.038758  -0.022562  -0.038577   0.013887   0.052788  -0.000905
    219       0.102691   0.003392   0.080920   0.038946  -0.046666   0.007420
    220       0.102059  -0.068851  -0.027074   0.025780   0.022592   0.004598
    221       0.041109  -0.073580  -0.127269   0.026943   0.150227  -0.006943
    222       0.118886   0.025095   0.011003   0.009951   0.025842  -0.002723
    223       0.111518  -0.066636  -0.049569   0.019064   0.046261   0.001883
    224      -0.060606  -0.024603  -0.015451   0.037239   0.038456  -0.002177
    225       0.052213  -0.105334  -0.079369   0.100873   0.151246  -0.008514
    226       0.001723  -0.057553   0.005712   0.095307   0.062470  -0.004586
    227       0.019003  -0.041965  -0.038425   0.047576   0.078447  -0.002544
    228       0.096926  -0.093180  -0.069487   0.101092   0.149450  -0.007685
    229      -0.067602   0.042495   0.076322  -0.033890  -0.110690   0.005196
    230      -0.033062  -0.071627  -0.061130   0.065019   0.104016  -0.005171
    231      -0.093312   0.016923   0.054057  -0.027470  -0.081147   0.005650
    232      -0.035741  -0.026887   0.065595   0.076146  -0.016623   0.000136
    233       0.077298  -0.024672  -0.147631  -0.050461   0.111230  -0.006288
    234      -0.085324  -0.004903   0.081923   0.020225  -0.082560   0.004952
    235      -0.120177   0.017262   0.108409   0.026169  -0.092597   0.005561
    236      -0.028159  -0.013385  -0.019150  -0.011434  -0.005698   0.000092
    237      -0.020280   0.011190  -0.088838  -0.081438   0.044855  -0.000224
    238      -0.093785   0.074028   0.021653  -0.080087  -0.079952   0.003259
    239      -0.013219   0.028063  -0.085079  -0.089167   0.007581  -0.001558
    240      -0.087834   0.002005   0.087952   0.011192  -0.097021   0.006420
    241       0.032236  -0.094456   0.080375   0.101197  -0.038558   0.003185
    242       0.019267  -0.094485   0.119343   0.122972  -0.087664   0.004021
    243      -0.093101   0.015238   0.056133  -0.024647  -0.107968   0.006076
    244       0.099683  -0.045382  -0.071354   0.021052   0.168513  -0.005445
    245       0.031371  -0.102750   0.137241   0.152353  -0.053068   0.003507
    246       0.001929  -0.020925  -0.010620   0.008202   0.069346   0.000149
    247       0.092477  -0.105723   0.010685   0.095801   0.079172  -0.001291
    248       0.012866  -0.019344   0.058814   0.053839   0.003685   0.000185
    249       0.031817  -0.016102  -0.182411  -0.103486   0.125214  -0.003764
    250      -0.019359   0.053758   0.040185  -0.007915  -0.020326   0.000089
    251      -0.015048   0.040984   0.077105   0.031111  -0.063222   0.000282
    252       0.017262  -0.012304  -0.161465  -0.097983   0.116100  -0.002691
    253       0.033029   0.010649  -0.138779  -0.088992   0.122680  -0.003623
    254      -0.018737   0.026741   0.016093  -0.009723   0.000717   0.000568
    255      -0.017100   0.016559   0.058906   0.013911  -0.086491   0.000845
    256      -0.005299   0.121706  -0.038228  -0.063342   0.084173  -0.004640
    257      -0.014600  -0.026304   0.090896   0.044703  -0.101445   0.003373
    258      -0.007333  -0.042516   0.049509   0.038594  -0.110146   0.002448
    259       0.008201   0.062095  -0.071820  -0.048403   0.081647  -0.003558
    260      -0.007696   0.028692  -0.019506  -0.030570   0.037827  -0.000743
    261      -0.024148   0.129458   0.025099  -0.057290   0.016877  -0.003465
    262       0.015746   0.014140  -0.088460  -0.046496   0.057389  -0.002324
    263       0.009539  -0.065437  -0.073281  -0.044349  -0.000182   0.001220
    264      -0.011046  -0.062992   0.045743   0.044710  -0.150610   0.003548
    265       0.004574   0.003591   0.021502   0.026235   0.016634   0.000192
    266      -0.028407   0.163804   0.110788  -0.032013   0.118893  -0.002811
    267      -0.011806  -0.025168   0.052650   0.043711  -0.126023   0.002282
    268       0.017347  -0.115491   0.030424   0.124928  -0.140109   0.004583
    269      -0.015085   0.117307   0.133576   0.074349   0.004169  -0.000926
    270      -0.020091   0.010549  -0.026585  -0.096557  -0.002061  -0.000339
    271      -0.001323   0.005267   0.095925   0.076341  -0.007062   0.001602
    272      -0.012424   0.092885   0.081518   0.035604   0.008508  -0.000994
    273      -0.019342   0.159000  -0.034053  -0.105142   0.075434  -0.005531
    274       0.012106  -0.031407  -0.024205   0.021977  -0.016598   0.000496
    275      -0.015002   0.110085  -0.080628  -0.116767   0.006578  -0.004786
    276      -0.028893   0.176052  -0.024959  -0.130657   0.064705  -0.005826
    277       0.016091  -0.121433   0.036456   0.097042  -0.073454   0.004609
    278       0.012632  -0.043031  -0.030673   0.032855  -0.038822   0.000988
    279       0.016665  -0.070773   0.026011   0.098434  -0.035806   0.002518
    280       0.018602  -0.097575  -0.087132   0.046667  -0.164445   0.001494
    281      -0.001190   0.032167  -0.049714  -0.037048  -0.013184  -0.001584
    282       0.016951  -0.050496  -0.028294   0.072441  -0.068111   0.001422
    283       0.003579  -0.043424  -0.013266   0.010139  -0.063898   0.000564
    284       0.019123  -0.081632  -0.055630   0.058236  -0.097868   0.001657
    285      -0.006478   0.022434   0.105848   0.030510   0.095300   0.000248
    286       0.001252  -0.029530  -0.030754   0.005509  -0.077403   0.000143
    287       0.022068  -0.112980   0.063787   0.065633   0.021465   0.003153
    288       0.019893  -0.075622  -0.019123   0.093308  -0.087500   0.002303
    289      -0.008799  -0.013605   0.098523  -0.027670   0.069949  -0.000285
    290       0.001162   0.062018  -0.141664   0.075731  -0.118072   0.000429
    291       0.026590  -0.094628  -0.014703   0.123309  -0.071002   0.003565
    292      -0.014047  -0.006679   0.158239  -0.050291   0.148138  -0.000448
    293      -0.033479   0.138751  -0.006539  -0.076068   0.017810  -0.004040
    294      -0.011540   0.031695   0.051908  -0.011029   0.007872  -0.001560
    295      -0.010398   0.044757   0.038001   0.014845   0.049633  -0.000078
    296      -0.026512   0.133878  -0.052576  -0.037111  -0.023729  -0.003156
    297      -0.019661   0.089360   0.148779   0.013472   0.174535  -0.000879
    298      -0.014096   0.051673   0.078564   0.020946   0.072109  -0.000356
    299       0.006986  -0.079919  -0.018882  -0.045929  -0.048357   0.000395
    300      -0.016550   0.066943   0.139867   0.020895   0.143291  -0.000583
    301      -0.013039   0.062384   0.056000   0.003207   0.081292  -0.000623
    302      -0.021980   0.044843   0.138604  -0.024462   0.131159  -0.000872
    303       0.020513  -0.047378  -0.077815   0.029653  -0.059516   0.001337
    304      -0.018866  -0.005184   0.118397  -0.105458   0.092288  -0.001981
    305      -0.002541  -0.081853   0.044726  -0.105028   0.008098  -0.000711
    306       0.019440  -0.002408  -0.094827   0.079307  -0.056804   0.001705
    307      -0.000806   0.011697  -0.015677  -0.003117  -0.002703  -0.000058
    308      -0.014290  -0.017988   0.092416  -0.082253   0.066605  -0.001182
    309       0.007695  -0.112160   0.035846  -0.100095   0.006496  -0.000437
    310      -0.006237  -0.056509  -0.014533  -0.101716  -0.026879  -0.001351
    311      -0.009733   0.039743   0.096109   0.002912   0.090630  -0.000047
    312       0.023680  -0.006866  -0.102959   0.096395  -0.067087   0.002261
    313       0.016180   0.127321  -0.053478   0.158203   0.008074   0.002324
    314      -0.017069  -0.044475  -0.008654  -0.070057  -0.026046  -0.001296
    315       0.020162  -0.031860  -0.091952   0.041766  -0.068276   0.001426
    316       0.011918   0.115755   0.013687   0.159463   0.055795   0.002354
    317       0.001322   0.045268  -0.179151   0.078452  -0.123695   0.000985
    318       0.013004  -0.045074   0.072759   0.020340   0.057961   0.001211
    319       0.002981   0.057001   0.016244   0.072380   0.031598   0.000899
    320      -0.013829  -0.038453  -0.092026  -0.045787  -0.090948  -0.001002
    321       0.000438  -0.126890   0.125101  -0.154458   0.074117  -0.001159
    322      -0.011467   0.081323  -0.093176   0.068827  -0.067840  -0.000157
    323      -0.002169  -0.000810   0.029096  -0.010306   0.035705   0.000207
    324       0.004262  -0.145391   0.128936  -0.153243   0.074366  -0.000832
    325      -0.003633  -0.025108   0.002092  -0.016494  -0.010588  -0.000058
    326      -0.000592   0.096117  -0.110371   0.122804  -0.058044   0.001134
    327       0.002633   0.053885  -0.083948   0.037499  -0.054730  -0.000294
    328       0.003819   0.048863  -0.069097   0.055297  -0.042835   0.000493
    329       0.020633   0.059080  -0.053918   0.093436   0.004549   0.002036
    330       0.006385   0.057702  -0.068177   0.052692  -0.027920   0.000505
    331      -0.007748  -0.051474   0.037316  -0.054645   0.007490  -0.000553
    332       0.016205   0.042240  -0.057111   0.064796  -0.016604   0.001113
    333      -0.002717  -0.019737  -0.032965  -0.058112  -0.053618  -0.002011
    334      -0.007306  -0.069237   0.051379  -0.056450   0.030000   0.000207
    335       0.013977   0.035905  -0.054248   0.051692  -0.022507   0.000696
    336       0.005760   0.073578  -0.093370   0.076944  -0.042075   0.000829
    337       0.051626  -0.051758   0.006917  -0.051080  -0.019728  -0.000975
    338      -0.002460  -0.015322  -0.016764  -0.021553  -0.022141  -0.000659
    339      -0.001899   0.091622  -0.096430   0.085876  -0.045571   0.000602
    340       0.017493   0.097299  -0.060968   0.091046  -0.027842   0.000396
    341       0.006302  -0.090939   0.030162  -0.110707  -0.021145  -0.002129
    342       0.017463  -0.071241  -0.015819  -0.074635  -0.030948  -0.000902
    343       0.019707   0.054831  -0.039926   0.048872  -0.023429   0.000026
    344      -0.028274  -0.044926   0.012274  -0.066375  -0.013575  -0.001327
    345      -0.008928  -0.067209   0.007010  -0.117467  -0.042780  -0.002874
    346      -0.025113  -0.052400  -0.010558  -0.109124  -0.050619  -0.002812
    347      -0.003547  -0.030133  -0.015221  -0.045835  -0.031553  -0.001269
    348      -0.001410  -0.071629  -0.013463  -0.121063  -0.060391  -0.003042
    349      -0.018671   0.048143  -0.000473   0.050606   0.023464   0.001101
    350      -0.016720  -0.063009   0.011962  -0.101885  -0.032997  -0.002491
    351      -0.024161   0.088215  -0.005346   0.095689   0.034403   0.001754
    352      -0.025791  -0.004078  -0.012340  -0.039090  -0.022826  -0.001208
    353       0.040430  -0.078795   0.040891  -0.054834   0.010236  -0.000296
    354      -0.028912   0.076492  -0.008834   0.068731   0.021331   0.001017
    355      -0.045856   0.070664  -0.021603   0.049961   0.005247   0.000478
    356       0.009519  -0.016330   0.025646  -0.003558   0.019336   0.000279
    357       0.000987   0.019166   0.007134   0.031245   0.017162   0.000776
    358      -0.032927   0.068807   0.005578   0.072726   0.037315   0.001689
    359       0.013201  -0.015361   0.036933   0.007626   0.033393   0.000823
    360       0.015829  -0.004027   0.015015   0.014472   0.015727   0.000593
    361       0.000423  -0.027636  -0.002840  -0.035565  -0.015800  -0.000647
    362      -0.010817   0.034594   0.001034   0.033229   0.015853   0.000564
    363       0.024146  -0.026857   0.022424  -0.006675   0.012932   0.000286
    364      -0.000559  -0.008002  -0.009870  -0.006695  -0.011206   0.000005
    365       0.008508  -0.005021   0.014377   0.004979   0.013679   0.000344
    366      -0.005232  -0.025371   0.016432  -0.038710  -0.001161  -0.000798
    367      -0.007725  -0.020572  -0.007103  -0.033584  -0.018086  -0.000683
    368      -0.023363   0.016566  -0.007789   0.003503  -0.003404  -0.000040
    369      -0.004060  -0.016358   0.011428  -0.025947  -0.000447  -0.000554
    370       0.016770  -0.011237   0.000255   0.002839   0.000243   0.000324
    371      -0.025301   0.005134  -0.002533  -0.013462  -0.005437  -0.000381
    372       0.004514  -0.017627   0.012335  -0.019137   0.002079  -0.000336
    373      -0.006883   0.000302  -0.007016  -0.006486  -0.006767  -0.000142
    374      -0.012787   0.017858  -0.009468   0.014515  -0.001396   0.000226
    375      -0.010907   0.017503  -0.001565   0.014790   0.005032   0.000245
    376       0.032654  -0.067111   0.016081  -0.063571  -0.013110  -0.001102
    377      -0.038234   0.035059  -0.011204   0.016460   0.000015   0.000205
    378       0.028621  -0.031404   0.008015  -0.020216  -0.003089  -0.000259
    379      -0.025535   0.022868  -0.004005   0.014597   0.003741   0.000142
    380      -0.027977   0.023412  -0.009110   0.008929  -0.001845   0.000101
    381      -0.019426   0.039414  -0.010250   0.036537   0.007020   0.000623
    382      -0.006387  -0.003911  -0.000219  -0.008750  -0.002941  -0.000221
    383       0.020832  -0.046566   0.004732  -0.049683  -0.015684  -0.000810
    384       0.016019  -0.021535   0.009133  -0.015173   0.000303  -0.000197
    385      -0.044204   0.061534  -0.022989   0.045302   0.002313   0.000603
    386       0.009520  -0.006932  -0.006759   0.000333  -0.006225   0.000117
    387       0.002021   0.007317  -0.002631   0.010995   0.001891   0.000232
    388      -0.046625   0.063661  -0.021730   0.047043   0.003969   0.000614
    389       0.036869  -0.052153   0.003554  -0.039845  -0.014566  -0.000475
    390       0.032926  -0.035685   0.009266  -0.019845  -0.002667  -0.000189
    391      -0.061219   0.084233  -0.024496   0.064101   0.008899   0.000844
    392      -0.000738   0.000541  -0.006806   0.001241  -0.005023   0.000080
    393      -0.029113   0.089428  -0.016927   0.085715   0.021251   0.001310
    394       0.031812   0.001370   0.005952   0.030564   0.017294   0.000995
    395       0.020065   0.007438   0.017695   0.029459   0.026781   0.000905
    396      -0.045808   0.124350   0.000614   0.137376   0.060264   0.002927
    397       0.068953  -0.114318  -0.008158  -0.114013  -0.060221  -0.002564
    398       0.029324  -0.004098   0.002517   0.006909   0.002945  -0.000003
    399       0.011815  -0.002420  -0.021709  -0.016043  -0.029322  -0.001040
    400       0.069333  -0.092755  -0.004244  -0.081199  -0.042332  -0.001729
    401       0.022633  -0.029320  -0.002149  -0.035656  -0.019627  -0.001082
    402      -0.015262   0.014065  -0.015784  -0.023012  -0.006316  -0.023743
    403      -0.129456  -0.033988  -0.018297   0.018349   0.024127   0.038624
    404      -0.082718  -0.022238  -0.015917   0.010306   0.017896   0.026828
                 42         43         44         45         46         47    
      0       0.000611   0.000849   0.000018   0.000017   0.000623   0.000084
      1       0.007513   0.003895   0.000129   0.000090   0.004741   0.000705
      2      -0.002717  -0.002245   0.000005  -0.000154  -0.002763  -0.000459
      3       0.005296   0.003412   0.000092   0.000123   0.003996   0.000599
      4       0.000449   0.000197   0.000014  -0.000064  -0.000193  -0.000046
      5      -0.001491  -0.000987   0.000019  -0.000105  -0.001247  -0.000223
      6       0.003445   0.002120   0.000058   0.000078   0.002430   0.000362
      7      -0.003051  -0.001590  -0.000018  -0.000142  -0.002254  -0.000366
      8       0.001367   0.001019   0.000073  -0.000033   0.001231   0.000152
      9      -0.002885  -0.002175  -0.000064  -0.000089  -0.003209  -0.000496
     10      -0.003480  -0.001154   0.000022  -0.000150  -0.001772  -0.000309
     11       0.002312   0.002145   0.000124  -0.000005   0.002686   0.000363
     12       0.005401   0.003682   0.000104   0.000138   0.004589   0.000690
     13      -0.003238  -0.002386  -0.000051  -0.000158  -0.003321  -0.000520
     14       0.006429   0.003617   0.000122   0.000081   0.004278   0.000627
     15       0.014820   0.008019   0.000189   0.000237   0.007637   0.001152
     16      -0.013504  -0.006200  -0.000133  -0.000180  -0.004700  -0.000711
     17      -0.001592   0.000493   0.000052   0.000048   0.002726   0.000403
     18       0.011511   0.005643   0.000100   0.000092   0.002994   0.000441
     19      -0.007487  -0.002470  -0.000015   0.000044   0.001221   0.000207
     20       0.003040   0.002561   0.000069   0.000120   0.002988   0.000451
     21       0.015966   0.006843   0.000109   0.000113   0.003529   0.000529
     22       0.011774   0.007328   0.000200   0.000377   0.010004   0.001547
     23      -0.011662  -0.006200  -0.000141  -0.000196  -0.005340  -0.000812
     24       0.012998   0.004800   0.000038   0.000010   0.000324   0.000060
     25       0.010507   0.005199   0.000105   0.000205   0.006819   0.001093
     26      -0.003164  -0.001264   0.000022   0.000017   0.002597   0.000353
     27       0.038626   0.017944   0.000359   0.000395   0.016097   0.002403
     28       0.053279   0.026241   0.000534   0.000718   0.024516   0.003716
     29      -0.019772  -0.008784  -0.000073  -0.000092   0.001432   0.000184
     30      -0.012060  -0.009047  -0.000325  -0.000434  -0.015800  -0.002336
     31      -0.010748  -0.004264  -0.000031   0.000006   0.004777   0.000829
     32       0.018612   0.009648   0.000251   0.000302   0.010353   0.001483
     33      -0.040304  -0.023699  -0.000548  -0.000488  -0.014487  -0.001929
     34       0.000436   0.001108   0.000026  -0.000019   0.001572   0.000256
     35       0.039229   0.015787   0.000147   0.000050  -0.005077  -0.000995
     36      -0.071880  -0.035036  -0.000599  -0.000411  -0.013786  -0.001678
     37       0.013334   0.001420  -0.000252  -0.000564  -0.016890  -0.002831
     38       0.011549   0.004991   0.000039   0.000015  -0.008607  -0.001423
     39      -0.065124  -0.033021  -0.000604  -0.000440  -0.016305  -0.002055
     40      -0.004313  -0.002312  -0.000174  -0.000418  -0.011040  -0.002018
     41      -0.022991  -0.007957  -0.000053   0.000019  -0.001625  -0.000310
     42      -0.040706  -0.028103  -0.000784  -0.000767  -0.034148  -0.004765
     43       0.015256   0.023577   0.000799   0.000820   0.015108   0.002080
     44      -0.038013  -0.013089  -0.000048   0.000075   0.006040   0.000836
     45      -0.083781  -0.036538  -0.000475  -0.000214  -0.002502   0.000013
     46      -0.026177  -0.019977  -0.000606  -0.000941  -0.002802  -0.001201
     47      -0.037128  -0.012140  -0.000029   0.000101   0.009277   0.001300
     48       0.030943   0.023241   0.000602   0.001187  -0.002979   0.000458
     49      -0.016310  -0.015587  -0.000461  -0.000707   0.002315  -0.000566
     50       0.039222   0.029406   0.000573   0.000933  -0.006181  -0.000009
     51       0.074448   0.051291   0.001144   0.001364   0.001891   0.000916
     52       0.047943   0.017405  -0.000021  -0.000386  -0.007396  -0.001560
     53       0.059092   0.033994   0.000461   0.001036  -0.019343  -0.001350
     54       0.069257   0.049561   0.001139   0.001336   0.003500   0.001099
     55       0.018158   0.010970   0.000081   0.000026  -0.008193  -0.001076
     56       0.001649   0.001190  -0.000048   0.000444  -0.012043  -0.000877
     57       0.046345   0.034809   0.000961   0.001027   0.014242   0.001941
     58      -0.013065   0.020749   0.000955   0.001964  -0.000127   0.001381
     59      -0.038019  -0.006428   0.000309   0.001265   0.003734   0.001446
     60       0.088181   0.061582   0.001203   0.001661  -0.007760   0.000323
     61      -0.000696  -0.008121  -0.000461  -0.001088  -0.005632  -0.001275
     62      -0.022187  -0.020457  -0.000518  -0.000867   0.000343  -0.000411
     63      -0.008135  -0.029498  -0.001488  -0.002499   0.009276  -0.000453
     64      -0.047858  -0.042731  -0.001053  -0.001187  -0.013202  -0.001541
     65       0.025322   0.020102   0.000481   0.000279  -0.000635  -0.000130
     66      -0.066780  -0.075243  -0.002041  -0.003218   0.007419  -0.000995
     67       0.002364  -0.004208  -0.000591  -0.000590  -0.012421  -0.001183
     68       0.070991   0.049515   0.000941   0.000381  -0.003063  -0.000605
     69      -0.046453  -0.061642  -0.001815  -0.002977   0.006752  -0.000903
     70       0.016627   0.012785  -0.000335  -0.000095  -0.003661  -0.000339
     71      -0.001967  -0.000244   0.000181  -0.000332  -0.003536  -0.001116
     72       0.010896  -0.031582  -0.002087  -0.003943   0.016812  -0.000783
     73       0.004929   0.024043   0.000425   0.001394   0.004952   0.001007
     74      -0.087055  -0.016231   0.001724   0.003136  -0.000183   0.001005
     75      -0.079123  -0.076784  -0.001597  -0.002003  -0.004984  -0.001212
     76       0.030311   0.011772  -0.000772  -0.001172   0.002967  -0.000439
     77      -0.014752  -0.041325  -0.001753  -0.003463  -0.003988  -0.002525
     78      -0.012696   0.024203   0.001104   0.004973  -0.001545   0.003760
     79      -0.010390  -0.060284  -0.002400  -0.004109  -0.000660  -0.002943
     80       0.009917  -0.004196  -0.000785  -0.000550  -0.002336  -0.000426
     81      -0.002018   0.072920   0.003877   0.006563  -0.001553   0.003974
     82      -0.018622  -0.042417  -0.000504  -0.003232  -0.002694  -0.003464
     83       0.057059   0.069799   0.001274   0.001211   0.003344   0.002079
     84      -0.005462   0.066295   0.003680   0.006168  -0.001882   0.003755
     85      -0.007102   0.013697   0.002048  -0.000379  -0.001086  -0.002666
     86       0.011112   0.025403   0.000701   0.000456   0.003125   0.001455
     87      -0.011342   0.027499   0.001960   0.004973  -0.005191   0.004200
     88       0.013619   0.045423   0.002957  -0.000853   0.002001  -0.003244
     89      -0.079320  -0.013003   0.001578   0.007566  -0.001450   0.003031
     90       0.000722   0.097848   0.004334   0.006977   0.001190   0.003745
     91      -0.007310   0.038180   0.002393   0.002217   0.001452  -0.001890
     92       0.018430  -0.000157   0.000040  -0.005542   0.002006   0.000692
     93       0.037516  -0.019079  -0.005615  -0.009849  -0.000814   0.000641
     94       0.002806  -0.047894  -0.003064  -0.006003  -0.000950   0.000265
     95       0.013782  -0.032838  -0.001034  -0.006745   0.001036   0.002415
     96       0.044540  -0.076157  -0.003333  -0.014770  -0.000824  -0.006787
     97       0.001785  -0.083761  -0.006582  -0.008031  -0.003020   0.003546
     98       0.008960   0.029621  -0.000991  -0.001506   0.002263   0.006602
     99       0.045514  -0.063194  -0.002238  -0.014068  -0.000303  -0.007169
    100      -0.000615  -0.013640  -0.004839  -0.003879  -0.001747   0.002247
    101       0.002111   0.015465  -0.004568  -0.001175   0.001364   0.004414
    102       0.055657  -0.023958  -0.005270  -0.016253   0.000795  -0.010960
    103       0.037448   0.038420  -0.008402  -0.010448   0.000701   0.004731
    104      -0.033988  -0.002682  -0.003744   0.004527  -0.000258  -0.003909
    105       0.039667  -0.086480  -0.001227  -0.011913  -0.000540  -0.001064
    106      -0.028997   0.025453   0.001313   0.000170   0.000264  -0.013322
    107       0.024575  -0.001970  -0.008479  -0.004501   0.000298   0.009977
    108      -0.026014   0.009942  -0.003810   0.006246   0.000975  -0.016101
    109       0.001093  -0.020451   0.002685  -0.003846  -0.000586  -0.004892
    110       0.059097  -0.061654  -0.009844  -0.001687  -0.000886   0.016971
    111      -0.081697   0.068030   0.014489   0.018679   0.001846  -0.022009
    112       0.036298  -0.078481  -0.002496  -0.003718  -0.001899   0.011541
    113       0.009994  -0.013562   0.007951   0.009952  -0.000069   0.010484
    114      -0.067501   0.049719   0.014000   0.018886   0.001653  -0.021422
    115      -0.015923  -0.004679  -0.000982   0.000983  -0.001453   0.019448
    116      -0.034845   0.024116   0.017073   0.007884   0.000454  -0.001668
    117      -0.018062  -0.007004   0.004699   0.026473   0.001197  -0.014549
    118      -0.050040   0.069241   0.018993  -0.001453  -0.000558   0.025735
    119      -0.053427   0.036290   0.016396   0.003451   0.000507  -0.008233
    120      -0.102099   0.085034   0.015921   0.008498   0.001533  -0.024393
    121      -0.030495   0.020451  -0.033717  -0.009925  -0.001770   0.023691
    122      -0.054820   0.043660   0.016442  -0.001527   0.000450  -0.007090
    123       0.027002  -0.009332  -0.006111   0.008212  -0.000114   0.008521
    124       0.000889   0.004662  -0.045805  -0.007451  -0.002589   0.043440
    125       0.023422  -0.036971   0.029851  -0.002880   0.001575  -0.036345
    126       0.040537  -0.027935   0.043361   0.010678   0.001192  -0.014304
    127       0.065067  -0.057526  -0.003323   0.007077  -0.000017   0.000031
    128       0.054240  -0.061944   0.008896   0.001205   0.001752  -0.039848
    129       0.037414  -0.025434   0.045418   0.009793   0.001204  -0.014733
    130       0.019616  -0.023716   0.036289   0.008247   0.001376  -0.023737
    131       0.035885  -0.037036  -0.025453   0.002654   0.000401  -0.011493
    132       0.024268  -0.023860   0.063973  -0.002741   0.001805  -0.034181
    133      -0.009278   0.000394   0.038343   0.006904   0.001714  -0.028874
    134       0.026036  -0.022658  -0.034777   0.007955   0.000082  -0.000276
    135      -0.015556   0.019144  -0.105142  -0.025006  -0.004165   0.063920
    136      -0.014194   0.005482  -0.002696   0.007437   0.000807  -0.013049
    137      -0.003855   0.007427  -0.006844  -0.005774  -0.000769   0.013500
    138      -0.010947   0.014520  -0.075461  -0.022953  -0.003520   0.053857
    139      -0.014321   0.007509  -0.054321   0.019436   0.000529  -0.003809
    140       0.000473   0.002460   0.041767  -0.004850   0.000198  -0.002451
    141      -0.002141   0.003821  -0.026513  -0.013434  -0.001664   0.024244
    142      -0.006238   0.004003  -0.026741   0.021167   0.001090  -0.011196
    143      -0.005599   0.005358   0.022259  -0.005721  -0.000177   0.002614
    144       0.007355  -0.005688   0.017326  -0.001880   0.000255  -0.004859
    145      -0.014864   0.012304  -0.055493  -0.002166  -0.001485   0.024125
    146      -0.015527   0.015879  -0.039986   0.002609  -0.000836   0.018513
    147       0.000054  -0.002202   0.000016  -0.005082  -0.000262   0.001504
    148       0.019820  -0.013414   0.083371   0.028109   0.003741  -0.051830
    149      -0.007483   0.000399   0.039633   0.005272   0.001341  -0.022184
    150       0.042383  -0.017985   0.007436   0.009047  -0.000706   0.023670
    151      -0.042161   0.031905   0.043782  -0.023115  -0.000807   0.005788
    152       0.008233  -0.002458  -0.053519  -0.014265  -0.002316   0.035549
    153       0.019065   0.010494   0.000262   0.000347   0.010911   0.001653
    154      -0.015540  -0.007228  -0.000192  -0.000259  -0.006929  -0.001054
    155      -0.007841  -0.003087  -0.000051  -0.000111  -0.001901  -0.000305
    156       0.010085   0.006232   0.000168   0.000221   0.007371   0.001112
    157       0.001533   0.000878   0.000001  -0.000015   0.000251   0.000037
    158      -0.000958  -0.000634   0.000006  -0.000072  -0.001023  -0.000177
    159       0.004599   0.003807   0.000116   0.000139   0.005607   0.000839
    160       0.020332   0.010443   0.000218   0.000337   0.009586   0.001473
    161       0.007942   0.003352   0.000092   0.000063   0.001962   0.000284
    162      -0.003035   0.000082   0.000030   0.000046   0.001844   0.000274
    163       0.007004   0.000866   0.000005  -0.000135  -0.002610  -0.000422
    164       0.018380   0.008761   0.000227   0.000213   0.008240   0.001228
    165      -0.003442  -0.002367  -0.000075  -0.000109  -0.003719  -0.000576
    166       0.005939   0.004300   0.000163   0.000090   0.005356   0.000787
    167      -0.003451  -0.001677   0.000037  -0.000143  -0.001949  -0.000344
    168       0.004760   0.002668   0.000073   0.000101   0.003144   0.000471
    169       0.012794   0.006554   0.000211   0.000207   0.008417   0.001266
    170      -0.002415  -0.004233  -0.000066  -0.000209  -0.005337  -0.000839
    171      -0.003183   0.000267  -0.000003  -0.000028  -0.000348  -0.000070
    172       0.009761   0.003841   0.000108   0.000107   0.004715   0.000713
    173      -0.003453  -0.002082   0.000026  -0.000157  -0.002511  -0.000429
    174      -0.012046  -0.005615  -0.000141  -0.000194  -0.006432  -0.000987
    175       0.011527   0.003824   0.000129  -0.000019   0.002205   0.000293
    176       0.008897   0.002946   0.000130  -0.000032   0.001694   0.000204
    177      -0.014703  -0.005760  -0.000133  -0.000180  -0.005814  -0.000893
    178      -0.019337  -0.006333  -0.000085  -0.000287  -0.005886  -0.000935
    179      -0.001535   0.002944   0.000184   0.000049   0.005164   0.000731
    180       0.013780   0.001520  -0.000017  -0.000032  -0.002043  -0.000317
    181      -0.004983  -0.001191   0.000044  -0.000163  -0.001702  -0.000310
    182      -0.000856   0.001204   0.000095  -0.000010   0.002317   0.000315
    183       0.006413   0.002315  -0.000014  -0.000089  -0.002791  -0.000448
    184      -0.000541   0.001402   0.000057   0.000159   0.003427   0.000536
    185       0.014969   0.009480   0.000226   0.000370   0.009010   0.001364
    186       0.010989   0.006168   0.000127   0.000117   0.004124   0.000608
    187      -0.016897  -0.007754  -0.000112  -0.000113  -0.001538  -0.000203
    188       0.007291   0.004515   0.000094   0.000172   0.003434   0.000518
    189       0.026671   0.011769   0.000220   0.000254   0.008453   0.001254
    190       0.037684   0.021308   0.000524   0.000829   0.022354   0.003376
    191      -0.028221  -0.014764  -0.000338  -0.000465  -0.013134  -0.001964
    192       0.057779   0.028790   0.000688   0.000873   0.032799   0.004900
    193       0.080083   0.041634   0.000971   0.001441   0.042819   0.006480
    194      -0.040516  -0.020607  -0.000421  -0.000628  -0.014884  -0.002265
    195       0.036159   0.018303   0.000463   0.000645   0.021552   0.003247
    196       0.077162   0.036798   0.000686   0.000797   0.030603   0.004584
    197       0.015576   0.011417   0.000526   0.000833   0.029622   0.004417
    198       0.041961   0.016840   0.000168  -0.000056   0.006043   0.000849
    199       0.037643   0.017175   0.000272   0.000282   0.013578   0.002063
    200      -0.048006  -0.023285  -0.000393  -0.000546  -0.010679  -0.001625
    201      -0.018163  -0.012835  -0.000468  -0.000660  -0.024264  -0.003643
    202      -0.042422  -0.018512  -0.000163   0.000035   0.011204   0.001997
    203       0.011706   0.005586   0.000116   0.000101   0.003097   0.000371
    204       0.000101  -0.003026  -0.000262  -0.000477  -0.018800  -0.002894
    205       0.001529   0.002634   0.000095   0.000048   0.005822   0.000894
    206       0.010221   0.007514   0.000360   0.000542   0.022675   0.003446
    207      -0.053725  -0.029952  -0.000621  -0.000479  -0.012664  -0.001554
    208      -0.008500  -0.004822  -0.000112  -0.000109   0.000606   0.000185
    209       0.069358   0.023720   0.000006  -0.000297  -0.016397  -0.002901
    210      -0.018545  -0.017024  -0.000564  -0.000584  -0.014819  -0.002056
    211      -0.009672   0.001323   0.000254   0.000326   0.017976   0.002807
    212       0.033190   0.012938   0.000086  -0.000013  -0.009811  -0.001698
    213      -0.099937  -0.044034  -0.000605  -0.000305  -0.010361  -0.001049
    214       0.012147  -0.009452  -0.000763  -0.001258  -0.028556  -0.004752
    215       0.022688   0.009033   0.000065   0.000006  -0.009230  -0.001554
    216      -0.023573  -0.024317  -0.000909  -0.001313   0.019562   0.002721
    217       0.023734   0.040094   0.001547   0.003077  -0.226295  -0.031840
    218      -0.023374  -0.006590   0.000025   0.000175  -0.008862  -0.001303
    219      -0.033588  -0.025752  -0.000822  -0.001647   0.127507   0.018115
    220       0.024445   0.027238   0.000785  -0.000173   0.207285   0.029311
    221      -0.041321  -0.001252   0.000645   0.001556  -0.078450  -0.010810
    222      -0.047882  -0.030746  -0.000746   0.000457  -0.268424  -0.037961
    223       0.021113   0.027368   0.000872   0.000480   0.102507   0.014495
    224      -0.060957  -0.035612  -0.000818  -0.001478   0.111348   0.015496
    225      -0.128544  -0.055566  -0.000674  -0.000398   0.009672   0.001723
    226      -0.132533  -0.075308  -0.001479  -0.001971   0.010994   0.000216
    227      -0.072811  -0.033908  -0.000449  -0.000435   0.009327   0.000967
    228      -0.140234  -0.065721  -0.000978  -0.000851  -0.001471  -0.000074
    229       0.066037   0.026971   0.000156  -0.000013  -0.010697  -0.001944
    230      -0.084914  -0.035049  -0.000300  -0.000141   0.027045   0.003652
    231       0.078333   0.047963   0.001062   0.001875  -0.004715   0.000551
    232      -0.088891  -0.055020  -0.001139  -0.001464   0.006859  -0.000309
    233       0.045509   0.035756   0.000590   0.000486  -0.010024  -0.000744
    234       0.024080   0.015889   0.000455   0.001451  -0.006840   0.000292
    235      -0.011006  -0.012926  -0.000268  -0.000629   0.017949   0.001029
    236       0.036569   0.025657   0.000537   0.001112  -0.003980   0.000354
    237       0.102509   0.069661   0.001481   0.001583   0.001465   0.000990
    238       0.067547   0.014685  -0.000434  -0.001412  -0.009213  -0.002501
    239       0.092234   0.045241   0.000425   0.000495  -0.020424  -0.001885
    240       0.044719   0.031515   0.001022   0.004851  -0.067013  -0.003641
    241       0.019995   0.055969   0.002449   0.020105  -0.358017  -0.022099
    242      -0.003934   0.031186   0.001757   0.016624  -0.295148  -0.017978
    243       0.093139   0.059838   0.001646   0.013638  -0.262494  -0.017343
    244      -0.056003  -0.014262  -0.000441  -0.017854   0.404568   0.028486
    245      -0.064946  -0.007777   0.000734   0.002555   0.008134   0.002935
    246      -0.016190   0.001339   0.000032  -0.016150   0.390543   0.028144
    247      -0.025880   0.030702   0.001602   0.004172  -0.015461   0.001533
    248      -0.071751  -0.046272  -0.001281  -0.015557   0.329542   0.022553
    249       0.135721   0.101430   0.002123   0.003281  -0.022609  -0.000100
    250      -0.060875  -0.059757  -0.001720  -0.003078   0.007370  -0.001146
    251      -0.099658  -0.089863  -0.002366  -0.003383   0.005551  -0.001084
    252       0.133502   0.103593   0.002383   0.003476  -0.016381   0.000554
    253       0.086948   0.068444   0.001445   0.002005  -0.025195  -0.001403
    254      -0.011773  -0.006465   0.000115  -0.000092   0.002151   0.000262
    255      -0.041861  -0.061036  -0.002371  -0.003961   0.015919  -0.000658
    256      -0.118430  -0.097493  -0.001827  -0.002013  -0.014922  -0.001968
    257       0.008677  -0.003999  -0.000777  -0.002152   0.014675  -0.000237
    258       0.016427  -0.014259  -0.001752  -0.003080   0.016875  -0.000126
    259      -0.051060  -0.041384  -0.000937  -0.000598  -0.018418  -0.001414
    260       0.006769   0.012230   0.000763   0.001271  -0.010895  -0.000178
    261      -0.115796  -0.107225  -0.002187  -0.003181   0.002393  -0.001417
    262       0.004968  -0.012549  -0.001048  -0.001591  -0.013252  -0.001725
    263       0.123902   0.064246   0.000177  -0.001649   0.000465  -0.001227
    264       0.022976  -0.038678  -0.004909  -0.012915   0.051908  -0.001161
    265      -0.000981   0.034701   0.002886   0.009112  -0.022958   0.001504
    266      -0.070535   0.052542   0.009691   0.027281  -0.067648   0.003993
    267      -0.025712  -0.068627  -0.005753  -0.015800   0.058365  -0.001288
    268       0.024363  -0.008603  -0.005862  -0.017772   0.066556  -0.000931
    269      -0.153879  -0.064350  -0.001978  -0.009293   0.045591   0.000941
    270       0.078334   0.035485   0.004375   0.016936  -0.055929   0.000098
    271      -0.018665   0.055167   0.004707   0.013604  -0.019079   0.003635
    272      -0.100806  -0.046033  -0.001544  -0.006952   0.029543  -0.000038
    273      -0.113141  -0.108535  -0.002217  -0.002973  -0.012849  -0.002410
    274       0.015124   0.004991  -0.000758  -0.000886  -0.002217  -0.000634
    275      -0.089607  -0.157888  -0.004921  -0.009995  -0.010556  -0.007260
    276      -0.120163  -0.136655  -0.003136  -0.005775  -0.008480  -0.004031
    277       0.088446   0.089459   0.001322   0.002341   0.012907   0.002370
    278       0.021806   0.012382  -0.000395   0.000045  -0.001388   0.000092
    279       0.016858   0.071691   0.002480   0.008468   0.000077   0.006173
    280      -0.025121  -0.109856  -0.004810  -0.003945  -0.003510  -0.002657
    281      -0.022858  -0.056636  -0.002301  -0.004388  -0.004229  -0.003096
    282      -0.009318   0.003472  -0.000729   0.005337  -0.001299   0.004766
    283      -0.012235  -0.051153  -0.001540  -0.004190  -0.000955  -0.003371
    284       0.005640  -0.021234  -0.001221   0.000609  -0.005599   0.000081
    285       0.004734   0.112307   0.006028   0.008075  -0.001302   0.004321
    286      -0.031779  -0.067035  -0.001530  -0.003074  -0.003396  -0.003513
    287       0.102027   0.097975   0.001364  -0.002540   0.006069   0.001591
    288      -0.000527   0.015361  -0.000362   0.011976   0.004321   0.008167
    289       0.011467   0.012166   0.003668  -0.018235  -0.019939  -0.010049
    290      -0.054030   0.048115  -0.004391   0.063740   0.070502   0.027298
    291       0.048899   0.087452  -0.002506   0.039595   0.046353   0.019647
    292       0.045143   0.060956   0.005318  -0.020133  -0.015614  -0.011841
    293      -0.134201  -0.070866   0.006845  -0.033188  -0.059477  -0.015196
    294      -0.086909  -0.050568   0.007450  -0.038735  -0.070277  -0.015257
    295      -0.000451   0.085994   0.000544   0.036060   0.045136   0.011671
    296      -0.126897  -0.043574   0.003910  -0.004969  -0.024098  -0.003063
    297      -0.005153   0.163203   0.007785   0.013316   0.004706   0.005436
    298      -0.021834   0.101521   0.006990   0.010370   0.002308  -0.001549
    299       0.035276  -0.106082  -0.006606  -0.017446  -0.001475  -0.000942
    300      -0.013836   0.148060   0.008438   0.013672   0.002197   0.005022
    301      -0.002099   0.074883   0.002739   0.004658   0.004669  -0.001508
    302      -0.004267   0.114584   0.007749   0.008090   0.005755   0.003159
    303       0.051510  -0.057830  -0.009113  -0.015994  -0.001647   0.000145
    304      -0.014492  -0.049428   0.002956  -0.000996  -0.000671  -0.003192
    305       0.028697  -0.116265  -0.003438  -0.015555  -0.000539  -0.001582
    306       0.043239  -0.004455  -0.010261  -0.011016  -0.001247   0.005954
    307       0.011415  -0.035402  -0.005786  -0.007788  -0.000613   0.000965
    308       0.002789  -0.040555  -0.001039  -0.004286  -0.000158   0.007607
    309       0.043743  -0.112997  -0.001265  -0.016740  -0.000801  -0.010214
    310      -0.013760  -0.119066  -0.004602  -0.006242  -0.003329  -0.002109
    311       0.025776   0.037228  -0.001403  -0.005171   0.002707   0.009713
    312       0.063490  -0.031950  -0.021025  -0.025227  -0.012550   0.061689
    313       0.074116  -0.033504  -0.042119  -0.035283  -0.033360   0.200236
    314      -0.058934   0.041990   0.023951   0.023530   0.026249  -0.153648
    315       0.052588  -0.086396  -0.025376  -0.027429  -0.022364   0.110576
    316       0.062638   0.094875  -0.002706  -0.010000   0.012389  -0.048180
    317      -0.004602  -0.071836  -0.045132  -0.022677  -0.040350   0.218930
    318       0.058993   0.077499   0.029002   0.003031   0.039569  -0.214712
    319       0.009251   0.093107   0.017854   0.008848   0.027360  -0.148283
    320      -0.069439   0.006690   0.008542   0.016825   0.009997  -0.073143
    321       0.056016  -0.129180  -0.001719  -0.016406  -0.001418   0.008303
    322      -0.094883   0.125527   0.002528   0.013345   0.002196  -0.027457
    323       0.047209  -0.052184  -0.009054  -0.010102  -0.000691   0.019765
    324       0.074102  -0.141625  -0.000290  -0.021470  -0.001407   0.007309
    325      -0.010706   0.004524   0.004344  -0.007024   0.000375  -0.013249
    326      -0.023750   0.089028  -0.006107   0.005595   0.002317  -0.008009
    327      -0.056344   0.050122  -0.002516   0.013396   0.001773  -0.025173
    328      -0.014657   0.003734  -0.004736   0.002570  -0.000015  -0.014042
    329       0.118662  -0.134221  -0.028595  -0.010327  -0.002089   0.025514
    330       0.008388  -0.020836  -0.021974  -0.001985   0.000629  -0.016726
    331      -0.017575   0.008416   0.008990  -0.011170  -0.000049  -0.009041
    332       0.053571  -0.062702  -0.005111   0.005605  -0.000985   0.019169
    333      -0.131308   0.118304   0.029608   0.024473   0.002522  -0.027677
    334       0.069526  -0.125814  -0.019112  -0.007493  -0.002013   0.005461
    335       0.023188  -0.023744   0.005264   0.008223  -0.000294   0.013773
    336       0.010751  -0.016584  -0.070165  -0.077858   0.004027  -0.111078
    337      -0.056557   0.021321   0.264400   0.369797  -0.011133   0.383576
    338      -0.033747   0.024662  -0.011584  -0.032540   0.001453  -0.040393
    339      -0.019587   0.044174  -0.135534  -0.197568   0.007874  -0.225909
    340      -0.058052   0.140246  -0.141375  -0.263707   0.007410  -0.221582
    341      -0.091420   0.055517   0.160110   0.200884  -0.004743   0.182044
    342      -0.010308  -0.091502   0.218150   0.370396  -0.009114   0.310577
    343      -0.052618   0.100942  -0.065873  -0.137466   0.003499  -0.103181
    344      -0.050649   0.037743  -0.096249  -0.157198   0.004786  -0.168800
    345      -0.155899   0.132529   0.016984  -0.002524   0.001777  -0.035078
    346      -0.155737   0.131243  -0.035612  -0.014287  -0.001340   0.016598
    347      -0.068036   0.055384   0.014754   0.004293   0.000463  -0.002752
    348      -0.170084   0.135812   0.027400   0.008758   0.002293  -0.039538
    349       0.061430  -0.051772  -0.044728  -0.008218  -0.002609   0.040903
    350      -0.127393   0.116453   0.002127  -0.015203   0.000289  -0.008352
    351       0.084614  -0.050230  -0.014324   0.011169  -0.000771   0.023439
    352      -0.069284   0.060543  -0.054166  -0.012844  -0.002667   0.041952
    353       0.017366  -0.052016   0.090407   0.002765   0.004465  -0.091707
    354       0.042902  -0.013419  -0.048575   0.005147  -0.001543   0.034003
    355       0.011379   0.015116  -0.074062  -0.010097  -0.004904   0.092001
    356       0.033996  -0.037790   0.001271  -0.004975   0.000439  -0.015061
    357       0.044042  -0.038207   0.082652   0.011963   0.002526  -0.039281
    358       0.092520  -0.080173  -0.007937   0.016716   0.001142  -0.017368
    359       0.069814  -0.079107   0.030899   0.006558   0.003132  -0.063548
    360       0.039222  -0.040937   0.132696   0.003708   0.004148  -0.073883
    361      -0.039038   0.029238  -0.046103  -0.007017  -0.001293   0.019385
    362       0.031166  -0.017484  -0.123841   0.011863  -0.002703   0.052579
    363       0.027455  -0.035428   0.130356  -0.006444   0.003956  -0.076437
    364      -0.008134  -0.003184   0.144098   0.013782   0.004758  -0.078219
    365       0.028191  -0.030568   0.005732   0.004959   0.001414  -0.027054
    366      -0.037703   0.041706  -0.199824  -0.034512  -0.006943   0.109181
    367      -0.044841   0.037566  -0.044396  -0.015026  -0.002243   0.034635
    368      -0.010060   0.014103   0.006214  -0.012505  -0.001191   0.019507
    369      -0.026682   0.031267  -0.146348  -0.029134  -0.005591   0.088235
    370       0.017759  -0.028268   0.103701   0.021413   0.004579  -0.075925
    371      -0.026486   0.030043  -0.067423  -0.019135  -0.003120   0.050473
    372      -0.013992   0.017308  -0.086479  -0.027691  -0.004084   0.061947
    373      -0.010809   0.004647  -0.046487   0.026481   0.001179  -0.012694
    374       0.005723  -0.003215   0.072639  -0.000771   0.001157  -0.017417
    375       0.011015  -0.005162   0.081707  -0.096718  -0.006444   0.070541
    376      -0.048540   0.034276  -0.356490   0.259132   0.014327  -0.135836
    377      -0.002038   0.011064   0.124236  -0.193423  -0.014010   0.162203
    378      -0.008227   0.000286  -0.162053   0.205484   0.014092  -0.155107
    379       0.007650   0.000187   0.197352  -0.272060  -0.019027   0.210909
    380      -0.005480   0.011093   0.073751  -0.122775  -0.009076   0.107000
    381       0.027506  -0.020531   0.167893  -0.100565  -0.004935   0.041573
    382      -0.010049   0.008887  -0.016942  -0.030616  -0.003083   0.039326
    383      -0.046396   0.032712  -0.373497   0.350253   0.021604  -0.219400
    384      -0.006384   0.005182  -0.046445   0.007507  -0.000216   0.008545
    385       0.023252  -0.018542   0.125605  -0.019636   0.000651  -0.023875
    386       0.001779  -0.008390   0.079648   0.050145   0.005979  -0.080959
    387       0.011720  -0.012614   0.072168  -0.036790  -0.001453   0.005276
    388       0.024494  -0.016986   0.107623   0.022329   0.003732  -0.054531
    389      -0.026017   0.008199  -0.005975  -0.047028  -0.003716   0.034631
    390      -0.003991  -0.003978  -0.003833   0.021120   0.002064  -0.028777
    391       0.035552  -0.020526   0.119518   0.090350   0.009508  -0.116900
    392      -0.001712  -0.001455   0.051549   0.019785   0.002699  -0.036644
    393       0.054288  -0.020644  -0.031525   0.015865  -0.001940   0.050131
    394       0.067189  -0.081970  -0.090815   0.112512   0.002971  -0.032810
    395       0.066702  -0.070081  -0.109510   0.063834   0.000838  -0.006285
    396       0.162389  -0.143454  -0.086369   0.136706   0.004471  -0.041481
    397      -0.152611   0.145062   0.163046  -0.150306  -0.004706   0.047549
    398       0.002059   0.008105  -0.104864  -0.004792  -0.004095   0.070511
    399      -0.084044   0.113799   0.106357  -0.125097  -0.006136   0.091754
    400      -0.098533   0.086214   0.074259  -0.069137  -0.002885   0.031477
    401      -0.068766   0.086276   0.030821  -0.121500  -0.006271   0.086004
    402       0.025007   0.013683   0.000342   0.000451   0.014341   0.002173
    403      -0.018922  -0.008348  -0.000229  -0.000263  -0.007463  -0.001128
    404      -0.010936  -0.004267  -0.000087  -0.000127  -0.002698  -0.000421
                 48         49         50         51         52         53    
      0       0.000360  -0.000391   0.000050   0.000028  -0.000061   0.010784
      1       0.003613  -0.002786   0.001039   0.001366   0.001857  -0.040753
      2      -0.002188   0.002470  -0.000507  -0.000638  -0.000587  -0.001849
      3       0.002980  -0.002305   0.000828   0.001088   0.001494  -0.030441
      4      -0.000182  -0.000386  -0.000122  -0.000278  -0.000698   0.033519
      5      -0.000926   0.000393  -0.000243  -0.000482  -0.000814   0.026733
      6       0.001763  -0.001243   0.000488   0.000659   0.000941  -0.019586
      7      -0.001790   0.001263  -0.000541  -0.000775  -0.001225   0.036486
      8       0.001005  -0.001303   0.000299   0.000197   0.000061   0.009569
      9      -0.002652   0.002481  -0.000776  -0.000959  -0.001225   0.026568
     10      -0.001519   0.001975  -0.000387  -0.000433  -0.000409   0.001711
     11       0.002077  -0.001593   0.000656   0.000750   0.001034  -0.022514
     12       0.003477  -0.002896   0.000961   0.001223   0.001607  -0.029117
     13      -0.002596   0.002003  -0.000754  -0.001018  -0.001482   0.036634
     14       0.003412  -0.003583   0.000961   0.001024   0.001085  -0.009220
     15       0.005809  -0.004694   0.001624   0.002085   0.002733  -0.051250
     16      -0.003563   0.002127  -0.001085  -0.001511  -0.002270   0.058375
     17       0.002268  -0.003089   0.000593   0.000507   0.000308   0.010475
     18       0.002158  -0.001960   0.000538   0.000615   0.000555   0.004310
     19       0.001009  -0.000311   0.000337   0.000613   0.001231  -0.047899
     20       0.002192  -0.001427   0.000616   0.000860   0.001341  -0.037395
     21       0.002678  -0.002503   0.000606   0.000677   0.000721  -0.001489
     22       0.007590  -0.004378   0.002217   0.003275   0.005128  -0.130337
     23      -0.003887   0.002080  -0.001209  -0.001755  -0.002353   0.033100
     24       0.000513  -0.001763  -0.000006  -0.000308  -0.000880   0.028581
     25       0.006111  -0.007442   0.001583   0.001649   0.001821  -0.046864
     26       0.001830  -0.001854   0.000261   0.000281   0.000594  -0.006092
     27       0.012689  -0.014561   0.002877   0.002831   0.002282   0.050775
     28       0.019319  -0.020103   0.004678   0.005152   0.005222   0.003806
     29       0.001361  -0.002465   0.000195   0.000108   0.000626  -0.039624
     30      -0.011606   0.009002  -0.003140  -0.004128  -0.005344   0.050572
     31       0.005996  -0.012371   0.001510   0.000687  -0.000370  -0.017092
     32       0.006921  -0.003848   0.001614   0.002356   0.003479  -0.025163
     33      -0.006984  -0.003334  -0.001937  -0.003990  -0.006141   0.038979
     34       0.001797  -0.004233   0.000468   0.000127  -0.000510  -0.007056
     35      -0.008365   0.018722  -0.002439  -0.001114   0.000517   0.022985
     36      -0.004763  -0.006809  -0.000339  -0.002261  -0.004771   0.016926
     37      -0.017065   0.020708  -0.005379  -0.005520  -0.005434   0.053209
     38      -0.010092   0.020026  -0.002005  -0.000593   0.000657   0.016025
     39      -0.006889  -0.003802  -0.000743  -0.002630  -0.005222   0.023521
     40      -0.013526   0.019760  -0.004914  -0.004363  -0.002822   0.028432
     41      -0.002883   0.006483  -0.000155   0.000642   0.001137  -0.005693
     42      -0.021845   0.014935  -0.004744  -0.006768  -0.009395   0.073455
     43       0.006652   0.010984   0.001916   0.005264   0.009035  -0.045950
     44       0.003685  -0.003523   0.001431   0.001996   0.002252  -0.025733
     45       0.004463  -0.018457   0.001776  -0.000183  -0.002629  -0.009873
     46      -0.009771   0.007973  -0.006901  -0.007539  -0.005270   0.026281
     47       0.006284  -0.007741   0.001417   0.001694   0.002022  -0.024429
     48       0.005037   0.004501   0.006133   0.007556   0.006578  -0.030526
     49      -0.008511   0.014847  -0.006595  -0.005733  -0.001216  -0.004155
     50       0.004017  -0.004376   0.005416   0.005064   0.001005   0.023020
     51       0.004537   0.010847   0.007081   0.009695   0.007886  -0.015817
     52      -0.011800   0.018478  -0.002554  -0.001887  -0.002082   0.029063
     53       0.001269  -0.006828   0.007505   0.005802  -0.001365   0.042107
     54       0.005109   0.009891   0.007136   0.009817   0.008004  -0.017780
     55      -0.005994   0.004681   0.001455   0.001584  -0.001634   0.020737
     56       0.000279  -0.004629   0.005929   0.004868  -0.000208   0.011921
     57       0.004036   0.023063   0.005628   0.010311   0.012473  -0.054765
     58       0.010461  -0.007292   0.006368   0.008117   0.006448  -0.018709
     59       0.009149   0.000556   0.007325   0.009099   0.008685  -0.044827
     60       0.008016  -0.007058   0.008737   0.008797   0.003282   0.013614
     61      -0.007784  -0.003199   0.003976   0.002787  -0.004897   0.027399
     62      -0.004223   0.002248   0.005338   0.005130  -0.000325   0.001505
     63      -0.012359   0.002932   0.000594  -0.000521  -0.006175   0.017500
     64      -0.003939  -0.017300   0.016368   0.014401  -0.002018  -0.008318
     65      -0.001059   0.006124  -0.000535  -0.000134   0.000013   0.019639
     66      -0.016870  -0.003497  -0.001188  -0.001401  -0.007667   0.001496
     67       0.000501  -0.012519   0.016704   0.013558  -0.001262   0.005553
     68       0.000616   0.005682  -0.009567  -0.010993  -0.004245   0.042274
     69      -0.016957  -0.002556  -0.001701  -0.001371  -0.007578   0.008295
     70       0.000012  -0.003216   0.004404   0.002121  -0.001874   0.009398
     71       0.001065  -0.000152  -0.009844  -0.013132  -0.005258   0.018331
     72      -0.025253   0.008377  -0.014495  -0.014681  -0.014192   0.042507
     73       0.000470   0.004908  -0.006748  -0.005739   0.000900   0.004191
     74       0.011377   0.001489  -0.012636  -0.009912   0.007130  -0.029039
     75      -0.009874  -0.013178   0.011544   0.011338  -0.002860  -0.009110
     76      -0.003225   0.002750  -0.003461  -0.006711  -0.005382   0.015665
     77       0.003492  -0.000999   0.005732  -0.004895  -0.007898   0.010051
     78      -0.001155  -0.004007  -0.011972   0.001001   0.009203  -0.014500
     79       0.005824   0.001451  -0.007912  -0.021091  -0.009700  -0.016860
     80       0.006241   0.002203  -0.005869  -0.010819  -0.003198   0.004414
     81       0.007078   0.001649  -0.012505   0.003690   0.014050  -0.005310
     82       0.015484   0.005011  -0.007524  -0.020977  -0.006105  -0.017047
     83      -0.000983   0.005757  -0.011095  -0.003478   0.000177   0.026692
     84       0.008490   0.001953  -0.012599   0.002739   0.013754  -0.007198
     85       0.009994   0.004536  -0.000146  -0.007801  -0.001425  -0.001762
     86      -0.008746  -0.000870  -0.008292   0.003320   0.000999   0.013615
     87       0.022138   0.005315  -0.025210  -0.013744   0.013159  -0.026993
     88      -0.000040   0.003280   0.007394   0.001301  -0.003876   0.016666
     89      -0.005568  -0.007521  -0.007202   0.010317   0.016038  -0.019513
     90      -0.005546  -0.002175   0.000998   0.017988   0.012892   0.008213
     91      -0.003575  -0.000374   0.007262   0.002254  -0.000305   0.006153
     92      -0.004908   0.000158  -0.005064   0.008750  -0.002908   0.014355
     93       0.009594   0.005931  -0.000676   0.000029  -0.008443   0.009055
     94      -0.007555  -0.006553  -0.001487   0.007405  -0.002744  -0.012193
     95      -0.013931  -0.007636  -0.009461   0.017175   0.000460  -0.000455
     96       0.005130   0.002142   0.000453  -0.003657  -0.013034  -0.000137
     97      -0.005291  -0.008185  -0.013254   0.012427   0.003674  -0.020965
     98      -0.012487  -0.004146  -0.002861   0.016616  -0.000237   0.010856
     99       0.004163   0.002192   0.000314  -0.002230  -0.011952   0.002639
    100       0.001212  -0.002068  -0.011328   0.009392   0.006671  -0.006577
    101      -0.004978  -0.000346   0.004777   0.001926  -0.006623   0.007027
    102       0.014659   0.011311   0.011436  -0.016871  -0.023836   0.017289
    103       0.002834   0.004180  -0.002444   0.006940  -0.010567   0.014421
    104       0.005085   0.002560   0.007886  -0.013406   0.000324  -0.002152
    105      -0.008940  -0.006944  -0.009669   0.015078  -0.001224  -0.006154
    106       0.003758   0.000618  -0.002871  -0.001515   0.010285  -0.000210
    107       0.000224   0.002787   0.007155  -0.003662  -0.016363   0.005942
    108      -0.001777  -0.002415   0.002417  -0.005808   0.015699  -0.003098
    109       0.000378  -0.001539  -0.004272   0.001612   0.001959  -0.006246
    110      -0.003149   0.000173   0.017651  -0.019886  -0.028202  -0.014031
    111       0.002194   0.000066   0.000030  -0.003407   0.028142   0.006200
    112      -0.005914  -0.005250  -0.001620  -0.000252  -0.005916  -0.018426
    113       0.000072   0.002024   0.015514  -0.018009  -0.016208  -0.006490
    114       0.001502  -0.000583   0.000356  -0.004225   0.026339   0.003231
    115      -0.003126  -0.001578   0.002081  -0.001932  -0.004031  -0.007837
    116       0.001772   0.001605   0.003616  -0.004297  -0.001140   0.001836
    117      -0.002117  -0.002445   0.013279  -0.021778   0.020130  -0.011161
    118       0.002575   0.005234   0.007859  -0.003398  -0.023227   0.005997
    119       0.002265   0.000750  -0.005308   0.006006   0.007544   0.006124
    120       0.003021  -0.000355  -0.011717   0.011733   0.030490   0.011376
    121      -0.003146  -0.001034   0.003406  -0.002945  -0.004342  -0.004942
    122       0.002422   0.001145  -0.005555   0.007194   0.003205   0.006685
    123       0.001435   0.002038   0.001558   0.000674  -0.013276  -0.000411
    124      -0.002675   0.001376   0.010553  -0.008766  -0.021721  -0.006050
    125      -0.000789  -0.003858  -0.011522   0.010406   0.010182  -0.004367
    126       0.002828   0.001384  -0.005285   0.007996  -0.012891  -0.000395
    127      -0.001762  -0.001283   0.002362  -0.003126  -0.007993  -0.009058
    128      -0.002038  -0.005122  -0.009670   0.006527   0.016771  -0.007172
    129       0.002834   0.001350  -0.005386   0.007993  -0.011602   0.000241
    130      -0.000085  -0.002128  -0.003244  -0.000070   0.021840   0.001530
    131      -0.002355  -0.002982  -0.000248  -0.002987   0.013911  -0.004369
    132       0.001700  -0.001346  -0.012197   0.013706  -0.000300  -0.000042
    133       0.001333  -0.001454  -0.006938   0.005160   0.018265   0.002889
    134      -0.000891  -0.000778   0.002094  -0.003454   0.002849  -0.003433
    135      -0.006174   0.000241   0.018682  -0.019654  -0.010876  -0.004006
    136      -0.000093  -0.001368  -0.000895  -0.002111   0.020604   0.002246
    137      -0.000147   0.001023   0.002233  -0.000680  -0.010016  -0.000180
    138      -0.005039   0.000386   0.015260  -0.015550  -0.012338  -0.003432
    139      -0.000046  -0.000651   0.003534  -0.007391   0.022195   0.001782
    140       0.001469   0.001086  -0.003411   0.005973  -0.011063   0.001183
    141      -0.002682  -0.000151   0.006906  -0.007224  -0.005159  -0.001930
    142       0.002290   0.000782  -0.001857   0.001463   0.005507   0.001495
    143      -0.000083   0.000140   0.000287  -0.000096   0.000531   0.001518
    144       0.000482   0.000057  -0.002481   0.003538  -0.005796  -0.001113
    145      -0.002715  -0.000417   0.009713  -0.012641   0.011252   0.001034
    146       0.000048   0.001536   0.005095  -0.004259  -0.007112   0.000227
    147      -0.001400  -0.001071   0.001613  -0.003230   0.008017   0.000054
    148       0.008638   0.002907  -0.020332   0.027047  -0.023392   0.001319
    149       0.000697  -0.001450  -0.003939   0.001119   0.023904   0.004437
    150       0.002569   0.004602   0.004729   0.000826  -0.039276  -0.003039
    151      -0.002221  -0.001433   0.002541  -0.005225   0.020393   0.007553
    152      -0.003735   0.000019   0.011130  -0.011622  -0.009853  -0.004211
    153       0.008314  -0.006192   0.002394   0.003202   0.004512  -0.106216
    154      -0.005259   0.001991  -0.001745  -0.002672  -0.004593   0.154204
    155      -0.001268  -0.001103  -0.000506  -0.001111  -0.002320   0.094542
    156       0.005631  -0.004678   0.001573   0.002012   0.002661  -0.052463
    157       0.000165  -0.000959  -0.000069  -0.000231  -0.000750   0.041821
    158      -0.000738   0.000018  -0.000219  -0.000469  -0.000877   0.033014
    159       0.004378  -0.004818   0.001124   0.001201   0.001101   0.005567
    160       0.007238  -0.004882   0.002098   0.002964   0.004321  -0.107956
    161       0.001399   0.000075   0.000533   0.000861   0.001635  -0.058875
    162       0.001382  -0.001400   0.000350   0.000402   0.000468  -0.004051
    163      -0.002154   0.002431  -0.000567  -0.000666  -0.000813   0.013770
    164       0.006432  -0.005750   0.001840   0.002205   0.002717  -0.044632
    165      -0.003042   0.002544  -0.000918  -0.001198  -0.001677   0.043984
    166       0.004034  -0.002575   0.001206   0.001665   0.002477  -0.065341
    167      -0.001593   0.002356  -0.000305  -0.000322  -0.000013  -0.021861
    168       0.002306  -0.001594   0.000652   0.000893   0.001305  -0.030483
    169       0.006453  -0.004607   0.001909   0.002600   0.003774  -0.097062
    170      -0.004172   0.004066  -0.001071  -0.001350  -0.001541   0.017185
    171      -0.000359  -0.000540  -0.000236  -0.000499  -0.001124   0.054447
    172       0.003650  -0.003296   0.001013   0.001268   0.001548  -0.025531
    173      -0.002044   0.002905  -0.000417  -0.000432  -0.000085  -0.024589
    174      -0.005135   0.004269  -0.001509  -0.001955  -0.002659   0.062062
    175       0.001493   0.000227   0.000533   0.000886   0.001627  -0.054799
    176       0.001178   0.000121   0.000468   0.000670   0.001266  -0.043813
    177      -0.004627   0.003652  -0.001377  -0.001820  -0.002542   0.062707
    178      -0.004648   0.003887  -0.001337  -0.001780  -0.002459   0.057443
    179       0.004005  -0.003052   0.001224   0.001495   0.002114  -0.049183
    180      -0.001854   0.002669  -0.000487  -0.000432  -0.000236  -0.008548
    181      -0.001540   0.002628  -0.000345  -0.000280   0.000036  -0.019233
    182       0.001876  -0.002134   0.000546   0.000492   0.000432   0.002734
    183      -0.002457   0.001727  -0.000832  -0.001188  -0.002005   0.064454
    184       0.002358  -0.000113   0.000769   0.001409   0.002539  -0.078327
    185       0.006442  -0.003094   0.001922   0.002885   0.004461  -0.110327
    186       0.003004  -0.002921   0.000804   0.000899   0.000721   0.013361
    187      -0.000545  -0.001216  -0.000194  -0.000473  -0.000671   0.000481
    188       0.002293  -0.000381   0.000674   0.001148   0.002045  -0.063153
    189       0.006272  -0.005313   0.001448   0.001764   0.002153  -0.007397
    190       0.016073  -0.008207   0.004551   0.006799   0.010248  -0.194474
    191      -0.009328   0.005029  -0.002644  -0.003844  -0.005329   0.065249
    192       0.025245  -0.024185   0.006204   0.007255   0.008484  -0.032668
    193       0.032213  -0.023580   0.008627   0.011543   0.015674  -0.200302
    194      -0.010606   0.004488  -0.003161  -0.004750  -0.006701   0.080999
    195       0.016480  -0.013203   0.004360   0.005642   0.007685  -0.103742
    196       0.024096  -0.028819   0.005300   0.004945   0.002971   0.151490
    197       0.022066  -0.014523   0.006008   0.008521   0.013345  -0.252471
    198       0.005647  -0.016464   0.000188  -0.002184  -0.007261   0.320754
    199       0.011614  -0.018201   0.002292   0.001264  -0.001185   0.132204
    200      -0.007189   0.001866  -0.002140  -0.003312  -0.004220   0.008869
    201      -0.018736   0.016816  -0.005059  -0.006225  -0.007585   0.063109
    202       0.014778  -0.029448   0.003877   0.002072   0.000117  -0.040609
    203       0.000977   0.002286   0.000013   0.000544   0.001489  -0.014821
    204      -0.015719   0.016628  -0.004255  -0.004855  -0.005770   0.062796
    205       0.005376  -0.009032   0.001338   0.000912   0.000110  -0.010174
    206       0.018672  -0.020247   0.004768   0.005228   0.005990  -0.045836
    207      -0.003839  -0.010210  -0.001026  -0.003544  -0.006226   0.031986
    208       0.002541  -0.009132   0.000414  -0.000629  -0.001888  -0.000334
    209      -0.019817   0.032615  -0.006681  -0.005681  -0.003822   0.077411
    210      -0.007723  -0.004068  -0.003156  -0.005731  -0.007936   0.059028
    211       0.016339  -0.022502   0.004509   0.004197   0.003468  -0.056201
    212      -0.012344   0.024351  -0.003125  -0.001604   0.000063   0.029371
    213      -0.000596  -0.013001   0.001388  -0.000515  -0.003362  -0.004595
    214      -0.026684   0.023204  -0.009196  -0.011044  -0.012318   0.106825
    215      -0.011115   0.022037  -0.002471  -0.001006   0.000416   0.022054
    216       0.022676  -0.076740  -0.002029  -0.011350  -0.019416   0.141615
    217      -0.195399   0.420382  -0.014786   0.019489   0.047029  -0.244995
    218      -0.009072   0.021046  -0.000364   0.001758   0.003325  -0.019295
    219       0.112521  -0.243588   0.008497  -0.011607  -0.028119   0.169086
    220       0.166561  -0.295765   0.017967  -0.000028  -0.012732   0.064413
    221      -0.067633   0.156717  -0.001255   0.013304   0.024167  -0.160442
    222      -0.216797   0.388993  -0.024345  -0.000368   0.017047  -0.058036
    223       0.079229  -0.125787   0.009583   0.003690   0.000339  -0.002782
    224       0.092738  -0.195951   0.007234  -0.007910  -0.019817   0.085466
    225       0.014662  -0.038860   0.002694  -0.000445  -0.003206  -0.030716
    226      -0.002359  -0.016500  -0.009560  -0.012148  -0.008843  -0.002994
    227       0.003620  -0.008736  -0.000992  -0.001132   0.000077  -0.027589
    228       0.004787  -0.029527  -0.000069  -0.003501  -0.006468  -0.005778
    229      -0.014665   0.030131  -0.004658  -0.003082  -0.000536   0.035510
    230       0.018776  -0.029466   0.002002   0.001391   0.002645  -0.062024
    231       0.005423   0.014206   0.008545   0.011454   0.010967  -0.044600
    232      -0.007206   0.003660  -0.009834  -0.010356  -0.004551  -0.011979
    233       0.000596  -0.010133   0.004956   0.003136  -0.004727   0.076059
    234       0.006451   0.003909   0.006992   0.008285   0.008143  -0.051005
    235      -0.006544   0.028457  -0.007838  -0.004046   0.005584  -0.055182
    236       0.005484  -0.000997   0.005548   0.005940   0.003862  -0.003963
    237       0.005398   0.009547   0.008744   0.011377   0.007694  -0.000608
    238      -0.018229   0.020548  -0.004592  -0.005128  -0.006752   0.055178
    239      -0.002338  -0.006272   0.007274   0.004810  -0.004563   0.069879
    240       0.013223  -0.014939   0.021912   0.020852   0.012953  -0.089427
    241       0.062135  -0.204712   0.081346   0.055975   0.003280  -0.091568
    242       0.054219  -0.169687   0.070421   0.049191   0.005019  -0.091549
    243       0.033903  -0.124403   0.059426   0.042062   0.003456  -0.071140
    244      -0.042873   0.211485  -0.076635  -0.043924   0.012316   0.053299
    245       0.019146  -0.000353   0.010936   0.014425   0.016690  -0.096264
    246      -0.036727   0.223133  -0.067768  -0.033179   0.024356  -0.029650
    247       0.023242  -0.025117   0.013597   0.014835   0.011209  -0.045316
    248      -0.040563   0.186386  -0.061742  -0.034985   0.012179   0.010217
    249       0.016636  -0.021870   0.012960   0.011339   0.002954   0.036205
    250      -0.017209   0.007061   0.000983   0.000676  -0.006053   0.005367
    251      -0.013463  -0.002284   0.006387   0.004644  -0.005335  -0.011815
    252       0.017026  -0.013200   0.012626   0.012807   0.006622   0.018440
    253       0.006655  -0.018071   0.008554   0.006277  -0.002519   0.056434
    254       0.000523   0.004512   0.008795   0.010020   0.004470  -0.016758
    255      -0.019507   0.006897  -0.001371  -0.002632  -0.009062   0.019546
    256      -0.007748  -0.024363   0.019309   0.018335  -0.001679  -0.037363
    257      -0.013224   0.020101  -0.007099  -0.007760  -0.006314   0.046002
    258      -0.014922   0.012272  -0.000113  -0.002185  -0.007751   0.037866
    259       0.001560  -0.022950   0.027274   0.025023   0.002134  -0.025656
    260       0.006539  -0.005825   0.012059   0.012734   0.005576  -0.012126
    261      -0.017149  -0.011834   0.000738   0.001059  -0.007194  -0.014394
    262      -0.001588  -0.014879   0.019569   0.015093  -0.003616   0.010970
    263      -0.003105   0.009230  -0.005281  -0.009826  -0.009172   0.067899
    264      -0.017330   0.051552   0.118686   0.102863   0.004067   0.089005
    265      -0.006671  -0.029670  -0.121604  -0.107095  -0.014694  -0.032623
    266      -0.015884  -0.085554  -0.379988  -0.333961  -0.042209  -0.116521
    267      -0.006018   0.060500   0.187183   0.165784   0.018612   0.075304
    268       0.016588   0.082365   0.271388   0.238662   0.036133   0.094389
    269       0.036977   0.058725   0.217142   0.197592   0.048302  -0.008304
    270      -0.059469  -0.082846  -0.371254  -0.334161  -0.072473  -0.013342
    271      -0.007277  -0.028124  -0.169658  -0.146616  -0.014696  -0.050868
    272       0.024307   0.039632   0.146419   0.131067   0.029882   0.004647
    273      -0.007462  -0.021703   0.028618   0.024921  -0.001943  -0.018746
    274      -0.001056  -0.002348   0.006330   0.002632  -0.003175   0.010885
    275       0.001601  -0.011713   0.026942   0.001902  -0.017529  -0.009111
    276      -0.014173  -0.019971   0.025967   0.018417  -0.009003  -0.010000
    277      -0.007121   0.014145  -0.027507  -0.021163  -0.003030   0.037956
    278       0.008324   0.004867  -0.006101  -0.010185  -0.001721   0.008772
    279       0.001183  -0.000848  -0.024883  -0.004511   0.014876  -0.019241
    280       0.007086  -0.003162  -0.016429  -0.033504  -0.010904  -0.048324
    281       0.003580  -0.001410   0.008390  -0.004674  -0.009435   0.009485
    282      -0.007468  -0.008241  -0.015999  -0.002402   0.007948  -0.025323
    283       0.009496   0.003564  -0.006930  -0.020433  -0.008916  -0.013385
    284       0.019889   0.004603  -0.021042  -0.028610  -0.000517  -0.028079
    285       0.008159   0.003314  -0.009363   0.010970   0.017892   0.004274
    286       0.014024   0.002693  -0.009798  -0.024502  -0.006667  -0.025694
    287       0.001869   0.012032  -0.007665  -0.002577  -0.005420   0.046227
    288      -0.042106  -0.024488  -0.037422  -0.007155   0.011055  -0.046992
    289       0.140227   0.065565   0.010303  -0.039841  -0.006351   0.029892
    290      -0.471897  -0.216973  -0.037514   0.124314   0.018573  -0.089602
    291      -0.299065  -0.134880  -0.044870   0.062042   0.007071  -0.056810
    292       0.129157   0.066196   0.023409  -0.026188  -0.010899   0.063005
    293       0.360981   0.154110   0.017373  -0.075596   0.020572   0.023006
    294       0.427383   0.182052  -0.001148  -0.110395   0.020595   0.009298
    295      -0.285134  -0.126384  -0.005566   0.079170   0.003470  -0.028752
    296       0.129975   0.049827   0.002180  -0.018710   0.022746  -0.013963
    297      -0.022797  -0.008222   0.011694   0.036058   0.018882   0.021320
    298      -0.001234   0.002089   0.006782   0.000722   0.007537   0.011873
    299       0.006521   0.002720  -0.013219  -0.004300  -0.014291  -0.001132
    300      -0.011407  -0.004934   0.002444   0.025919   0.021282   0.010153
    301      -0.014901  -0.002588   0.017138   0.010741  -0.001059   0.021172
    302      -0.021876  -0.005847   0.003875   0.028174   0.011819   0.027578
    303       0.016857   0.009967  -0.002253  -0.005480  -0.015315   0.011427
    304      -0.023234  -0.017986  -0.003085   0.015609   0.006891  -0.030359
    305      -0.011628  -0.008693  -0.014129   0.012075  -0.006136  -0.010842
    306       0.018248   0.012043  -0.002252  -0.000639  -0.010382   0.019526
    307       0.001975   0.001040   0.002087   0.000257  -0.008985   0.000869
    308      -0.023423  -0.016058  -0.018883   0.031390   0.011244  -0.014775
    309      -0.001216  -0.002649  -0.000682  -0.000941  -0.012443  -0.007844
    310      -0.009988  -0.012848  -0.013850   0.009905   0.008508  -0.032505
    311      -0.012904  -0.003094  -0.002848   0.021400  -0.005327   0.017185
    312       0.052939   0.023601  -0.080381   0.070920   0.018654   0.044263
    313       0.073217   0.017364  -0.255884   0.266260   0.109641   0.065569
    314      -0.055968  -0.011875   0.200731  -0.207098  -0.090409  -0.046018
    315       0.064052   0.019666  -0.152298   0.143964   0.061489   0.041493
    316      -0.016626   0.005199   0.076874  -0.068417  -0.060393   0.016922
    317       0.098904   0.024896  -0.280983   0.274237   0.138348   0.062071
    318      -0.069183  -0.003542   0.285499  -0.285843  -0.165903  -0.024861
    319      -0.052498  -0.006291   0.196056  -0.196151  -0.104963  -0.025942
    320      -0.014306  -0.001654   0.092256  -0.106035  -0.033247  -0.026742
    321      -0.018576  -0.013869  -0.020986   0.033099   0.001433  -0.012772
    322       0.010226   0.005352   0.002062  -0.009436   0.027997   0.012849
    323      -0.009094  -0.003902  -0.003142   0.012855  -0.016376  -0.001635
    324      -0.014948  -0.011016  -0.017790   0.028665  -0.008112  -0.010036
    325       0.003559   0.000990  -0.004737   0.002851   0.003301   0.003138
    326       0.013401   0.012415   0.021540  -0.026286  -0.011265   0.019929
    327       0.001157  -0.000710   0.007242  -0.014525   0.023054  -0.001983
    328       0.001738  -0.001003   0.006399  -0.016047   0.006187  -0.013554
    329      -0.009551  -0.004077   0.024398  -0.028992  -0.041689  -0.032266
    330      -0.004435  -0.004310   0.007420  -0.013310   0.009074  -0.012511
    331       0.003156   0.000301  -0.017185   0.020928   0.007463   0.010879
    332      -0.003402   0.000072   0.022042  -0.026419  -0.028014  -0.018504
    333       0.004740   0.001427  -0.005714   0.003822   0.039347   0.015349
    334      -0.010445  -0.009323  -0.001231  -0.002955  -0.001666  -0.027905
    335      -0.000007   0.002331   0.017714  -0.020287  -0.021617  -0.008071
    336      -0.006944  -0.012536  -0.001248  -0.014199   0.026160  -0.022015
    337       0.014001   0.040160   0.091535  -0.070018  -0.075069   0.018777
    338       0.000001  -0.002849  -0.006897   0.004318   0.006623  -0.000371
    339      -0.007107  -0.020758  -0.032819   0.015511   0.040882  -0.014940
    340      -0.002289  -0.015283  -0.046853   0.041975  -0.000414   0.004451
    341       0.011840   0.022042   0.032267  -0.018508  -0.019658   0.024819
    342       0.005062   0.025408   0.085614  -0.081142  -0.012696  -0.007178
    343      -0.000395  -0.005977  -0.021102   0.020344  -0.009526   0.004158
    344      -0.004362  -0.017285  -0.048659   0.041040   0.043019  -0.001868
    345       0.004260  -0.001008  -0.023833   0.026019   0.043880   0.019880
    346       0.000145   0.000230  -0.005595   0.007191   0.021500   0.011629
    347       0.002888   0.002092  -0.000740   0.001278   0.004432   0.007426
    348       0.004129  -0.001263  -0.018795   0.018025   0.052475   0.018416
    349      -0.004857  -0.000231   0.013294  -0.012541  -0.031510  -0.015386
    350       0.004631   0.002109  -0.015837   0.020640   0.013854   0.019121
    351       0.001228   0.003485   0.007783  -0.004762  -0.030680  -0.004250
    352      -0.002550   0.000931   0.007258  -0.005585  -0.008461  -0.001154
    353      -0.000245  -0.008232  -0.026193   0.022161   0.038667  -0.004231
    354       0.000187   0.003214   0.009076  -0.006339  -0.024222  -0.002607
    355      -0.001507   0.006790   0.023016  -0.016894  -0.057915  -0.005460
    356      -0.001345  -0.002441  -0.005458   0.005191  -0.000820  -0.005460
    357       0.003988   0.000202  -0.013230   0.015899  -0.006851   0.000303
    358      -0.000667  -0.001673  -0.002079   0.001956  -0.013151  -0.013270
    359      -0.000756  -0.005992  -0.016732   0.013949   0.017512  -0.008798
    360       0.004662  -0.002174  -0.025143   0.027835   0.002806   0.001057
    361      -0.002644  -0.000798   0.007682  -0.010588   0.013720   0.001332
    362      -0.003974   0.001133   0.021364  -0.024644  -0.001733  -0.004932
    363       0.003425  -0.003483  -0.026823   0.029086   0.006029   0.000195
    364       0.006746  -0.001045  -0.025382   0.027231   0.014435   0.006650
    365      -0.000005  -0.002309  -0.007076   0.006008   0.007690  -0.003443
    366      -0.010064   0.000698   0.033104  -0.035653  -0.012781  -0.005854
    367      -0.003431  -0.000137   0.011353  -0.013722   0.008877   0.002164
    368      -0.000337   0.001406   0.002876  -0.000547  -0.014388   0.000424
    369      -0.007757   0.000940   0.026122  -0.027385  -0.014931  -0.004706
    370       0.004267  -0.002944  -0.019673   0.017347   0.030840   0.004035
    371      -0.003204   0.001528   0.012760  -0.011660  -0.014877  -0.001146
    372      -0.005921   0.000347   0.017410  -0.017711  -0.014343  -0.004039
    373       0.000857  -0.000694   0.001767  -0.006125   0.027324   0.002699
    374       0.003213   0.001324  -0.008801   0.012571  -0.014160   0.001677
    375      -0.016942  -0.008042   0.025760  -0.036734   0.042525  -0.000511
    376       0.042667   0.023644  -0.053499   0.083592  -0.132471  -0.002756
    377      -0.035296  -0.015646   0.059734  -0.083718   0.095381   0.001998
    378       0.037805   0.018323  -0.059866   0.087272  -0.115071  -0.003027
    379      -0.050809  -0.024518   0.081544  -0.118680   0.155448   0.004406
    380      -0.022383  -0.009592   0.039014  -0.054076   0.059443   0.001623
    381      -0.015880  -0.009530   0.017156  -0.028526   0.051399   0.000695
    382      -0.007540  -0.003121   0.015935  -0.022462   0.027421   0.001506
    383       0.061843   0.032671  -0.086650   0.131545  -0.193337  -0.004066
    384       0.001517   0.002053  -0.000014   0.003428  -0.022453  -0.002586
    385      -0.003744  -0.005344  -0.000952  -0.007445   0.054765   0.005762
    386       0.013118   0.004166  -0.030002   0.039023  -0.027289   0.003573
    387      -0.008234  -0.006588   0.009006  -0.019627   0.058270   0.003634
    388       0.007879   0.002047  -0.020562   0.026232  -0.016646   0.001955
    389      -0.017510  -0.012413   0.031113  -0.056897   0.138324   0.010202
    390       0.003327   0.000266  -0.008109   0.008686   0.003535   0.001300
    391       0.028564   0.014595  -0.058304   0.089065  -0.141807  -0.004312
    392       0.006062   0.001991  -0.013990   0.018347  -0.012723   0.002401
    393       0.001473   0.005948   0.015358  -0.011168  -0.038155  -0.001863
    394      -0.015471  -0.018299   0.058064  -0.123711   0.413404   0.082233
    395      -0.011112  -0.011249   0.037752  -0.075828   0.229859   0.040634
    396      -0.006284  -0.010406   0.040612  -0.086376   0.284055   0.053960
    397       0.008754   0.013489  -0.044461   0.097073  -0.324438  -0.056440
    398      -0.008080  -0.001022   0.033045  -0.044403   0.052401   0.012178
    399       0.011731   0.020207  -0.032772   0.091877  -0.376539  -0.062468
    400      -0.000858   0.002398  -0.005091   0.015558  -0.060754  -0.004292
    401       0.006984   0.015436  -0.028696   0.080970  -0.345389  -0.067921
    402       0.010964  -0.008326   0.003157   0.004196   0.005864  -0.137345
    403      -0.005642   0.001617  -0.001940  -0.003034  -0.005365   0.189161
    404      -0.001864  -0.001092  -0.000736  -0.001486  -0.003021   0.122541
                 54         55         56         57         58         59    
      0      -0.012845  -0.001653  -0.000586  -0.005697   0.007741   0.002901
      1       0.017162  -0.001882  -0.001398  -0.010579   0.018230   0.013648
      2       0.016376   0.006293   0.005811  -0.008644   0.000155  -0.010463
      3       0.010906  -0.001724  -0.000966  -0.012037   0.018865   0.012380
      4      -0.032000  -0.004659  -0.003671   0.008324  -0.005924   0.000044
      5      -0.021625  -0.003097  -0.003163   0.014899  -0.014653  -0.003388
      6       0.007913  -0.000514   0.000116  -0.010754   0.014648   0.007999
      7      -0.023966  -0.000664   0.000109   0.001561  -0.003995  -0.004943
      8      -0.017005  -0.005095  -0.004967   0.012953  -0.007800   0.004071
      9      -0.007750   0.004519   0.005560  -0.016100   0.008772  -0.008842
     10       0.009139   0.005184   0.005596  -0.014865   0.008092  -0.007506
     11       0.007694  -0.002383  -0.002596   0.003672   0.001073   0.006022
     12       0.005483  -0.004166  -0.003733  -0.001565   0.010258   0.013403
     13      -0.018425   0.001513   0.002146  -0.003462  -0.000630  -0.005722
     14      -0.013766  -0.008239  -0.007993   0.013872  -0.002281   0.013043
     15       0.013535  -0.005790  -0.005662   0.005248   0.004134   0.012254
     16      -0.034372  -0.000299   0.000782  -0.003033   0.001349  -0.003783
     17      -0.025748  -0.008490  -0.007714   0.010371   0.001398   0.012555
     18      -0.013721  -0.002606  -0.001615   0.003954  -0.005869  -0.006327
     19       0.037737   0.003002   0.002065  -0.011174   0.013659   0.005450
     20       0.027633   0.004997   0.006101  -0.027171   0.021054  -0.011568
     21      -0.009524  -0.002526  -0.002109   0.013100  -0.018970  -0.018193
     22       0.070373  -0.003067  -0.005312   0.011197  -0.004071   0.000282
     23       0.007319   0.013194   0.015033  -0.047162   0.031247  -0.017204
     24      -0.015194   0.002708   0.003226   0.006815  -0.021444  -0.025098
     25       0.023834  -0.001576  -0.002488   0.009546  -0.008567   0.000062
     26      -0.008719  -0.003907  -0.001719  -0.021922   0.030667   0.003143
     27      -0.127007  -0.036851  -0.031648   0.047630  -0.012623   0.012884
     28      -0.120290  -0.040270  -0.031111   0.001720   0.044711   0.030982
     29       0.024155  -0.005771  -0.008825   0.025056  -0.009510   0.013383
     30       0.057228   0.035631   0.032278  -0.024810  -0.031438  -0.064066
     31       0.016635  -0.000728  -0.002111   0.004086   0.002983   0.015064
     32      -0.039520  -0.018079  -0.013768  -0.006261   0.028366   0.013109
     33       0.046147   0.014377   0.007259   0.009788  -0.007419   0.008916
     34       0.027590   0.012119   0.011778  -0.010585  -0.013035  -0.019176
     35       0.002721   0.019731   0.023164  -0.034861  -0.012256  -0.037077
     36       0.027884  -0.002875  -0.009346   0.022428   0.008281   0.032239
     37       0.085363   0.053678   0.049248  -0.027881  -0.061312  -0.074986
     38      -0.002007   0.012293   0.015344  -0.026932  -0.006071  -0.024537
     39       0.036245   0.003837  -0.002662   0.016281   0.001417   0.021008
     40       0.045940   0.027263   0.023464  -0.004147  -0.034582  -0.028388
     41      -0.012726  -0.003828  -0.001149  -0.010403   0.006174  -0.006223
     42       0.084947   0.036710   0.025649   0.004781  -0.026805   0.005371
     43      -0.076051  -0.017716  -0.005539  -0.024728   0.009424  -0.024632
     44      -0.027657  -0.017425  -0.013707  -0.002826   0.017585   0.001312
     45       0.011982  -0.012060  -0.015214   0.021348   0.007339   0.015608
     46       0.045824   0.011303   0.003897   0.016968  -0.010748   0.010529
     47      -0.023643  -0.013868  -0.010158  -0.003014   0.010533  -0.003686
     48      -0.039621  -0.002095   0.005640  -0.016007  -0.007783  -0.016326
     49       0.003723  -0.007933  -0.009907   0.010262   0.010176   0.014331
     50       0.023923   0.033989   0.033992  -0.013036  -0.042926  -0.022302
     51      -0.029746   0.014668   0.021547  -0.024124  -0.020786  -0.023780
     52       0.035653   0.015639   0.007897   0.016049  -0.004351   0.033235
     53       0.046839   0.041328   0.036470  -0.000280  -0.045344  -0.000143
     54      -0.031991   0.012639   0.019653  -0.023933  -0.018125  -0.023702
     55       0.027487   0.006518  -0.001464   0.021056   0.008633   0.041424
     56       0.013950   0.012698   0.011432   0.001186  -0.015188   0.003799
     57      -0.080452  -0.005343   0.011658  -0.047156  -0.010447  -0.057599
     58      -0.028108   0.011121   0.016818  -0.014107  -0.018654  -0.009932
     59      -0.062945  -0.000272   0.015819  -0.041494  -0.025845  -0.059128
     60       0.010060   0.024509   0.023040  -0.005362  -0.022307  -0.005587
     61       0.040199  -0.005540  -0.016303   0.029746   0.022967   0.042901
     62       0.002700  -0.003744  -0.003559   0.000560   0.002127   0.000937
     63       0.027232  -0.018182  -0.022612   0.010360   0.017090  -0.008608
     64      -0.004329  -0.024564  -0.020405  -0.008224   0.009367  -0.032039
     65       0.023208   0.015245   0.007417   0.019683   0.003746   0.045620
     66       0.010681  -0.034419  -0.032018  -0.000997   0.017527  -0.026117
     67       0.010696  -0.011716  -0.013859   0.003369   0.011492  -0.013863
     68       0.055053   0.016199  -0.002946   0.048265   0.027455   0.086979
     69       0.018635  -0.028996  -0.029288   0.005788   0.018763  -0.009950
     70       0.015117  -0.008131  -0.014068   0.011446   0.018219  -0.002206
     71       0.027971  -0.003640  -0.013485   0.026262   0.024672   0.035039
     72       0.067528  -0.037807  -0.055711   0.048409   0.063216   0.038872
     73       0.005766   0.004445  -0.002493   0.014802   0.015294   0.017925
     74      -0.043230   0.028077   0.036766  -0.016793  -0.031891   0.014776
     75      -0.006629  -0.019427  -0.011707  -0.012884  -0.003544  -0.026812
     76       0.025116  -0.016452  -0.024170   0.016393   0.026415   0.000158
     77       0.018925  -0.021677  -0.023392   0.006833   0.017193  -0.008070
     78      -0.023913   0.029140   0.027076   0.003147  -0.006399   0.019721
     79      -0.018719  -0.019636  -0.001531  -0.034542  -0.032118  -0.036209
     80       0.007476  -0.002973  -0.006832   0.009065   0.012802   0.004202
     81      -0.014300   0.038237   0.027968   0.015069   0.002654   0.031278
     82      -0.021747  -0.008145   0.008266  -0.032761  -0.036921  -0.024711
     83       0.038231  -0.011923  -0.031736   0.033745   0.049905  -0.001840
     84      -0.016889   0.038142   0.029596   0.011735  -0.001602   0.029668
     85      -0.002197  -0.005324  -0.001966  -0.010566  -0.010212  -0.014702
     86       0.021462  -0.017287  -0.026450   0.010729   0.025378  -0.024544
     87      -0.046690   0.057966   0.061529  -0.005067  -0.035516   0.052552
     88       0.026559  -0.030342  -0.034755  -0.001103   0.015689  -0.042499
     89      -0.033275   0.048422   0.040686   0.013741  -0.001326   0.040155
     90       0.006479   0.020414   0.005231   0.020473   0.018351   0.014127
     91       0.009264  -0.008072  -0.011835   0.001164   0.006878  -0.014668
     92       0.024559  -0.037778  -0.034342  -0.009176   0.006014  -0.038035
     93       0.015844  -0.030070  -0.018125  -0.014261  -0.010806  -0.002860
     94      -0.017020   0.001751   0.022344  -0.018105  -0.034270   0.044317
     95       0.001457  -0.017969  -0.002833  -0.016835  -0.019434   0.006147
     96       0.004272  -0.031967  -0.006075  -0.025030  -0.027832   0.011162
     97      -0.032313   0.025702   0.046214  -0.009258  -0.036140   0.083643
     98       0.018071  -0.029595  -0.024957  -0.013924  -0.005705  -0.028626
     99       0.008274  -0.034206  -0.011192  -0.022856  -0.022371   0.001609
    100      -0.011771   0.016106   0.018976   0.002028  -0.008500   0.036735
    101       0.013332  -0.027955  -0.022011  -0.017916  -0.012224  -0.024442
    102       0.034032  -0.076635  -0.052426  -0.042180  -0.026056  -0.053549
    103       0.025575  -0.054464  -0.033753  -0.035566  -0.031145  -0.013863
    104      -0.003139   0.009865  -0.004900   0.005412   0.010600  -0.026018
    105      -0.007687  -0.005046   0.012976  -0.008681  -0.016140   0.024856
    106      -0.002215   0.012390   0.000579   0.006343   0.006319   0.001833
    107       0.013304  -0.038038  -0.019428  -0.025796  -0.023172  -0.011897
    108      -0.007705   0.033145  -0.005326   0.013983   0.018028  -0.026655
    109      -0.010403   0.014632   0.021163   0.011496   0.005637   0.028272
    110      -0.018234   0.011758   0.034323   0.010855   0.001468   0.037489
    111       0.005102   0.019362  -0.023408   0.005514   0.013349  -0.034188
    112      -0.029816   0.050058   0.053917   0.044440   0.037845   0.027382
    113      -0.008158   0.002240   0.019835   0.004756  -0.001682   0.032209
    114       0.000504   0.026571  -0.016494   0.010226   0.016310  -0.025628
    115      -0.013172   0.025429   0.029414   0.031118   0.032707  -0.012012
    116       0.003358  -0.014560   0.003975  -0.008355  -0.013185   0.028426
    117      -0.023216   0.082946   0.009370   0.052251   0.061487  -0.044874
    118       0.013829  -0.060501   0.017778  -0.022117  -0.031415   0.052593
    119       0.009319  -0.023217  -0.007078  -0.017787  -0.021751   0.023604
    120       0.013689  -0.005853  -0.026270  -0.009617  -0.004744  -0.017367
    121      -0.008383   0.022458   0.013263   0.025337   0.032042  -0.040756
    122       0.010965  -0.031949  -0.002779  -0.019202  -0.023943   0.028193
    123       0.000527   0.004618  -0.017121  -0.009530  -0.009469   0.003524
    124      -0.007475   0.010480   0.011942   0.014365   0.017707  -0.023871
    125      -0.009387   0.035578  -0.002691   0.017583   0.022172  -0.024710
    126       0.000825  -0.007658  -0.001704  -0.010017  -0.014878   0.030735
    127      -0.015237   0.055596  -0.014530   0.021419   0.030308  -0.051071
    128      -0.015641   0.072987  -0.025721   0.025895   0.038022  -0.065533
    129       0.001873  -0.012532   0.001193  -0.010793  -0.016341   0.034063
    130      -0.000433   0.014368  -0.006935   0.007144   0.011918  -0.029035
    131      -0.010094   0.056475  -0.031522   0.012484   0.021933  -0.050545
    132       0.000001  -0.009424   0.016319   0.005259   0.003827   0.006573
    133       0.001909   0.014734  -0.019946  -0.001493   0.002558  -0.020737
    134      -0.007151   0.047658  -0.040451  -0.001438   0.003928  -0.023503
    135      -0.003790  -0.011994   0.026589   0.009570   0.008375  -0.001247
    136       0.000436   0.027970  -0.034361  -0.003981   0.001598  -0.027575
    137       0.001784  -0.024411   0.023127  -0.000370  -0.005250   0.026197
    138      -0.002491  -0.025819   0.044378   0.015497   0.014348  -0.007446
    139      -0.001383   0.057556  -0.075214  -0.017771  -0.011753  -0.018140
    140       0.004580  -0.049273   0.052182   0.007478   0.001708   0.022927
    141      -0.001714  -0.012226   0.024882   0.010971   0.011627  -0.013324
    142       0.000602   0.026914  -0.044113  -0.016845  -0.016963   0.015547
    143       0.003447  -0.029055   0.030938   0.006353   0.004557   0.001359
    144      -0.001154  -0.003076   0.009896   0.006023   0.007238  -0.012113
    145       0.000601   0.009531  -0.017948  -0.008887  -0.010397   0.017263
    146       0.002061  -0.023742   0.025802   0.005640   0.004646  -0.004037
    147      -0.000915   0.011729  -0.011914  -0.001529  -0.000337  -0.003922
    148       0.004094  -0.027280   0.019158  -0.003767  -0.008820   0.029048
    149       0.004167   0.013046  -0.031345  -0.013832  -0.014232   0.013482
    150      -0.000011  -0.013671  -0.008043  -0.023378  -0.033080   0.058526
    151       0.012820  -0.082542   0.079446   0.012217   0.005958   0.017618
    152      -0.005266   0.008027   0.003872   0.005249   0.006093  -0.009229
    153       0.053293  -0.001806  -0.001674  -0.018183   0.030005   0.021815
    154      -0.120808  -0.013424  -0.011279   0.040942  -0.039051  -0.012117
    155      -0.089007  -0.015642  -0.014794   0.047309  -0.037534   0.000356
    156       0.015760  -0.004968  -0.004273  -0.007524   0.019619   0.018762
    157      -0.042829  -0.007203  -0.006071   0.014708  -0.010335   0.000734
    158      -0.029556  -0.005097  -0.005190   0.021305  -0.019484  -0.002679
    159      -0.034946  -0.012630  -0.011286   0.015520   0.000492   0.017705
    160       0.061300   0.000878   0.000633  -0.021098   0.029753   0.018491
    161       0.049656   0.006574   0.005470  -0.014274   0.010444  -0.000422
    162      -0.005370  -0.002584  -0.001693  -0.007122   0.013361   0.010712
    163       0.001956   0.004862   0.004976  -0.007466  -0.000667  -0.009762
    164       0.001098  -0.010631  -0.010990   0.021591  -0.006274   0.017230
    165      -0.022628   0.002531   0.003764  -0.008820   0.001521  -0.011190
    166       0.039434   0.001798   0.002092  -0.022117   0.027515   0.012877
    167       0.032706   0.008482   0.007855  -0.016414   0.007183  -0.009761
    168       0.015602   0.000308   0.001066  -0.017291   0.022037   0.010606
    169       0.054667   0.000239   0.000318  -0.025163   0.037116   0.024717
    170       0.011016   0.008653   0.008247  -0.011110  -0.002046  -0.016873
    171      -0.052492  -0.007900  -0.006448   0.015749  -0.011492   0.000199
    172       0.001218  -0.005178  -0.004558  -0.001862   0.012590   0.016546
    173       0.038727   0.010431   0.009747  -0.020876   0.009467  -0.011958
    174      -0.026201   0.005538   0.007002  -0.015378   0.003404  -0.017014
    175       0.045266   0.006675   0.006416  -0.022670   0.019063   0.000362
    176       0.035897   0.004914   0.004462  -0.013795   0.010597  -0.002107
    177      -0.030611   0.003680   0.005172  -0.011633   0.002162  -0.014056
    178      -0.025414   0.004225   0.005319  -0.008434  -0.002177  -0.016209
    179       0.020555  -0.003672  -0.004144   0.003208   0.006026   0.013362
    180       0.022854   0.009266   0.009873  -0.028691   0.017989  -0.010428
    181       0.030296   0.009299   0.009525  -0.026329   0.016109  -0.010201
    182      -0.016487  -0.006759  -0.006715   0.015703  -0.007454   0.008487
    183      -0.036873   0.004684   0.007533  -0.018331   0.001641  -0.026478
    184       0.057470   0.005494   0.004601  -0.015802   0.011845  -0.007236
    185       0.066468   0.004449   0.004637  -0.021819   0.015057  -0.017650
    186      -0.032228  -0.008855  -0.007875   0.018265  -0.011252   0.006573
    187       0.002415  -0.002531  -0.003482   0.000368   0.013328   0.025086
    188       0.053646   0.011074   0.012128  -0.039652   0.023266  -0.027800
    189      -0.034794  -0.014003  -0.012684   0.031273  -0.025380  -0.015534
    190       0.051185  -0.023943  -0.024337   0.035828  -0.006067   0.004369
    191       0.026952   0.027738   0.028347  -0.066466   0.035129  -0.020022
    192      -0.169847  -0.085711  -0.087612   0.234584  -0.156213  -0.009546
    193      -0.086487  -0.094770  -0.103436   0.330120  -0.263967  -0.091724
    194       0.037900   0.042236   0.049595  -0.200223   0.183129   0.069386
    195      -0.048317  -0.058753  -0.069558   0.268312  -0.232821  -0.067000
    196      -0.265937  -0.048386  -0.022069  -0.158235   0.234449   0.113129
    197       0.004771  -0.088487  -0.110045   0.418981  -0.347752  -0.085126
    198      -0.262005   0.002380   0.035447  -0.339399   0.372696   0.152342
    199      -0.145508  -0.007576   0.012934  -0.202558   0.238293   0.108350
    200       0.065231   0.024760   0.023492  -0.077739   0.076319   0.056544
    201       0.101288   0.058500   0.053566  -0.046072  -0.047085  -0.104597
    202      -0.012546  -0.032525  -0.036292   0.041851   0.038163   0.090048
    203      -0.001691   0.000840   0.003631  -0.023532   0.016206  -0.019095
    204       0.074852   0.053234   0.051292  -0.048270  -0.048489  -0.110863
    205       0.015414   0.007099   0.007949  -0.012027  -0.005885  -0.016287
    206      -0.100069  -0.055195  -0.049865   0.029697   0.060111   0.084711
    207       0.038560   0.004345  -0.003732   0.021487   0.005637   0.040123
    208       0.032454   0.010310   0.007785  -0.001355  -0.007187   0.009859
    209       0.053750   0.058883   0.059227  -0.056643  -0.050897  -0.078804
    210       0.065287   0.028368   0.019691   0.003191  -0.018477   0.001131
    211      -0.016554  -0.020155  -0.017250   0.004280   0.019238   0.004459
    212       0.007966   0.023514   0.026604  -0.036497  -0.017115  -0.040593
    213       0.009886  -0.018728  -0.024376   0.034080   0.021513   0.049924
    214       0.147232   0.082423   0.070685  -0.027935  -0.087109  -0.089482
    215       0.001848   0.016981   0.020044  -0.031331  -0.009813  -0.030477
    216       0.144831   0.072697   0.056750  -0.014189  -0.052827  -0.019170
    217      -0.275270  -0.106785  -0.075051   0.006098   0.065991   0.028461
    218      -0.027551  -0.010376  -0.005931  -0.010117   0.010681  -0.004994
    219       0.158138   0.075379   0.059187  -0.026401  -0.045422  -0.030671
    220       0.006437   0.026198   0.032774  -0.061833  -0.010718  -0.066569
    221      -0.175908  -0.088022  -0.068874   0.011283   0.072334   0.034786
    222      -0.014390  -0.014636  -0.018804   0.048005  -0.004081   0.054711
    223      -0.049421  -0.001712   0.009344  -0.043356   0.003907  -0.043708
    224       0.108232   0.034017   0.022159  -0.001877  -0.019397  -0.017346
    225       0.006159  -0.027631  -0.030876   0.034521   0.016425   0.018468
    226       0.036922  -0.029505  -0.040155   0.049411   0.033997   0.046288
    227      -0.024592  -0.028562  -0.026956   0.008321   0.032645   0.017485
    228       0.030259  -0.020421  -0.027783   0.037534   0.017804   0.027947
    229       0.032377   0.034202   0.031785  -0.011077  -0.035147  -0.012790
    230      -0.050080  -0.044623  -0.039560   0.014414   0.037941   0.013901
    231      -0.068040  -0.002414   0.010456  -0.030770  -0.008988  -0.026360
    232       0.008611  -0.024537  -0.028322   0.024004   0.025042   0.021314
    233       0.092015   0.065656   0.054970   0.002215  -0.067398  -0.007469
    234      -0.064151  -0.015497  -0.003877  -0.019029   0.000843  -0.019650
    235      -0.066029  -0.037262  -0.028618  -0.009114   0.037406  -0.001589
    236      -0.010784   0.017298   0.022606  -0.020016  -0.029549  -0.028157
    237      -0.014236   0.028170   0.032996  -0.025192  -0.032417  -0.025271
    238       0.070312   0.017551   0.001933   0.036124   0.004528   0.063001
    239       0.080308   0.051866   0.040389   0.012168  -0.047321   0.018473
    240      -0.116659  -0.029798  -0.005257  -0.058755   0.005464  -0.077152
    241      -0.090370  -0.034984  -0.014487  -0.027227   0.004350  -0.033339
    242      -0.097531  -0.028217  -0.003107  -0.045291  -0.014564  -0.067066
    243      -0.074047  -0.035545  -0.019969  -0.024995   0.020787  -0.027757
    244       0.027231   0.065935   0.058846  -0.009786  -0.054326   0.001323
    245      -0.132693  -0.011273   0.020794  -0.081342  -0.036873  -0.118762
    246      -0.085435   0.036935   0.055104  -0.075525  -0.053349  -0.095798
    247      -0.064237   0.012972   0.027783  -0.036756  -0.035866  -0.042891
    248      -0.020049   0.031903   0.037129  -0.035272  -0.038655  -0.047545
    249       0.036439   0.047315   0.039791   0.005616  -0.035998   0.013998
    250       0.016547  -0.034262  -0.038799   0.018778   0.039556   0.015854
    251      -0.005522  -0.040416  -0.035647  -0.006422   0.022393  -0.037723
    252       0.011288   0.045475   0.043032  -0.006469  -0.038190   0.004618
    253       0.070175   0.037293   0.018704   0.042354  -0.004302   0.078109
    254      -0.024257  -0.001102   0.004777  -0.014487  -0.005163  -0.012373
    255       0.033421  -0.030843  -0.036145   0.015494   0.028424  -0.007045
    256      -0.038573  -0.045221  -0.028339  -0.035560   0.001239  -0.078599
    257       0.062276   0.004201  -0.015273   0.051682   0.034284   0.084834
    258       0.053120  -0.012723  -0.025957   0.030056   0.028744   0.016930
    259      -0.029680  -0.022746  -0.010397  -0.031898  -0.009124  -0.071305
    260      -0.020791   0.013575   0.020174  -0.018547  -0.023413  -0.013768
    261      -0.008048  -0.042166  -0.032882  -0.015115   0.010494  -0.047172
    262       0.020228  -0.021003  -0.024869   0.008552   0.021497  -0.013369
    263       0.091261   0.005409  -0.023569   0.071404   0.053467   0.106938
    264       0.112552  -0.020248  -0.056199   0.081145   0.086027   0.088596
    265      -0.029110  -0.009057  -0.002472  -0.008655  -0.000747  -0.017126
    266      -0.117070  -0.004774   0.028386  -0.046815  -0.045836  -0.025364
    267       0.083438  -0.003312  -0.029499   0.052931   0.050896   0.063786
    268       0.093938   0.028501  -0.009978   0.068754   0.055768   0.089644
    269      -0.049638   0.076097   0.082786  -0.029443  -0.067280   0.028824
    270       0.042368  -0.099044  -0.103528   0.043396   0.088047  -0.001493
    271      -0.053342   0.007689   0.016722  -0.010276  -0.011062   0.005131
    272      -0.017904   0.046292   0.046064  -0.007764  -0.031864   0.031332
    273      -0.019018  -0.023132  -0.008342  -0.028139  -0.017110  -0.047739
    274       0.018051  -0.013342  -0.019123   0.011559   0.020944  -0.005603
    275       0.000149  -0.059694  -0.037614  -0.040150  -0.017695  -0.076827
    276      -0.002733  -0.044443  -0.028627  -0.027396  -0.009565  -0.055616
    277       0.052574   0.000409  -0.026165   0.056276   0.059800   0.055370
    278       0.012121   0.002568  -0.005547   0.017663   0.019788   0.016115
    279      -0.034734   0.050458   0.045274   0.006821  -0.010852   0.035330
    280      -0.063422  -0.004326   0.033051  -0.068240  -0.079459  -0.039369
    281       0.019228  -0.026598  -0.026958   0.004841   0.017652  -0.013375
    282      -0.038454   0.032728   0.036800  -0.005954  -0.018070   0.019322
    283      -0.014389  -0.019616  -0.003561  -0.031801  -0.029393  -0.035200
    284      -0.042035   0.024601   0.038439  -0.025255  -0.041436   0.007095
    285      -0.002786   0.041939   0.023898   0.027329   0.015590   0.038573
    286      -0.033591  -0.003300   0.017443  -0.039219  -0.047043  -0.022080
    287       0.068586  -0.041942  -0.065561   0.038490   0.070251  -0.028340
    288      -0.071565   0.063462   0.080648  -0.023117  -0.063710   0.061684
    289       0.038526  -0.028648  -0.036638   0.000769   0.016062  -0.039814
    290      -0.109600   0.055629   0.081949  -0.024212  -0.055092   0.051852
    291      -0.068844   0.026470   0.052041  -0.032503  -0.056592   0.022636
    292       0.090086  -0.073389  -0.095670   0.018462   0.063791  -0.090151
    293       0.005507   0.070591   0.035510   0.047061   0.032385   0.059417
    294      -0.020646   0.098644   0.075506   0.028111  -0.011579   0.092001
    295      -0.026046  -0.010679   0.000281  -0.015007  -0.010754  -0.022471
    296      -0.035956   0.078244   0.060360   0.028136   0.003615   0.069457
    297       0.024079   0.019618  -0.010462   0.038187   0.045375   0.000072
    298       0.014618   0.007653  -0.015670   0.022465   0.034923  -0.030201
    299       0.005705  -0.050176  -0.018234  -0.041353  -0.039467  -0.013249
    300       0.006361   0.036602   0.009278   0.034487   0.033026   0.012470
    301       0.031981  -0.022067  -0.036774   0.014474   0.033335  -0.034505
    302       0.038934  -0.017095  -0.042790   0.025003   0.049707  -0.053274
    303       0.022067  -0.049506  -0.029720  -0.024747  -0.017297  -0.013020
    304      -0.047709   0.044373   0.067668  -0.009810  -0.046520   0.099579
    305      -0.011303  -0.023518   0.010627  -0.032439  -0.043813   0.030651
    306       0.032138  -0.046687  -0.040352  -0.014198  -0.000766  -0.027628
    307       0.004694  -0.025518  -0.009670  -0.020960  -0.021708   0.002220
    308      -0.023798   0.019150   0.036851  -0.009909  -0.032351   0.064082
    309      -0.006882  -0.024917   0.008133  -0.028021  -0.037668   0.030128
    310      -0.051054   0.054117   0.070785   0.002326  -0.033081   0.110779
    311       0.029581  -0.055503  -0.040549  -0.029348  -0.017231  -0.043426
    312       0.066702  -0.102654  -0.088648  -0.046583  -0.014979  -0.105676
    313       0.078982  -0.085445  -0.069353  -0.038116  -0.022282  -0.043418
    314      -0.051640   0.042555   0.036004   0.009776  -0.000382   0.020928
    315       0.052452  -0.061244  -0.055375  -0.022414  -0.002076  -0.062874
    316       0.041285  -0.106895  -0.067608  -0.068652  -0.055456  -0.047370
    317       0.066571  -0.030839  -0.063348   0.004614   0.033357  -0.098861
    318       0.000433  -0.097840  -0.043329  -0.073161  -0.065605  -0.032721
    319      -0.016628  -0.030395  -0.005487  -0.034209  -0.039064   0.009959
    320      -0.034623   0.050213   0.023540   0.024267   0.023260  -0.009489
    321      -0.018354   0.004739   0.034281  -0.004589  -0.020315   0.053805
    322       0.014953   0.014381  -0.041444   0.006637   0.023301  -0.068306
    323       0.001600  -0.029416   0.004820  -0.022037  -0.028818   0.022531
    324      -0.011814  -0.016918   0.029309  -0.015525  -0.030817   0.058470
    325       0.005309  -0.013297  -0.004212  -0.007059  -0.007139   0.008197
    326       0.034235  -0.050866  -0.063243  -0.030790  -0.010678  -0.077347
    327      -0.007815   0.046786  -0.011443   0.021162   0.028243  -0.039214
    328      -0.024407   0.057846   0.032908   0.039117   0.034804   0.017484
    329      -0.046332   0.057735   0.076604   0.044475   0.028778   0.054579
    330      -0.022254   0.060164   0.011589   0.030667   0.032773  -0.027016
    331       0.018264  -0.046289  -0.019389  -0.032672  -0.034267   0.014542
    332      -0.026264   0.030750   0.047163   0.025964   0.015434   0.043926
    333       0.018266  -0.000386  -0.039810  -0.007093   0.003209  -0.039302
    334      -0.046538   0.095642   0.065407   0.073511   0.070692   0.004801
    335      -0.009745   0.000197   0.023625   0.003339  -0.004846   0.038813
    336      -0.039595   0.103930   0.041713   0.076644   0.083507  -0.037374
    337       0.033151  -0.064153  -0.036383  -0.044171  -0.045928   0.026339
    338      -0.000526  -0.008029   0.010578  -0.002132  -0.006915   0.025953
    339      -0.026305   0.053573   0.041276   0.046699   0.046222   0.000832
    340       0.015402  -0.109095   0.050151  -0.039205  -0.061448   0.115400
    341       0.039903  -0.076018  -0.057573  -0.067981  -0.072037   0.034250
    342      -0.021440   0.134781  -0.035704   0.066498   0.091146  -0.118010
    343       0.012556  -0.078962   0.035675  -0.026578  -0.041675   0.079767
    344      -0.005492   0.006279   0.013301   0.006530   0.004377   0.005294
    345       0.026146  -0.031878  -0.035098  -0.023790  -0.018537  -0.017546
    346       0.015976  -0.028377  -0.004418  -0.003950   0.002007  -0.032096
    347       0.012061  -0.034063  -0.003824  -0.021024  -0.026289   0.031605
    348       0.022330  -0.018339  -0.030778  -0.014254  -0.008516  -0.019128
    349      -0.022012   0.044900   0.021923   0.035756   0.041397  -0.038780
    350       0.030547  -0.075608  -0.020678  -0.046674  -0.051406   0.030148
    351      -0.003195   0.005369  -0.016977  -0.013990  -0.016502   0.015628
    352      -0.001287   0.000730   0.011369   0.014040   0.019238  -0.032442
    353      -0.013705   0.062529  -0.001454   0.036150   0.045172  -0.046066
    354      -0.001770   0.014118  -0.028352  -0.011303  -0.008783  -0.011387
    355      -0.000535  -0.036348   0.020944  -0.012904  -0.020247   0.032350
    356      -0.009629   0.034317  -0.007941   0.012722   0.017288  -0.025766
    357       0.001156  -0.009888   0.003661  -0.008478  -0.014605   0.038425
    358      -0.023268   0.106995  -0.056792   0.021861   0.037424  -0.080761
    359      -0.019288   0.096219  -0.042970   0.026739   0.041205  -0.074498
    360       0.000885  -0.009164   0.016486   0.006071   0.004636   0.008705
    361       0.000674   0.010893  -0.012928   0.001128   0.005442  -0.026035
    362      -0.008649   0.056699  -0.056644  -0.009731  -0.004751  -0.021336
    363      -0.000865  -0.007207   0.026049   0.015636   0.016494  -0.007093
    364       0.008539  -0.016980  -0.000375  -0.006894  -0.008641   0.014375
    365      -0.008085   0.050700  -0.034375   0.006253   0.013546  -0.035091
    366      -0.006348   0.003699   0.007084   0.002393   0.000695   0.008075
    367       0.003728  -0.019449   0.015711   0.002010   0.001459  -0.001941
    368       0.004111  -0.050501   0.051577   0.004619  -0.002782   0.034319
    369      -0.004001  -0.017893   0.033360   0.010349   0.008357   0.001315
    370       0.000927   0.042874  -0.050236  -0.004337   0.004098  -0.040880
    371       0.001590  -0.032612   0.030370  -0.002140  -0.009633   0.041988
    372      -0.002942  -0.031180   0.053931   0.019147   0.017902  -0.009849
    373      -0.001066   0.072727  -0.099036  -0.025969  -0.019383  -0.014574
    374       0.005748  -0.060596   0.065351   0.010568   0.003951   0.024934
    375      -0.002880   0.004992   0.012883   0.014704   0.019639  -0.040145
    376       0.003975  -0.024900  -0.007630  -0.028178  -0.041424   0.097709
    377      -0.001172  -0.003923   0.027230   0.022385   0.029441  -0.062638
    378       0.002419  -0.027557   0.012518  -0.011293  -0.019406   0.054762
    379      -0.002581   0.029456  -0.008692   0.014728   0.022872  -0.054078
    380       0.000306  -0.012216   0.027608   0.016299   0.020211  -0.039759
    381      -0.002600   0.019868  -0.006524   0.011197   0.018550  -0.051003
    382       0.000197   0.014930  -0.021054  -0.007020  -0.006912   0.006629
    383       0.006481  -0.054540   0.019889  -0.023975  -0.038369   0.093276
    384      -0.000429  -0.057735   0.100298   0.049167   0.058846  -0.108119
    385      -0.000195   0.155072  -0.264499  -0.128928  -0.154618   0.286778
    386       0.009649  -0.109989   0.150649   0.063793   0.075898  -0.146789
    387      -0.002769   0.134395  -0.211082  -0.094906  -0.111644   0.202635
    388       0.004055  -0.009377  -0.012290  -0.020204  -0.029208   0.070046
    389      -0.003156   0.266892  -0.407455  -0.164688  -0.182179   0.278139
    390       0.001327  -0.013260   0.030205   0.024371   0.034630  -0.087561
    391       0.012123  -0.295780   0.420331   0.161262   0.177521  -0.276462
    392       0.006250  -0.066659   0.086665   0.032883   0.037307  -0.065485
    393       0.002429  -0.022026  -0.011863  -0.032651  -0.045107   0.073686
    394       0.100511  -0.329329   0.215720  -0.000519  -0.022357   0.083334
    395       0.046623  -0.136644   0.089557   0.004084  -0.002511   0.019420
    396       0.062356  -0.148290   0.047890  -0.032738  -0.046223   0.071776
    397      -0.060726   0.107877  -0.015770   0.025469   0.029905  -0.027404
    398       0.018649  -0.097509   0.075236  -0.002028  -0.013242   0.045859
    399      -0.064980   0.125408  -0.064482  -0.012890  -0.018615   0.043966
    400       0.002530  -0.089696   0.104086   0.018515   0.008818   0.032402
    401      -0.079901   0.222868  -0.124655   0.008160   0.021084  -0.056900
    402       0.067989  -0.002635  -0.002248  -0.026661   0.043660   0.031645
    403      -0.155171  -0.019665  -0.017136   0.059723  -0.054661  -0.014080
    404      -0.114558  -0.019852  -0.018770   0.061300  -0.049947  -0.002150
                 60         61         62         63         64         65    
      0       0.006818  -0.004197   0.003520   0.003175   0.001777  -0.037485
      1      -0.022238  -0.005457   0.007770   0.008239   0.005989   0.048518
      2       0.046594  -0.003092  -0.002205  -0.004221  -0.004051   0.054063
      3      -0.013867  -0.006639   0.008123   0.008257   0.005789   0.061028
      4      -0.010623   0.002689  -0.001527  -0.000846  -0.000505  -0.154828
      5      -0.016507   0.006961  -0.005114  -0.003982  -0.002210  -0.106032
      6      -0.004656  -0.005249   0.005634   0.005445   0.003752   0.080203
      7       0.015656  -0.000091  -0.001309  -0.001303  -0.001226  -0.185779
      8      -0.033325   0.004871  -0.000989   0.000799   0.001320  -0.136721
      9       0.062960  -0.008842   0.002064  -0.000502  -0.002183  -0.046586
     10       0.052146  -0.006896   0.000976  -0.001414  -0.002381   0.076092
     11      -0.024672   0.001336   0.001235   0.002036   0.001898   0.059066
     12      -0.041488   0.000023   0.004039   0.005124   0.004369   0.045441
     13       0.028017  -0.003025   0.000695   0.000431  -0.000102  -0.111269
     14      -0.059141   0.003837   0.002885   0.005311   0.004773  -0.086132
     15      -0.053799   0.005099  -0.000777  -0.000114   0.000504   0.020955
     16       0.033386  -0.006876   0.004405   0.003848   0.002190  -0.034922
     17      -0.040541  -0.001188   0.006231   0.007811   0.005962  -0.035067
     18       0.011110   0.004004  -0.006861  -0.008780  -0.007511   0.006484
     19       0.014681  -0.008883   0.007259   0.006312   0.004859   0.014770
     20       0.121730  -0.021502   0.006984  -0.000130  -0.004482  -0.006150
     21       0.047257   0.004565  -0.011993  -0.015491  -0.012002   0.037397
     22       0.012274  -0.002837  -0.000880  -0.003703  -0.001954   0.067269
     23       0.161926  -0.027883   0.010604   0.003856  -0.001548  -0.031961
     24       0.051670   0.010504  -0.018838  -0.022576  -0.017883   0.022019
     25      -0.037918   0.012822  -0.011926  -0.013108  -0.009677   0.014311
     26       0.115670  -0.035916   0.024677   0.020060   0.012582  -0.003996
     27       0.009595  -0.017342   0.016265   0.013736   0.008963   0.013489
     28       0.074008  -0.048286   0.038968   0.031975   0.019730  -0.017749
     29      -0.036658  -0.006298   0.012674   0.015064   0.012723   0.018194
     30       0.166354   0.013375  -0.031741  -0.036218  -0.027994   0.026911
     31      -0.087000   0.013016  -0.007803  -0.010555  -0.011112  -0.014420
     32       0.067867  -0.030315   0.022834   0.019892   0.014394   0.004565
     33       0.015323  -0.023151   0.028732   0.029673   0.021233   0.011516
     34      -0.041601   0.036714  -0.038863  -0.041098  -0.032044  -0.011737
     35      -0.035559   0.053491  -0.051369  -0.039063  -0.017083  -0.000508
     36      -0.017752  -0.030592   0.030818   0.019151   0.003490  -0.003731
     37      -0.016694   0.076262  -0.069431  -0.051242  -0.024932  -0.007747
     38      -0.065204   0.053447  -0.054543  -0.051841  -0.035061  -0.014761
     39      -0.025203  -0.015689   0.015294   0.004953  -0.005442  -0.006160
     40      -0.000642   0.016649  -0.001700   0.017812   0.024535   0.000016
     41      -0.033242   0.026766  -0.033969  -0.040122  -0.033018  -0.011426
     42      -0.097909   0.009190   0.011690   0.017816   0.010450  -0.022931
     43      -0.005531   0.040797  -0.048762  -0.044565  -0.026428  -0.004780
     44       0.004953   0.013009  -0.030549  -0.045073  -0.040094  -0.002784
     45       0.036969  -0.024461   0.017040   0.011464   0.007501   0.008748
     46       0.006814  -0.023478   0.035035   0.049156   0.047481   0.004679
     47       0.012418   0.009545  -0.017709  -0.018806  -0.011681   0.000715
     48       0.002638   0.003884   0.015284   0.035221   0.034792   0.004396
     49       0.001295  -0.011600   0.011513   0.021150   0.029432   0.002828
     50      -0.008982  -0.014828   0.060619   0.087443   0.062180   0.001750
     51      -0.010731   0.010641   0.005055   0.004929  -0.008607  -0.002046
     52      -0.020266  -0.046777   0.057812   0.041811   0.010099  -0.001487
     53      -0.014779  -0.050096   0.107513   0.131888   0.088039   0.004238
     54      -0.008607   0.014045  -0.004068  -0.008365  -0.018896  -0.002321
     55      -0.009286  -0.042728   0.027069  -0.017680  -0.046576  -0.002578
     56      -0.005878  -0.024521   0.046685   0.052120   0.032159   0.002246
     57      -0.013491   0.067478  -0.060337  -0.045476  -0.031359  -0.006976
     58      -0.004922  -0.010326   0.028553   0.026469   0.006144   0.000663
     59      -0.007903   0.043503  -0.000708   0.051575   0.059413   0.000304
     60       0.004580  -0.012032   0.020688   0.023534   0.021398   0.003875
     61       0.003133  -0.030056   0.001417  -0.040829  -0.057483  -0.001299
     62      -0.003066  -0.002043   0.004693  -0.004288  -0.018519  -0.000940
     63       0.005427   0.024267  -0.008288   0.042986   0.060713   0.001244
     64       0.003269   0.039908  -0.013115   0.024104   0.011240  -0.000614
     65      -0.000236  -0.047289   0.008527  -0.060842  -0.074417  -0.000551
     66       0.001965   0.035121  -0.005859   0.028324   0.009996  -0.000680
     67       0.008454   0.030542  -0.023458   0.023559   0.050670   0.001224
     68       0.014788  -0.061463  -0.033677  -0.133129  -0.106229   0.000184
     69       0.002997   0.018262  -0.005152   0.000938  -0.020307  -0.000652
     70       0.010381   0.029674  -0.035251   0.018531   0.065743   0.001036
     71       0.012894  -0.006326  -0.041211  -0.054628  -0.014252   0.000208
     72       0.020152   0.020037  -0.065907  -0.064411  -0.041013  -0.001831
     73       0.008705   0.008371  -0.035548  -0.015864   0.026435  -0.000001
     74      -0.010074  -0.048359   0.030855  -0.043682  -0.068221  -0.000258
     75      -0.000318   0.017086   0.005459   0.022074   0.021405   0.001251
     76       0.009625   0.029201  -0.032825   0.008629   0.038570  -0.000002
     77       0.007579   0.025152  -0.029398   0.006939   0.056348   0.000667
     78       0.004506   0.000466  -0.025979   0.011586   0.051211   0.000059
     79      -0.019967  -0.032652   0.069986  -0.016729  -0.057502   0.000314
     80       0.007260   0.021016  -0.035408   0.014446   0.071949  -0.000034
     81       0.006865  -0.002998  -0.020176  -0.000500  -0.007002  -0.000152
     82      -0.021480  -0.051482   0.082555  -0.040180  -0.112056   0.000346
     83       0.017470   0.073690  -0.054669   0.071749   0.072365  -0.001112
     84       0.004718  -0.009638  -0.011700  -0.007050  -0.019284  -0.000049
     85      -0.009106  -0.017485   0.041811  -0.014192  -0.066353   0.000119
     86       0.002906   0.044209   0.011033   0.053908  -0.022658  -0.000499
     87      -0.004234  -0.067043   0.005040  -0.063594  -0.063426  -0.000137
     88      -0.005413   0.026009   0.044971   0.030018  -0.055905   0.000147
     89       0.010072   0.001340  -0.042174   0.006786   0.034096  -0.000258
     90       0.009688   0.018406  -0.027343   0.006222   0.037741   0.000392
     91      -0.001589   0.007497   0.011555   0.001160  -0.001298   0.000134
     92      -0.006747   0.016945   0.040699   0.030747  -0.060937   0.000071
     93      -0.002811  -0.015450  -0.021717  -0.015648   0.058900  -0.000280
     94       0.001833  -0.047287  -0.065231  -0.036566   0.083826  -0.000420
     95      -0.003217  -0.020298  -0.006115  -0.000538  -0.016286   0.000069
     96      -0.003283  -0.025447  -0.018330   0.000401   0.000195  -0.000119
     97       0.012734  -0.043161  -0.123341  -0.018319   0.137134  -0.001051
     98      -0.009849  -0.016613   0.029783  -0.029712  -0.002875   0.000400
     99      -0.004064  -0.016452  -0.001347   0.008706  -0.026365   0.000087
    100       0.008247  -0.005691  -0.054184   0.010940   0.046130  -0.000443
    101      -0.011873  -0.034428   0.014326  -0.056281   0.044961   0.000048
    102      -0.021980  -0.037476   0.060583  -0.025526  -0.064377   0.000365
    103      -0.013450  -0.054961  -0.014198  -0.053361   0.062702  -0.000302
    104      -0.006382  -0.001194   0.034715  -0.021831  -0.011020   0.000146
    105       0.003938  -0.008585  -0.024375  -0.003892   0.024389   0.000071
    106       0.002437   0.010173  -0.004553   0.029948  -0.031097   0.000052
    107      -0.010672  -0.041169  -0.001168  -0.052246   0.051569  -0.000164
    108      -0.007427  -0.017159   0.004225  -0.042844   0.056040  -0.000339
    109       0.013215   0.041327  -0.003627   0.066568  -0.072819   0.000385
    110       0.014499   0.037635  -0.004947   0.029191  -0.017432   0.000047
    111      -0.010150  -0.021202   0.002608  -0.011103   0.006224  -0.000042
    112       0.022963   0.098392   0.050087   0.068306  -0.106691   0.000809
    113       0.012740   0.035441  -0.009116   0.062885  -0.065531   0.000309
    114      -0.005684  -0.005875   0.004578   0.008842  -0.017858   0.000119
    115       0.005417   0.045927   0.057796  -0.018703  -0.012849   0.000221
    116       0.008208   0.014706  -0.022360   0.059687  -0.057920   0.000288
    117       0.000034   0.047863   0.062008   0.019017  -0.067554   0.000474
    118       0.014036   0.024932  -0.019312   0.052396  -0.048493   0.000263
    119       0.003296  -0.008370  -0.035284   0.040072  -0.025959   0.000111
    120      -0.007993  -0.025722  -0.004955  -0.022714   0.027091  -0.000071
    121      -0.007507   0.004371   0.054294  -0.077171   0.058482  -0.000267
    122       0.005076  -0.001360  -0.024870   0.027427  -0.016490   0.000088
    123      -0.001152  -0.009731  -0.007220  -0.011087   0.019694  -0.000154
    124      -0.005049  -0.000702   0.033373  -0.060350   0.053518  -0.000334
    125      -0.003743   0.006437   0.031750  -0.035152   0.021479  -0.000071
    126       0.009462   0.022200  -0.001572   0.023419  -0.024963   0.000167
    127      -0.013792  -0.025294   0.014774  -0.042145   0.038266  -0.000275
    128      -0.017388  -0.029689   0.025718  -0.063075   0.056156  -0.000332
    129       0.010469   0.024363  -0.002516   0.027295  -0.028891   0.000195
    130      -0.010068  -0.029920  -0.018785   0.006916  -0.000865  -0.000023
    131      -0.016404  -0.043400  -0.014312  -0.013542   0.020111  -0.000144
    132       0.004896   0.025065   0.037749  -0.042440   0.032081  -0.000154
    133      -0.009069  -0.033494  -0.031228   0.020896  -0.009936   0.000035
    134      -0.009872  -0.035893  -0.035532   0.028595  -0.017274   0.000079
    135       0.001825   0.013181   0.021628  -0.023433   0.017140  -0.000094
    136      -0.012907  -0.050955  -0.055206   0.046784  -0.029127   0.000140
    137       0.011143   0.041398   0.042916  -0.037490   0.025086  -0.000134
    138       0.000532   0.012182   0.025573  -0.029284   0.021134  -0.000129
    139      -0.012578  -0.061079  -0.084170   0.087047  -0.062097   0.000340
    140       0.011567   0.048163   0.057030  -0.053644   0.036365  -0.000208
    141      -0.003097  -0.004379   0.004666  -0.009357   0.007657  -0.000055
    142       0.002479  -0.002523  -0.019231   0.028236  -0.022986   0.000141
    143       0.001744   0.009371   0.013005  -0.012886   0.008837  -0.000066
    144      -0.003788  -0.010262  -0.005411   0.000962   0.000900  -0.000013
    145       0.005441   0.015224   0.008997  -0.002683  -0.000639   0.000011
    146      -0.001221  -0.004522  -0.007915   0.012358  -0.011455   0.000047
    147      -0.001870  -0.007302  -0.007803   0.006760  -0.004403   0.000026
    148       0.011378   0.039613   0.037564  -0.030230   0.018940  -0.000081
    149       0.002328  -0.001009  -0.014202   0.020672  -0.016347   0.000093
    150       0.015352   0.021957  -0.045529   0.101960  -0.094417   0.000582
    151       0.010008   0.044508   0.057174  -0.057336   0.040329  -0.000215
    152      -0.003077  -0.010241  -0.012633   0.015268  -0.012227   0.000070
    153      -0.040076  -0.006459   0.009541   0.009466   0.006456  -0.077262
    154      -0.011557   0.011650  -0.009811  -0.008833  -0.005694   0.151240
    155      -0.071080   0.016870  -0.008822  -0.005704  -0.002138   0.117708
    156      -0.042161  -0.004262   0.008265   0.008898   0.006493   0.002963
    157      -0.020547   0.004521  -0.002351  -0.001571  -0.000867  -0.026693
    158      -0.029367   0.009594  -0.006389  -0.004870  -0.002447  -0.007874
    159      -0.074002   0.004355   0.003254   0.005365   0.004756  -0.010372
    160      -0.024871  -0.007926   0.009721   0.009352   0.006287  -0.001602
    161       0.017558  -0.003615   0.001454   0.000728   0.000355   0.013122
    162      -0.018396  -0.004310   0.006606   0.007505   0.005637  -0.060686
    163       0.039303  -0.001836  -0.002281  -0.003390  -0.002958   0.076464
    164      -0.092599   0.009850  -0.000530   0.002201   0.003163   0.060168
    165       0.058640  -0.005716  -0.000744  -0.003176  -0.004056  -0.102623
    166       0.001854  -0.010879   0.010360   0.009340   0.006039   0.198286
    167       0.058887  -0.006755  -0.000013  -0.002887  -0.003502   0.163834
    168       0.001587  -0.009234   0.009171   0.008754   0.005775   0.070987
    169      -0.033102  -0.011841   0.015389   0.015902   0.011578   0.203853
    170       0.071036  -0.004068  -0.003813  -0.006629  -0.006376  -0.040825
    171      -0.021600   0.005281  -0.002869  -0.001633  -0.000762  -0.166535
    172      -0.048192  -0.001359   0.006765   0.008770   0.007133  -0.076134
    173       0.073758  -0.008694   0.000247  -0.003343  -0.004236   0.181541
    174       0.091761  -0.009675  -0.000076  -0.003581  -0.005148  -0.127713
    175       0.035616  -0.008742   0.004243   0.001965   0.000423   0.236268
    176       0.032830  -0.006340   0.002258   0.000102  -0.001141   0.186187
    177       0.075511  -0.007992   0.000021  -0.002827  -0.004170  -0.105314
    178       0.074240  -0.005742  -0.002285  -0.005143  -0.005616  -0.050199
    179      -0.049076   0.001729   0.003158   0.004331   0.004151   0.296769
    180       0.087912  -0.013615   0.003907   0.000051  -0.002536  -0.032324
    181       0.081607  -0.011926   0.002362  -0.001984  -0.003688   0.298557
    182      -0.053651   0.006419  -0.000300   0.002336   0.002996  -0.115060
    183       0.125651  -0.008739  -0.006405  -0.012963  -0.013957  -0.017400
    184       0.071974  -0.011869   0.002392  -0.002604  -0.003936   0.034249
    185       0.138081  -0.019070   0.000545  -0.009527  -0.012604   0.032272
    186      -0.065770   0.012664  -0.006417  -0.004669  -0.003120  -0.009606
    187      -0.079054  -0.002887   0.013704   0.018866   0.017459  -0.015142
    188       0.204685  -0.028315   0.003394  -0.008352  -0.012714   0.016708
    189       0.061227  -0.003309  -0.005123  -0.008904  -0.006367   0.056057
    190       0.075383  -0.026407   0.016349   0.010297   0.007812   0.100595
    191       0.125943  -0.013547  -0.000298  -0.005416  -0.008459  -0.055479
    192       0.027409  -0.022253   0.029316   0.031250   0.022118  -0.019997
    193       0.341967  -0.046234   0.024439   0.016816   0.003562  -0.118681
    194      -0.140535  -0.004077   0.009978   0.009955   0.010563   0.073283
    195       0.072829   0.015955  -0.014316  -0.012718  -0.010701  -0.022585
    196       0.063260  -0.106255   0.093185   0.081816   0.055460  -0.007268
    197       0.138716  -0.007741   0.015474   0.022337   0.015514  -0.074438
    198      -0.101471  -0.075227   0.069530   0.059913   0.043392   0.077975
    199      -0.088177  -0.051998   0.050192   0.043512   0.031272   0.044072
    200      -0.239063   0.023292  -0.001540   0.005735   0.010667   0.081350
    201       0.269091   0.023440  -0.052828  -0.058491  -0.044203   0.034516
    202      -0.146081  -0.052542   0.071270   0.066062   0.040300  -0.025897
    203       0.153631  -0.023865   0.007463   0.003448   0.002293   0.011328
    204       0.251782   0.039514  -0.071512  -0.078492  -0.059109   0.032867
    205      -0.028385   0.032127  -0.038288  -0.044842  -0.037801  -0.012667
    206      -0.058871  -0.066675   0.074557   0.070189   0.047738  -0.012351
    207      -0.061499  -0.032197   0.045795   0.045929   0.031393   0.001909
    208      -0.152716   0.036998  -0.023392  -0.018874  -0.012266  -0.021737
    209      -0.070579   0.096432  -0.076931  -0.038222   0.003237   0.008338
    210       0.001604  -0.018702   0.036092   0.051871   0.048450   0.020741
    211       0.079928  -0.018199  -0.004138  -0.027569  -0.036929  -0.003545
    212      -0.065930   0.067568  -0.064272  -0.051905  -0.026799  -0.007182
    213      -0.014651  -0.045983   0.040942   0.019483  -0.004261  -0.009374
    214      -0.025470   0.084383  -0.068841  -0.042289  -0.013644  -0.011656
    215      -0.065129   0.058458  -0.057944  -0.051908  -0.032306  -0.012246
    216      -0.145063   0.039786  -0.004684   0.015058   0.014740  -0.034233
    217       0.013955  -0.004233  -0.015108  -0.020192  -0.010308   0.002067
    218      -0.028051   0.026243  -0.035463  -0.041870  -0.033525  -0.010417
    219      -0.115216   0.053721  -0.035671  -0.029483  -0.024547  -0.030236
    220      -0.024054   0.093130  -0.105789  -0.102981  -0.070509  -0.013063
    221       0.058206  -0.014069  -0.030508  -0.067150  -0.064998   0.009231
    222      -0.082084  -0.051693   0.080296   0.089905   0.065596  -0.014470
    223      -0.014253   0.067163  -0.079464  -0.077272  -0.051344  -0.008984
    224       0.021839   0.011514  -0.020256  -0.030152  -0.029315   0.002117
    225       0.096231  -0.036791   0.016292   0.009700   0.012870   0.022574
    226       0.063961  -0.042114   0.007827  -0.007186   0.004889   0.014647
    227       0.005221   0.006405  -0.034419  -0.053658  -0.043113  -0.003146
    228       0.057315  -0.030713   0.004319  -0.016387  -0.017091   0.010924
    229      -0.043557  -0.006933   0.051074   0.086993   0.077641  -0.004085
    230       0.074936  -0.011112  -0.017459  -0.023510  -0.006860   0.016236
    231      -0.011096   0.015400   0.010779   0.037193   0.038518   0.002377
    232       0.026180  -0.010526  -0.003853   0.009916   0.035371   0.007790
    233      -0.017345  -0.048905   0.101780   0.102372   0.039893  -0.002064
    234       0.008978   0.008657   0.016843   0.059033   0.073239   0.009073
    235       0.001414   0.034753  -0.058609  -0.047424  -0.005196   0.000263
    236      -0.004805   0.000512   0.042194   0.082843   0.076150   0.004034
    237      -0.015438   0.004847   0.015152   0.006969  -0.019858  -0.004059
    238      -0.022172  -0.077410   0.083897   0.054727   0.010494  -0.000569
    239      -0.019306  -0.073982   0.130899   0.140617   0.079529   0.003370
    240      -0.013960   0.109531  -0.113015  -0.086251  -0.047532  -0.010500
    241       0.001793   0.037438  -0.034151  -0.030760  -0.027925  -0.002272
    242      -0.000374   0.058567  -0.022595   0.026425   0.038892   0.000281
    243      -0.007491   0.058799  -0.084442  -0.103827  -0.089462  -0.008912
    244      -0.012176  -0.056587   0.104183   0.109608   0.063690   0.005026
    245      -0.009466   0.107759  -0.045068   0.054031   0.090291  -0.001327
    246      -0.021276   0.075667  -0.023616   0.037028   0.049333  -0.003991
    247      -0.003298   0.010463   0.030381   0.055673   0.039495   0.002453
    248      -0.016448   0.023054   0.027278   0.081536   0.082355   0.000428
    249       0.014204  -0.046429   0.045935   0.032740   0.033398   0.009326
    250      -0.002962   0.015194  -0.029006  -0.038066  -0.050593  -0.005826
    251       0.002583   0.059254  -0.031355   0.029806   0.038063  -0.001541
    252       0.006758  -0.036922   0.035945   0.009729   0.000013   0.005939
    253       0.010572  -0.094472   0.048944  -0.038281  -0.062756   0.005267
    254      -0.006029   0.008478  -0.009122  -0.035378  -0.058462  -0.003044
    255       0.003815   0.029995  -0.011112   0.045799   0.059698   0.000008
    256      -0.004708   0.073013  -0.003176   0.048450  -0.010137  -0.002857
    257       0.002817  -0.060341  -0.005731  -0.073662  -0.059324  -0.001396
    258       0.008762   0.013328  -0.014522   0.053404   0.107548   0.002342
    259      -0.000493   0.065912  -0.002539   0.075815   0.058276   0.000295
    260      -0.006200  -0.010835   0.022780  -0.010771  -0.051515  -0.000266
    261      -0.001460   0.046559   0.001927   0.038494  -0.003592  -0.001361
    262       0.012530   0.039072  -0.036985   0.011992   0.042837   0.001019
    263       0.025977  -0.054635  -0.067480  -0.163416  -0.106350   0.000459
    264       0.030529  -0.000036  -0.100332  -0.127907  -0.077814  -0.002570
    265       0.001351   0.022809  -0.012164   0.029045   0.054682   0.000495
    266      -0.018068  -0.026263   0.043590  -0.001325  -0.027868  -0.000497
    267       0.016620  -0.016335  -0.048754  -0.099064  -0.096586  -0.002077
    268       0.027105  -0.013440  -0.091192  -0.104648  -0.022098  -0.000719
    269      -0.022829  -0.099925   0.080481  -0.066684  -0.142190  -0.000405
    270       0.027818   0.084770  -0.101864  -0.007860   0.058474  -0.001445
    271      -0.002855  -0.007950  -0.006797  -0.013454   0.005671  -0.000675
    272      -0.009046  -0.063946   0.033601  -0.062365  -0.093485  -0.000179
    273      -0.002770   0.021797   0.015287   0.040186   0.054547   0.002957
    274       0.010866   0.034061  -0.037607   0.019307   0.070566   0.001092
    275      -0.013353   0.015860   0.052823   0.028903   0.016897   0.002290
    276      -0.005773   0.018119   0.034076   0.023692  -0.004977   0.002282
    277       0.023272   0.026202  -0.081250  -0.032340   0.005241  -0.002212
    278       0.011764   0.024020  -0.053752   0.009167   0.086777  -0.000158
    279       0.004029  -0.008213  -0.028466   0.012104   0.049967  -0.000623
    280      -0.035772  -0.082425   0.101493  -0.043422  -0.032602   0.000728
    281       0.007718   0.030760  -0.032373   0.014044   0.072930   0.000721
    282       0.002562  -0.003877  -0.035406   0.016718   0.109054   0.000128
    283      -0.020041  -0.034703   0.077252  -0.022290  -0.088530   0.000277
    284      -0.013461  -0.047757   0.022703  -0.026524   0.028736  -0.000018
    285       0.011937   0.007257  -0.029898   0.003857  -0.021643  -0.000286
    286      -0.023927  -0.063332   0.085422  -0.050300  -0.105993   0.000483
    287       0.018835   0.108328  -0.050907   0.110403   0.080432  -0.001462
    288      -0.013126  -0.110547   0.024875  -0.105656  -0.097568  -0.000110
    289      -0.006464   0.018507   0.045508   0.018398  -0.057063  -0.000008
    290      -0.003937  -0.062675  -0.005822  -0.044710  -0.031497   0.000161
    291      -0.017617  -0.084174   0.060627  -0.068889  -0.139362   0.000097
    292       0.000694   0.100616   0.051222   0.105526  -0.042545  -0.000025
    293       0.025388   0.037093  -0.098120   0.029922   0.116471  -0.000538
    294       0.011953  -0.050194  -0.064542  -0.062288   0.031299  -0.000432
    295      -0.007230  -0.001211   0.041521   0.009973  -0.060221   0.000487
    296       0.018773   0.002027  -0.083327   0.000981   0.087110  -0.000316
    297       0.016252   0.053886  -0.032074   0.023793   0.069955   0.001049
    298       0.002306   0.046201   0.037846   0.035295  -0.048208   0.000229
    299      -0.015236  -0.044374   0.021845  -0.012284  -0.046847  -0.000540
    300       0.013498   0.036609  -0.018381   0.018540   0.016815   0.000793
    301       0.003787   0.045217   0.001563   0.023840   0.050019   0.000303
    302       0.003758   0.074250   0.049904   0.067809  -0.065654   0.000899
    303      -0.006975  -0.020874  -0.015432  -0.015514   0.058487  -0.000529
    304       0.012915  -0.057371  -0.108918  -0.025561   0.068457  -0.000194
    305      -0.002953  -0.040802  -0.029135   0.008370  -0.029383  -0.000274
    306      -0.006692  -0.010035  -0.013098  -0.029237   0.102851  -0.000536
    307      -0.005675  -0.034367  -0.026728  -0.038852   0.079648  -0.000459
    308       0.008204  -0.038985  -0.077510  -0.011332   0.049836  -0.000186
    309      -0.000538  -0.031770  -0.033723   0.008590  -0.010518  -0.000125
    310       0.021401  -0.032117  -0.151436   0.003958   0.142227  -0.001263
    311      -0.017275  -0.033810   0.049219  -0.047109  -0.019431   0.000640
    312      -0.034792  -0.037613   0.124236  -0.041909  -0.114526   0.000708
    313      -0.018954  -0.048300   0.017916  -0.048299   0.024675   0.000056
    314       0.004300  -0.004424  -0.020821  -0.015157   0.040957  -0.000260
    315      -0.017523  -0.002719   0.083987   0.011181  -0.122097   0.000646
    316      -0.030913  -0.103086   0.009096  -0.116170   0.095153  -0.000316
    317      -0.021397   0.012694   0.126221  -0.023426  -0.105894   0.000818
    318      -0.027710  -0.093556   0.015589  -0.084103   0.036420  -0.000135
    319      -0.009302  -0.061855  -0.040386  -0.059166   0.094656  -0.000596
    320       0.001705   0.021914   0.028939   0.003900  -0.029491   0.000079
    321       0.012433  -0.000055  -0.046123  -0.004003   0.052669   0.000165
    322      -0.019240  -0.028371   0.034990  -0.037048   0.006614  -0.000181
    323      -0.000372  -0.028433  -0.025201  -0.043569   0.071361  -0.000051
    324       0.013029   0.003869  -0.042382   0.022236   0.007940   0.000342
    325       0.003125   0.012820   0.000304   0.052140  -0.073974   0.000386
    326      -0.029822  -0.064212   0.047079  -0.076116   0.021725  -0.000249
    327      -0.009846  -0.018280   0.006049  -0.040734   0.054403  -0.000463
    328       0.015909   0.063583   0.010252   0.064954  -0.065045   0.000141
    329       0.027351   0.085501   0.016480   0.020585   0.002186  -0.000065
    330      -0.005185  -0.008379   0.011285  -0.074762   0.105741  -0.000696
    331      -0.002494  -0.025608  -0.029046   0.033831  -0.039764   0.000316
    332       0.021314   0.067686   0.005639   0.059658  -0.056849   0.000247
    333      -0.014207  -0.036414  -0.005568  -0.002903  -0.006851   0.000046
    334       0.023293   0.124684   0.090549   0.057111  -0.119842   0.001005
    335       0.014116   0.035214  -0.014706   0.061272  -0.056549   0.000227
    336       0.009964   0.096511   0.095627   0.042224  -0.114977   0.000793
    337      -0.000993  -0.031519  -0.044798   0.015702   0.007720  -0.000151
    338       0.008941   0.021539  -0.013024   0.054094  -0.056377   0.000311
    339       0.014749   0.081445   0.048376   0.078533  -0.127033   0.000808
    340       0.031491   0.055104  -0.052101   0.130912  -0.117784   0.000623
    341      -0.007347  -0.081060  -0.106408   0.031422   0.028281  -0.000336
    342      -0.021844   0.003913   0.092584  -0.074059   0.019550  -0.000001
    343       0.022369   0.042383  -0.029704   0.087025  -0.081424   0.000446
    344       0.002792   0.008175  -0.002346   0.014027  -0.014148   0.000140
    345      -0.011748  -0.045095  -0.009876  -0.054369   0.068263  -0.000223
    346      -0.012614  -0.034207   0.013676  -0.073945   0.077880  -0.000343
    347       0.005588  -0.003476  -0.037886   0.051096  -0.037747   0.000164
    348      -0.009551  -0.032890  -0.012235  -0.015693   0.020914   0.000037
    349      -0.004267   0.020594   0.067201  -0.077677   0.053639  -0.000327
    350      -0.002169  -0.043119  -0.049943  -0.011252   0.046040  -0.000243
    351       0.001425  -0.009150  -0.020225   0.004778   0.010714  -0.000178
    352      -0.007818  -0.006022   0.040972  -0.079116   0.070302  -0.000373
    353      -0.005397   0.020433   0.059165  -0.038569   0.003623   0.000155
    354      -0.008021  -0.033832  -0.017053  -0.031962   0.051826  -0.000416
    355       0.007363   0.008806  -0.006336  -0.007983   0.020923  -0.000248
    356      -0.006096  -0.006468   0.020832  -0.041180   0.036924  -0.000221
    357       0.013216   0.036012   0.005938   0.031018  -0.038909   0.000287
    358      -0.024985  -0.060174  -0.005228  -0.042631   0.047366  -0.000374
    359      -0.020331  -0.037870   0.020199  -0.057767   0.051246  -0.000302
    360       0.006733   0.035684   0.056766  -0.066432   0.051139  -0.000251
    361      -0.011020  -0.040184  -0.037785   0.026189  -0.013045   0.000042
    362      -0.013028  -0.062952  -0.094571   0.109124  -0.083542   0.000435
    363       0.003582   0.036398   0.080402  -0.107261   0.086944  -0.000456
    364       0.004818   0.015641   0.018148  -0.022408   0.019113  -0.000096
    365      -0.011546  -0.030456  -0.007837  -0.015205   0.020215  -0.000130
    366       0.003993   0.015883   0.016528  -0.014075   0.009888  -0.000042
    367      -0.000689  -0.001959   0.000351  -0.004280   0.005460  -0.000050
    368       0.015757   0.061845   0.068723  -0.062682   0.042418  -0.000234
    369       0.002858   0.016458   0.023084  -0.022193   0.014953  -0.000086
    370      -0.018284  -0.069515  -0.070768   0.056347  -0.033652   0.000166
    371       0.017554   0.064489   0.066458  -0.058785   0.040252  -0.000208
    372       0.000473   0.014824   0.032648  -0.038746   0.028768  -0.000174
    373      -0.013232  -0.069980  -0.103083   0.110510  -0.080258   0.000447
    374       0.013275   0.057128   0.070137  -0.067192   0.045637  -0.000260
    375      -0.013944  -0.043730  -0.036193   0.027030  -0.016681   0.000077
    376       0.035673   0.117523   0.103976  -0.079256   0.047510  -0.000235
    377      -0.022713  -0.075964  -0.073719   0.066972  -0.047333   0.000231
    378       0.021352   0.075538   0.077382  -0.070606   0.048952  -0.000265
    379      -0.019424  -0.062245  -0.052378   0.039055  -0.023942   0.000115
    380      -0.014111  -0.046478  -0.044733   0.041106  -0.029484   0.000137
    381      -0.019650  -0.068199  -0.065824   0.054314  -0.034287   0.000176
    382       0.001231   0.000237  -0.006078   0.010293  -0.009092   0.000056
    383       0.033563   0.107206   0.086767  -0.057821   0.030565  -0.000154
    384      -0.036990  -0.115747  -0.097361   0.074186  -0.045875   0.000221
    385       0.098653   0.310925   0.264939  -0.203880   0.126401  -0.000610
    386      -0.052314  -0.172530  -0.160953   0.134967  -0.087672   0.000466
    387       0.069585   0.219854   0.190028  -0.149591   0.094381  -0.000465
    388       0.026045   0.087864   0.082023  -0.067070   0.042846  -0.000202
    389       0.086724   0.243390   0.163021  -0.094680   0.047427  -0.000188
    390      -0.033920  -0.120075  -0.122837   0.109416  -0.073290   0.000406
    391      -0.088255  -0.257068  -0.191126   0.129972  -0.074631   0.000361
    392      -0.022424  -0.071087  -0.062354   0.049810  -0.031511   0.000154
    393       0.017617   0.015121  -0.081512   0.158475  -0.142259   0.000860
    394       0.030977   0.099780   0.079130  -0.050201   0.025330  -0.000085
    395       0.007835   0.027476   0.026068  -0.021278   0.013662  -0.000056
    396       0.017074   0.017287  -0.063651   0.123852  -0.110124   0.000677
    397      -0.002630   0.018496   0.062813  -0.086172   0.068538  -0.000406
    398       0.015654   0.041767   0.007465   0.028520  -0.034551   0.000238
    399       0.013453   0.027151  -0.025036   0.076642  -0.075925   0.000470
    400       0.018186   0.080555   0.102943  -0.102723   0.072054  -0.000383
    401      -0.020777  -0.069154  -0.067921   0.063203  -0.044702   0.000221
    402      -0.054920  -0.010850   0.015727   0.016171   0.011023  -0.178255
    403      -0.030278   0.017958  -0.014486  -0.013293  -0.008337   0.342187
    404      -0.082365   0.021761  -0.012779  -0.009562  -0.004483   0.262083
                 66         67         68         69         70         71    
      0       0.031937  -0.005286  -0.001150  -0.003279  -0.000076  -0.006396
      1       0.069760  -0.015026  -0.004830  -0.017991   0.024589   0.040711
      2      -0.005577   0.008915   0.003772   0.015548  -0.027001  -0.054088
      3       0.080382  -0.015261  -0.004590  -0.016623   0.020482   0.029927
      4      -0.042021   0.003223   0.000722   0.002429  -0.002332   0.000115
      5      -0.071509   0.008220   0.001796   0.005503  -0.002428   0.004801
      6       0.065158  -0.011059  -0.003242  -0.011684   0.014450   0.021817
      7      -0.052697   0.005942   0.001606   0.005739  -0.006904  -0.009426
      8      -0.044713   0.000642  -0.000658  -0.003503   0.008407   0.018410
      9       0.033744   0.001781   0.002244   0.011163  -0.027045  -0.060693
     10       0.039084   0.001739   0.001824   0.008773  -0.019150  -0.040594
     11       0.021492  -0.005006  -0.001757  -0.006668   0.009529   0.015704
     12       0.023507  -0.007961  -0.002933  -0.011416   0.016818   0.027642
     13      -0.015898   0.000990   0.000116   0.000146   0.001176   0.003134
     14      -0.006937  -0.006299  -0.002607  -0.010127   0.013276   0.015627
     15      -0.031037   0.004305   0.001158   0.004090  -0.004720  -0.005504
     16       0.017699  -0.002964  -0.000898  -0.003324   0.004458   0.004172
     17       0.033527  -0.009884  -0.003119  -0.011095   0.010691   0.004567
     18      -0.020181   0.013262   0.005396   0.021452  -0.031167  -0.043085
     19      -0.070826   0.007652   0.000885   0.000791   0.008880   0.022951
     20       0.046087   0.011095   0.006295   0.027036  -0.045843  -0.073136
     21      -0.124001   0.028879   0.008428   0.028979  -0.024347  -0.007919
     22      -0.228382   0.038347   0.009816   0.032434  -0.025376  -0.012746
     23       0.115463  -0.009358  -0.001646  -0.005234   0.007894   0.018970
     24      -0.075554   0.025035   0.007999   0.028197  -0.025683  -0.011674
     25      -0.063688   0.013463   0.003719   0.012311  -0.010172  -0.007356
     26       0.027418  -0.008207  -0.003256  -0.013062   0.021706   0.037431
     27      -0.052403   0.008820   0.002407   0.008663  -0.011183  -0.021545
     28       0.056814  -0.012977  -0.004273  -0.015889   0.020224   0.023893
     29      -0.063222  -0.000437  -0.001738  -0.007711   0.009804   0.000011
     30      -0.087129   0.028787   0.007939   0.024968  -0.008538   0.026696
     31       0.046241   0.009459   0.004980   0.019918  -0.025375  -0.024535
     32      -0.009150  -0.008872  -0.003724  -0.014252   0.017847   0.023219
     33      -0.050488  -0.007674  -0.006412  -0.029422   0.050726   0.053277
     34       0.044083   0.015850   0.007828   0.031138  -0.039501  -0.031703
     35      -0.015299  -0.034517  -0.013279  -0.049446   0.046412   0.022330
     36       0.020076   0.030746   0.011481   0.041445  -0.033642  -0.008658
     37       0.023853  -0.032881  -0.012318  -0.045969   0.045694   0.026416
     38       0.049672   0.002522   0.003710   0.017393  -0.030911  -0.031349
     39       0.027886   0.026454   0.010149   0.036894  -0.031844  -0.011607
     40      -0.001430  -0.037373  -0.014651  -0.054873   0.060630   0.044642
     41       0.044652   0.024113   0.011033   0.042806  -0.047558  -0.029926
     42       0.093236   0.007977   0.006784   0.031096  -0.051924  -0.056693
     43       0.014727  -0.009187  -0.001794  -0.004071  -0.006339  -0.013788
     44       0.011386   0.033734   0.012735   0.045466  -0.035329  -0.002764
     45      -0.033271  -0.017296  -0.009889  -0.041882   0.056890   0.042895
     46      -0.018336  -0.048797  -0.016487  -0.056343   0.040652   0.011424
     47      -0.004085  -0.007158  -0.003159  -0.012353   0.011834   0.002427
     48      -0.020048  -0.035316  -0.012499  -0.040945   0.002547  -0.062498
     49      -0.014281  -0.055621  -0.015525  -0.046004  -0.000824  -0.048059
     50      -0.000694   0.019767   0.002452   0.001954   0.023134   0.024115
     51       0.011191   0.046942   0.011678   0.031720   0.008731   0.030756
     52       0.014384   0.068467   0.023112   0.078534  -0.043068   0.015873
     53      -0.007289   0.032984   0.008043   0.024858  -0.011378  -0.009017
     54       0.011403   0.044025   0.010637   0.027780   0.012558   0.034599
     55       0.017288   0.086636   0.026950   0.086246  -0.031997   0.041201
     56      -0.005474   0.009675   0.003221   0.012694  -0.019668  -0.017224
     57       0.027596   0.039801   0.012596   0.039680   0.002634   0.065580
     58       0.000892   0.035176   0.007409   0.017533   0.009271   0.006914
     59      -0.002094  -0.030420  -0.008361  -0.022515  -0.004986  -0.016500
     60      -0.018887  -0.054564  -0.019416  -0.065688   0.024453  -0.038949
     61       0.007633   0.054235   0.012242   0.031498   0.003191   0.018926
     62       0.006021   0.042387   0.009156   0.022497   0.007899   0.014512
     63      -0.004956  -0.037818  -0.005256   0.001907  -0.067229  -0.034274
     64       0.005162   0.061600   0.003036  -0.014656   0.063188   0.007029
     65       0.001103   0.012463   0.004547   0.011653   0.005057   0.013858
     66       0.006459   0.066703   0.006598   0.001001   0.039195   0.001553
     67      -0.007746  -0.057220  -0.013186  -0.029187  -0.030660  -0.029955
     68      -0.010938  -0.088191  -0.018331  -0.049584  -0.000820  -0.014936
     69       0.004614   0.055369   0.004210  -0.006647   0.043349   0.003398
     70      -0.007783  -0.081307  -0.012295  -0.013938  -0.058257  -0.025066
     71      -0.007125  -0.069266  -0.015196  -0.038638  -0.010436  -0.025154
     72       0.005441   0.034156   0.001338  -0.014125   0.069717   0.030631
     73      -0.003089  -0.052300  -0.004441   0.003632  -0.024702   0.013361
     74       0.000140   0.011125   0.001813  -0.002939   0.026508   0.008954
     75      -0.007825  -0.058434  -0.012989  -0.026979  -0.043541  -0.031151
     76      -0.000877  -0.019784  -0.001486   0.001621  -0.009062  -0.002920
     77      -0.006242  -0.082689  -0.006937   0.003919  -0.044145  -0.001961
     78       0.000432  -0.019475   0.006225   0.042880  -0.033903   0.059826
     79      -0.002266  -0.033528   0.011454   0.045536   0.000949   0.038763
     80       0.000027  -0.039673   0.006667   0.045933  -0.029821   0.047553
     81       0.001304   0.035000  -0.008546  -0.039306   0.002781  -0.026426
     82      -0.003723  -0.013900  -0.001826  -0.017070   0.018841  -0.022730
     83       0.012423   0.131874   0.006686  -0.013315   0.045622  -0.022850
     84       0.000148   0.024062  -0.009024  -0.039347   0.001624  -0.027469
     85      -0.001110   0.015242  -0.006764  -0.036484   0.012187  -0.033868
     86       0.007633   0.113714   0.000968  -0.038398   0.050644  -0.048132
     87      -0.001768   0.015396  -0.012068  -0.059347   0.033952  -0.067518
     88       0.000983   0.039800  -0.004813  -0.033701   0.004036  -0.022898
     89       0.002369   0.026033  -0.003546  -0.012834  -0.005301  -0.001078
     90      -0.004162  -0.073281   0.001390   0.037462  -0.044817   0.047956
     91      -0.001228  -0.023390   0.003552   0.018010  -0.001812   0.010215
     92       0.001693   0.053084  -0.008627  -0.043012   0.002648  -0.022094
     93       0.001997  -0.006947   0.017083   0.058929   0.051922   0.007120
     94       0.001843   0.004996  -0.008019  -0.002402  -0.021702   0.021589
     95      -0.000321   0.022155  -0.021377  -0.054475  -0.051216   0.008364
     96       0.001397   0.036529  -0.018672  -0.048289  -0.038596   0.009468
     97       0.008357   0.085061  -0.008788  -0.024777   0.004708  -0.003084
     98      -0.004925  -0.081320   0.011704   0.059175   0.008451   0.024574
     99      -0.000171   0.021897  -0.018195  -0.047063  -0.043327   0.009807
    100       0.004241   0.049834  -0.001076  -0.015653   0.013001  -0.018082
    101      -0.002686  -0.070418   0.019643   0.077688   0.037371   0.016968
    102      -0.003242  -0.003293  -0.021403  -0.059064  -0.056863  -0.002065
    103       0.001026  -0.006864   0.005609   0.024263   0.021855  -0.004339
    104      -0.002000  -0.029902   0.009629   0.020350   0.018157  -0.016397
    105      -0.001672  -0.050018   0.015651   0.062130   0.030514   0.013365
    106       0.000654   0.030668  -0.016930  -0.041360  -0.033312   0.009336
    107      -0.000247  -0.025099   0.012207   0.034455   0.023622  -0.000624
    108       0.002227   0.014310   0.012391   0.017815   0.055434  -0.063074
    109      -0.001882  -0.006037  -0.005116  -0.015798  -0.027543   0.021068
    110       0.000310  -0.000666   0.030340   0.012610   0.049793  -0.060603
    111       0.000332   0.011797  -0.023818  -0.015965  -0.031391   0.030483
    112      -0.006204  -0.087106   0.038304   0.065435   0.048911  -0.024624
    113      -0.001122   0.005428  -0.009606  -0.028054  -0.040435   0.031787
    114      -0.000758  -0.001677  -0.017257  -0.008432  -0.027551   0.029771
    115      -0.002614  -0.048701   0.022934   0.049766   0.048136  -0.030411
    116      -0.001140   0.004558  -0.021504  -0.027050  -0.052992   0.050885
    117      -0.003458  -0.026525  -0.019443  -0.012674  -0.060829   0.071615
    118      -0.001526  -0.013856   0.005021   0.001085  -0.008242   0.011009
    119      -0.000111   0.007788  -0.016588  -0.012432  -0.023091   0.021029
    120      -0.000316  -0.025869   0.025165   0.046632   0.065303  -0.054658
    121       0.000922  -0.002825   0.022343   0.011192   0.026672  -0.024055
    122      -0.000348  -0.005210   0.003900   0.005938   0.007281  -0.005679
    123       0.001322   0.018729   0.020130  -0.026211  -0.013729   0.002497
    124       0.002207   0.028756   0.016722  -0.035691  -0.023376   0.011794
    125      -0.000031  -0.006141  -0.021647   0.022328   0.018569  -0.012039
    126      -0.001159  -0.015481  -0.012809   0.021293   0.014089  -0.007339
    127       0.002035   0.036740  -0.046467  -0.029287  -0.041215   0.033802
    128       0.002018   0.026274  -0.022518  -0.014650  -0.012854   0.006484
    129      -0.001382  -0.019355  -0.009484   0.024811   0.018199  -0.010351
    130       0.000319   0.009021  -0.030324  -0.000886  -0.010373   0.010557
    131       0.001059   0.014565   0.005279  -0.016255  -0.010502   0.004265
    132       0.000695   0.001362   0.042870  -0.010827   0.007197  -0.012148
    133      -0.000153  -0.004340   0.052633  -0.017969  -0.006273   0.003845
    134      -0.000389  -0.005454   0.028964  -0.007746  -0.002651   0.002131
    135       0.000505   0.000391   0.109390  -0.048137  -0.022080   0.014294
    136      -0.000739  -0.010932   0.041902  -0.007258  -0.000020   0.000499
    137       0.000583  -0.000435   0.133692  -0.057313  -0.025752   0.016861
    138       0.000856   0.017876  -0.086893   0.016189  -0.003142   0.004009
    139      -0.001998  -0.027438   0.012426   0.024909   0.023993  -0.016803
    140       0.001133   0.019366  -0.063698   0.005540  -0.007791   0.006947
    141       0.000434   0.012260  -0.089589   0.023973   0.003477  -0.000851
    142      -0.000888  -0.011905  -0.020087   0.023046   0.017555  -0.012718
    143       0.000317   0.007919  -0.045696   0.009981  -0.000976   0.002216
    144       0.000147   0.003177  -0.003722  -0.003176  -0.004876   0.004530
    145      -0.000026   0.005296  -0.100581   0.037799   0.014841  -0.009488
    146      -0.000404   0.003124  -0.149233   0.062242   0.028345  -0.019321
    147      -0.000177  -0.003966   0.016131  -0.001390   0.003158  -0.003564
    148       0.000386   0.001946   0.022715  -0.010061  -0.002901   0.000670
    149      -0.000816  -0.017776   0.088384  -0.016138   0.004266  -0.005385
    150      -0.003821  -0.050819  -0.003717   0.051202   0.036147  -0.017171
    151       0.001238   0.016696  -0.013119  -0.012380  -0.013020   0.009228
    152      -0.000416  -0.006338   0.019156  -0.001809   0.001859  -0.001565
    153       0.015011  -0.005860  -0.001654  -0.005394   0.002983  -0.003479
    154       0.010803   0.003565   0.001505   0.005818  -0.007414  -0.007169
    155      -0.028779   0.003256   0.000413   0.000657   0.001628   0.003361
    156       0.043487  -0.010686  -0.003294  -0.011799   0.013209   0.015822
    157      -0.004758   0.000311   0.000259   0.001342  -0.003676  -0.007303
    158      -0.055029   0.006666   0.001279   0.003384   0.001424   0.012082
    159       0.010985  -0.006322  -0.002053  -0.007164   0.005508  -0.001254
    160       0.049553  -0.009138  -0.002134  -0.006136  -0.001972  -0.024989
    161      -0.004911  -0.000067  -0.000609  -0.003598   0.012628   0.036330
    162       0.030517  -0.011694  -0.004251  -0.016542   0.024813   0.042501
    163       0.033235  -0.002003  -0.000480  -0.002044   0.006518   0.022023
    164      -0.014911  -0.001505  -0.000873  -0.003299   0.002149  -0.005896
    165      -0.004088   0.008479   0.004403   0.019370  -0.039230  -0.082610
    166       0.129305  -0.018380  -0.004913  -0.016826   0.017154   0.018414
    167       0.039297   0.005341   0.003223   0.014366  -0.028775  -0.063013
    168       0.096245  -0.016256  -0.004564  -0.015965   0.017106   0.019794
    169       0.158399  -0.030442  -0.009691  -0.036159   0.049650   0.079852
    170      -0.037005   0.016006   0.006406   0.026064  -0.044680  -0.088473
    171      -0.047972   0.003069   0.000560   0.001652  -0.000668   0.004874
    172       0.027869  -0.015001  -0.005824  -0.023222   0.037795   0.072359
    173       0.047041   0.006668   0.004056   0.018123  -0.036634  -0.080506
    174       0.013162   0.008470   0.005046   0.022814  -0.048366  -0.103597
    175       0.088956  -0.006413  -0.000944  -0.002030  -0.001717  -0.008036
    176       0.078858  -0.002934   0.000796   0.005810  -0.019482  -0.049256
    177       0.015554   0.006203   0.003963   0.018161  -0.039323  -0.084655
    178       0.000904   0.009788   0.004841   0.020928  -0.040094  -0.081178
    179       0.087537  -0.014380  -0.004811  -0.018461   0.028298   0.050924
    180       0.051563   0.002286   0.003060   0.015269  -0.037161  -0.084361
    181       0.117267  -0.001573   0.002177   0.012133  -0.031450  -0.071466
    182      -0.042894  -0.002639  -0.002254  -0.010374   0.021702   0.045773
    183       0.072409   0.012930   0.007983   0.034643  -0.059153  -0.090508
    184      -0.087701   0.028448   0.010202   0.039475  -0.055616  -0.081803
    185      -0.024879   0.038848   0.017302   0.071477  -0.116895  -0.187656
    186       0.013704   0.003119   0.002656   0.012962  -0.030352  -0.062456
    187      -0.054775  -0.021131  -0.012209  -0.053754   0.100211   0.171194
    188       0.018985   0.029711   0.013705   0.056285  -0.087562  -0.129949
    189      -0.183568   0.031506   0.007657   0.023851  -0.009662   0.022272
    190      -0.331849   0.055569   0.014686   0.050075  -0.046059  -0.037438
    191       0.189809  -0.018620  -0.003607  -0.011312   0.011193   0.017339
    192       0.033803  -0.010466  -0.003329  -0.010980   0.003614  -0.029118
    193       0.364711  -0.042498  -0.009838  -0.033062   0.038657   0.063440
    194      -0.221665   0.021240   0.003580   0.009827  -0.005244  -0.009071
    195       0.037711   0.006379   0.003278   0.013202  -0.018850  -0.029093
    196       0.049386  -0.029317  -0.010866  -0.040541   0.047704   0.044364
    197       0.201980  -0.036344  -0.010480  -0.036400   0.033635   0.011987
    198      -0.215100   0.013677   0.000965   0.000870   0.002518  -0.007973
    199      -0.130455   0.004018  -0.001288  -0.006972   0.010867   0.001402
    200      -0.274857   0.024882   0.004127   0.011961  -0.014274  -0.045962
    201      -0.104676   0.037380   0.010320   0.032188  -0.008988   0.042104
    202       0.092631  -0.006673  -0.001212  -0.003613   0.004583  -0.003441
    203      -0.023747  -0.001964  -0.001903  -0.008961   0.018793   0.037604
    204      -0.100260   0.047021   0.015175   0.052289  -0.038125   0.014567
    205       0.050951   0.029147   0.013524   0.053271  -0.065095  -0.049352
    206       0.050637  -0.019301  -0.005919  -0.019747   0.014767   0.001179
    207      -0.023728  -0.011375  -0.007185  -0.031560   0.050130   0.043887
    208       0.060439  -0.012326  -0.003323  -0.011158   0.004450  -0.015642
    209      -0.078779  -0.113527  -0.047614  -0.183200   0.197743   0.118168
    210      -0.105011  -0.058218  -0.028897  -0.117390   0.151428   0.117818
    211       0.044197   0.076044   0.032181   0.124065  -0.136990  -0.078634
    212       0.009262  -0.030744  -0.010811  -0.038979   0.031377   0.007599
    213       0.051731   0.061872   0.024492   0.091064  -0.085285  -0.038676
    214       0.037572  -0.056279  -0.021200  -0.078880   0.077960   0.042976
    215       0.036309  -0.008238  -0.000864  -0.000137  -0.012405  -0.020268
    216       0.135621  -0.009157   0.002373   0.018750  -0.057066  -0.085033
    217      -0.011604  -0.016159  -0.003597  -0.008460  -0.013351  -0.031572
    218       0.040258   0.019973   0.009432   0.037002  -0.043454  -0.030611
    219       0.119364   0.021609   0.012554   0.052791  -0.076083  -0.074671
    220       0.044230   0.010118   0.006100   0.025247  -0.037578  -0.035534
    221      -0.036247   0.060648   0.021507   0.075046  -0.054701   0.001634
    222       0.063523  -0.018266  -0.003565  -0.006665  -0.015284  -0.036698
    223       0.029509   0.001736   0.002839   0.013458  -0.026335  -0.028726
    224      -0.006345   0.035358   0.010569   0.032147   0.003206   0.052625
    225      -0.090417  -0.060938  -0.030009  -0.121909   0.153116   0.112617
    226      -0.060410  -0.072087  -0.026379  -0.096444   0.095678   0.070821
    227       0.011416   0.010601   0.005538   0.021692  -0.024461  -0.011025
    228      -0.041492  -0.013003  -0.010219  -0.048286   0.088450   0.097077
    229       0.017104  -0.034343  -0.007965  -0.017680  -0.029166  -0.072690
    230      -0.069129  -0.060819  -0.024741  -0.093020   0.087148   0.036267
    231      -0.013977  -0.037745  -0.011359  -0.031870  -0.031444  -0.115559
    232      -0.038503  -0.117029  -0.035766  -0.114053   0.036007  -0.057405
    233       0.028198   0.142165   0.037430   0.105030   0.047695   0.188414
    234      -0.045208  -0.112920  -0.034958  -0.107110  -0.012469  -0.165356
    235      -0.014434  -0.110782  -0.029657  -0.084729  -0.026770  -0.136675
    236      -0.016831  -0.044632  -0.015705  -0.050794   0.006337  -0.066543
    237       0.023556   0.095276   0.024659   0.068762   0.018104   0.081155
    238       0.013536   0.090314   0.030620   0.104792  -0.064078   0.006715
    239       0.000988   0.081107   0.022085   0.068168  -0.018820   0.020278
    240       0.038587   0.025382   0.011264   0.041280  -0.008726   0.082794
    241       0.008536   0.028338   0.003899   0.002953   0.029644   0.024448
    242      -0.003899  -0.028805  -0.011646  -0.040778   0.024051  -0.015279
    243       0.035224   0.069688   0.021061   0.064381   0.000008   0.085777
    244      -0.012448   0.031154   0.006444   0.015998  -0.000969  -0.022919
    245      -0.000039  -0.076480  -0.021455  -0.061936   0.010167  -0.017099
    246       0.015919  -0.001642   0.000612   0.004297   0.006604   0.035068
    247      -0.008014   0.008570  -0.003503  -0.022098   0.037091  -0.012156
    248      -0.000045  -0.029423  -0.003893   0.000322  -0.037921  -0.016581
    249      -0.046956  -0.145707  -0.048383  -0.160571   0.054945  -0.100619
    250       0.030684   0.124276   0.034122   0.104188  -0.024304   0.064118
    251       0.008097   0.031691   0.004614   0.011496  -0.003881  -0.000327
    252      -0.030104  -0.080375  -0.030788  -0.111132   0.065898  -0.052838
    253      -0.025246  -0.043407  -0.018447  -0.070861   0.043173  -0.045020
    254       0.014781   0.084953   0.015484   0.027359   0.057220   0.048636
    255       0.002434  -0.007452   0.004195   0.033598  -0.084786  -0.023132
    256       0.021420   0.207321   0.022334  -0.000069   0.187693   0.054528
    257       0.004003  -0.036579   0.009584   0.067624  -0.129242   0.000624
    258      -0.011961  -0.131756  -0.011388   0.026866  -0.200162  -0.064933
    259       0.003216   0.070349   0.001295  -0.026283   0.083677   0.002396
    260       0.003415   0.081228   0.006404  -0.017367   0.112883   0.028862
    261       0.012045   0.129855   0.012039  -0.005462   0.100542   0.013015
    262      -0.007991  -0.056785  -0.016283  -0.044880  -0.009358  -0.030522
    263      -0.016790  -0.147659  -0.029624  -0.074110  -0.018307  -0.027446
    264       0.004880   0.012570  -0.001773  -0.021366   0.085733   0.052201
    265      -0.002615  -0.039340  -0.001776   0.011759  -0.038187   0.001394
    266       0.004155   0.026495   0.012082   0.034909   0.019537   0.039411
    267       0.006190   0.053615   0.002867  -0.018288   0.091772   0.037800
    268      -0.006163  -0.092779  -0.014582  -0.026323  -0.005117   0.020248
    269       0.002720   0.061236   0.008373   0.001376   0.056625   0.018026
    270       0.003801  -0.007173  -0.002126  -0.007139   0.029203   0.020695
    271       0.002528  -0.011904   0.008651   0.039653  -0.001458   0.058407
    272      -0.001034   0.011877  -0.001009  -0.015847   0.032264  -0.001226
    273      -0.019468  -0.165046  -0.029926  -0.051175  -0.120605  -0.070835
    274      -0.008661  -0.094456  -0.013488  -0.014193  -0.064711  -0.026621
    275      -0.015344  -0.144859  -0.015464  -0.015824  -0.078371  -0.049864
    276      -0.015235  -0.103609  -0.026932  -0.071037  -0.062185  -0.089404
    277       0.012044   0.101294   0.011158   0.005347   0.083726   0.029314
    278      -0.000027  -0.049515   0.006083   0.049108  -0.035044   0.055024
    279       0.006132   0.026491   0.016973   0.071019  -0.014515   0.095529
    280      -0.006404  -0.152979   0.036588   0.190682  -0.063907   0.203278
    281      -0.006281  -0.090425  -0.005287   0.014457  -0.051200   0.007605
    282       0.000167  -0.074780   0.023008   0.134542  -0.071519   0.158920
    283      -0.002227  -0.009230   0.004092   0.004734   0.018939  -0.005136
    284      -0.001081  -0.095518   0.028051   0.147434  -0.051324   0.167038
    285       0.002438   0.073704  -0.018965  -0.091963   0.017710  -0.077665
    286      -0.005384  -0.046017   0.002238   0.009079   0.006912   0.003637
    287       0.017732   0.197497   0.009954  -0.021727   0.067659  -0.034899
    288      -0.003907  -0.003876  -0.012536  -0.062875   0.054111  -0.087074
    289       0.001554   0.042123  -0.001144  -0.027674   0.027015  -0.035529
    290      -0.003002  -0.011740  -0.014645  -0.040657  -0.021614  -0.013045
    291      -0.002956   0.032876  -0.017013  -0.089399   0.047985  -0.095876
    292       0.006511   0.107219   0.001001  -0.033353   0.014844  -0.020793
    293       0.004844   0.022316   0.003228   0.019637  -0.017387   0.029459
    294      -0.000579  -0.011433  -0.005589  -0.019708   0.018126  -0.032544
    295      -0.002742   0.000516  -0.013144  -0.040707  -0.039667  -0.000046
    296       0.001837  -0.002087  -0.002624   0.007423  -0.028886   0.026499
    297      -0.010448  -0.188187   0.008741   0.107194  -0.109649   0.127580
    298      -0.000401   0.005270   0.003367  -0.004997   0.008082  -0.014925
    299       0.006058   0.121439  -0.014499  -0.079974   0.046205  -0.064956
    300      -0.007640  -0.111369  -0.003945   0.033461  -0.087181   0.067975
    301      -0.002432  -0.082280   0.021281   0.096343  -0.005958   0.060236
    302      -0.005310  -0.052570  -0.007174  -0.001072  -0.077062   0.045861
    303       0.004751   0.027920   0.022663   0.061250   0.090956  -0.013471
    304      -0.000438   0.021291  -0.054334  -0.121639  -0.170161   0.051985
    305       0.003644   0.109878  -0.048052  -0.148646  -0.091650  -0.010160
    306       0.003952  -0.026778   0.053175   0.158180   0.159194  -0.008650
    307       0.002573  -0.011286   0.021514   0.072757   0.069816   0.001932
    308       0.000780   0.031763  -0.036610  -0.083643  -0.104285   0.029812
    309       0.001743   0.062273  -0.038848  -0.101798  -0.089901   0.019025
    310       0.011101   0.133743  -0.021394  -0.067537  -0.017175  -0.006105
    311      -0.007746  -0.113876   0.008536   0.060895  -0.011035   0.035864
    312      -0.006392  -0.029900  -0.021690  -0.064371  -0.062339  -0.016904
    313      -0.001903  -0.037297   0.000211   0.030673   0.000747   0.024483
    314       0.001510   0.001854   0.013627   0.022384   0.035320  -0.023765
    315      -0.004343   0.004255  -0.028780  -0.085308  -0.076618  -0.004665
    316      -0.000886  -0.049990   0.013764   0.060547   0.036629   0.001105
    317      -0.007480  -0.073216   0.002521   0.007048  -0.010571  -0.014153
    318      -0.001103  -0.014017  -0.008404  -0.012949  -0.021361   0.002796
    319       0.003367   0.017415   0.009518   0.018377   0.037639  -0.027192
    320      -0.000441   0.004450   0.007146  -0.011985   0.017305  -0.046275
    321      -0.003806  -0.121489   0.045210   0.158403   0.087048   0.028146
    322       0.001705   0.048607  -0.028985  -0.058415  -0.034440  -0.009137
    323      -0.002261  -0.090291   0.039871   0.121427   0.073766   0.014488
    324      -0.004354  -0.101855   0.026602   0.109779   0.034991   0.052284
    325      -0.002023   0.005919  -0.027531  -0.046336  -0.074563   0.057927
    326       0.001563   0.051430  -0.027951  -0.078307  -0.048612  -0.013469
    327       0.003950   0.051358   0.001078  -0.018385   0.041234  -0.074761
    328       0.001120   0.041118   0.009372  -0.039632   0.021505  -0.072240
    329       0.001101  -0.018093   0.093370   0.073829   0.190322  -0.211550
    330       0.004915   0.030733   0.050493   0.042907   0.152147  -0.178708
    331      -0.002578  -0.015982  -0.043485  -0.026436  -0.111467   0.138312
    332      -0.000600  -0.003612   0.032293   0.006650   0.047594  -0.066281
    333      -0.000322   0.012929  -0.049673  -0.032706  -0.081287   0.087666
    334      -0.008312  -0.124792   0.058902   0.099870   0.080937  -0.044353
    335      -0.000377   0.013342  -0.003818  -0.028795  -0.027350   0.013168
    336      -0.005719  -0.049148  -0.016441  -0.010289  -0.076676   0.094208
    337       0.001485   0.024280   0.004091  -0.027250  -0.019624   0.009517
    338      -0.001521  -0.005079  -0.015438  -0.014473  -0.038321   0.040132
    339      -0.005253  -0.039313  -0.023661  -0.015770  -0.079600   0.092537
    340      -0.003192  -0.021373  -0.002492  -0.008499  -0.034035   0.036201
    341       0.003600   0.054752  -0.023265  -0.037816  -0.022920   0.003883
    342      -0.001055  -0.011366  -0.011297  -0.006559  -0.033367   0.042569
    343      -0.002486  -0.020714   0.002304   0.000297  -0.016949   0.020730
    344      -0.000997  -0.016589  -0.009711   0.025054   0.019780  -0.011766
    345      -0.000268  -0.056816   0.067469   0.109978   0.165813  -0.144132
    346       0.001027  -0.023710   0.054528   0.056139   0.099634  -0.089070
    347      -0.000338   0.008321  -0.013271  -0.020824  -0.034649   0.031696
    348      -0.001610  -0.057119   0.036150   0.092772   0.117799  -0.094113
    349       0.002094   0.034509   0.001148  -0.049376  -0.049857   0.037100
    350       0.001279  -0.014015   0.052161   0.047261   0.095957  -0.092302
    351       0.002164   0.043091   0.014646  -0.064959  -0.056667   0.033549
    352       0.001936   0.011481   0.043324  -0.011577   0.014282  -0.019902
    353      -0.002569  -0.049312  -0.084483   0.101635   0.071598  -0.036280
    354       0.003580   0.053214   0.052565  -0.077918  -0.047603   0.017048
    355       0.002718   0.049132   0.053130  -0.088241  -0.068444   0.039842
    356       0.001423   0.017750   0.002694  -0.016287  -0.008274   0.000743
    357      -0.002240  -0.032354  -0.033225   0.049598   0.033585  -0.017288
    358       0.002957   0.053971  -0.055343  -0.048430  -0.062518   0.050027
    359       0.001777   0.023979  -0.039035  -0.006472  -0.011164   0.008252
    360       0.001195   0.005704   0.034806  -0.006804   0.014539  -0.021401
    361      -0.000143  -0.005785   0.108552  -0.043209  -0.020368   0.014720
    362      -0.002300  -0.018501  -0.057552   0.028840  -0.002394   0.015850
    363       0.002405   0.016261   0.088551  -0.035522   0.006132  -0.021975
    364       0.000312  -0.005947   0.093815  -0.025533   0.002743  -0.008870
    365       0.000809   0.005412   0.059292  -0.025255  -0.004301  -0.003819
    366       0.000029  -0.023651   0.406723  -0.151275  -0.058368   0.037121
    367       0.000260  -0.006110   0.207997  -0.087708  -0.042906   0.031231
    368       0.001171   0.009562   0.107987  -0.058351  -0.032518   0.022795
    369       0.000488   0.002062   0.098700  -0.047780  -0.025968   0.018864
    370      -0.000852  -0.006102  -0.103093   0.054989   0.032184  -0.023945
    371       0.000830  -0.014669   0.425595  -0.168474  -0.069686   0.044824
    372       0.001141   0.020714  -0.063591   0.002472  -0.011331   0.009810
    373      -0.002685  -0.037644   0.018074   0.034494   0.034109  -0.024377
    374       0.001499   0.030607  -0.172527   0.040576   0.003235   0.000056
    375      -0.000345  -0.000468  -0.058191   0.025380   0.011515  -0.007632
    376       0.001263   0.024940  -0.163030   0.044288   0.010135  -0.006298
    377      -0.001397  -0.007087  -0.202422   0.097599   0.051212  -0.036341
    378       0.001552   0.018850   0.056498  -0.048218  -0.035599   0.027488
    379      -0.000405   0.001843  -0.092104   0.035697   0.012651  -0.006837
    380      -0.000850  -0.001593  -0.162507   0.073016   0.035424  -0.024340
    381      -0.000953  -0.016221   0.076572  -0.016426  -0.001812   0.001704
    382      -0.000280   0.000965  -0.083651   0.035219   0.015636  -0.010168
    383       0.000516   0.013871  -0.160443   0.057335   0.023652  -0.016893
    384      -0.001088  -0.011314  -0.024610   0.021856   0.013845  -0.009176
    385       0.003106   0.038205  -0.029031  -0.025513  -0.024662   0.015981
    386      -0.002933  -0.056747   0.258221  -0.044327   0.013758  -0.016358
    387       0.002374   0.028000   0.002301  -0.028353  -0.021331   0.012846
    388       0.001037   0.010219   0.020476  -0.017785  -0.009765   0.005328
    389       0.000349  -0.004700   0.060816  -0.015269   0.002369  -0.004983
    390      -0.002504  -0.046924   0.182663  -0.022533   0.019129  -0.019529
    391      -0.001731  -0.027407   0.102389  -0.014508   0.006622  -0.006577
    392      -0.001001  -0.018142   0.079236  -0.013233   0.003955  -0.004374
    393      -0.005545  -0.073581   0.008708   0.067531   0.049306  -0.023345
    394       0.000192  -0.001640   0.017198  -0.004275  -0.000430   0.001117
    395       0.000233  -0.000496   0.029995  -0.009810  -0.000561  -0.001870
    396      -0.004406  -0.059965   0.008279   0.056917   0.043467  -0.022327
    397       0.002558   0.037339  -0.037901  -0.024532  -0.027341   0.018036
    398      -0.001701  -0.026389   0.041394   0.009431   0.014034  -0.007893
    399      -0.003134  -0.040286  -0.016644   0.044542   0.028076  -0.011703
    400       0.002167   0.027870  -0.012230  -0.023394  -0.020557   0.012917
    401      -0.001159  -0.012052  -0.000893   0.009061   0.004244  -0.000524
    402       0.046850  -0.015035  -0.004321  -0.014497   0.010241  -0.002290
    403       0.026581   0.005527   0.002395   0.009290  -0.011951  -0.011406
    404      -0.021502   0.005634   0.001317   0.004027  -0.002200   0.000563
                 72         73         74         75         76         77    
      0       0.012867   0.007145   0.000928   0.002987   0.006291   0.002748
      1      -0.058053  -0.033125  -0.007463  -0.012551  -0.049926   0.056744
      2       0.087049   0.053612   0.012609   0.019682   0.072485  -0.075282
      3      -0.037951  -0.019466  -0.003959  -0.007198  -0.030349   0.035986
      4      -0.009092  -0.011353  -0.004392  -0.003394  -0.012927   0.017961
      5      -0.017171  -0.014379  -0.004003  -0.004540  -0.011540   0.004735
      6      -0.028988  -0.015648  -0.003405  -0.004484  -0.017517   0.020083
      7       0.010320   0.004212   0.000607   0.000779   0.003758  -0.006354
      8      -0.030360  -0.018824  -0.004400  -0.006848  -0.024528   0.024333
      9       0.095602   0.053062   0.009746   0.015145   0.036162   0.001336
     10       0.063112   0.035681   0.007072   0.010969   0.032048  -0.017255
     11      -0.022126  -0.012689  -0.002986  -0.004310  -0.018047   0.023643
     12      -0.036316  -0.017848  -0.003160  -0.000518   0.005830  -0.015249
     13      -0.003069   0.000505   0.001162  -0.002188  -0.007431   0.000714
     14      -0.010584   0.000763   0.001745   0.002727   0.010000  -0.009625
     15       0.004322   0.000821  -0.000118   0.003599   0.020734  -0.030634
     16       0.003983   0.010202   0.005156  -0.002389  -0.008712  -0.004863
     17       0.013187   0.017913   0.006308   0.006384   0.018799  -0.013998
     18       0.040025   0.008806  -0.001504  -0.005942  -0.029863   0.038358
     19      -0.026575  -0.003905   0.004407  -0.004936   0.004672  -0.059425
     20       0.082200   0.029024   0.001913  -0.017985  -0.095004   0.123932
     21      -0.024958  -0.028235  -0.008161  -0.004534   0.005175  -0.034529
     22      -0.005316  -0.006865   0.001310  -0.020867  -0.050007  -0.022676
     23      -0.032697  -0.020295  -0.005483   0.008518   0.035588  -0.021081
     24      -0.021662  -0.030238  -0.011236   0.004529   0.023684  -0.007743
     25      -0.001131  -0.009209  -0.006579   0.014582   0.034363   0.039832
     26      -0.044934  -0.015680   0.000770  -0.002980   0.017753  -0.075737
     27       0.039651   0.029309   0.009926  -0.015596  -0.064243   0.044003
     28      -0.013843   0.005262   0.005105  -0.000609   0.005194  -0.024196
     29       0.029146   0.032603   0.011875  -0.008209  -0.041425   0.036760
     30      -0.069376  -0.046489  -0.011064   0.006645   0.042636  -0.044111
     31       0.003773  -0.017901  -0.011493   0.016236   0.043756   0.032500
     32      -0.024665  -0.008857   0.000025  -0.001802   0.013063  -0.053843
     33      -0.000020   0.041729   0.016254   0.029040   0.066892   0.050614
     34      -0.016172  -0.044611  -0.020190   0.008841   0.032956   0.000292
     35       0.013483   0.012689  -0.003520   0.033176   0.068354   0.057250
     36      -0.016775  -0.007539   0.003255  -0.007080  -0.007384  -0.015110
     37       0.015264   0.027041   0.007569   0.008696   0.004561   0.016489
     38      -0.004151  -0.029957  -0.013305  -0.000732  -0.001177  -0.002834
     39      -0.015504  -0.013552  -0.001394  -0.002478   0.001204  -0.007758
     40       0.028658   0.071418   0.033161  -0.016728  -0.055415  -0.018778
     41      -0.015290  -0.027636  -0.006831  -0.011738  -0.021927  -0.023314
     42       0.008984  -0.035445  -0.013914  -0.039145  -0.087300  -0.061070
     43       0.000439  -0.016123  -0.008945   0.002416   0.003078   0.003016
     44      -0.028482  -0.010787   0.003237   0.006168   0.020566   0.002482
     45       0.017676   0.042048   0.012461   0.018075   0.027081   0.036136
     46       0.027125   0.031721   0.012558  -0.015172  -0.044066  -0.018808
     47       0.008874   0.003596  -0.001636  -0.000030  -0.005490   0.003027
     48       0.020614  -0.103776  -0.071739   0.015279   0.054617   0.021014
     49       0.016444  -0.052492  -0.032363  -0.002707  -0.003413  -0.007455
     50       0.019038   0.032045   0.011223  -0.027427  -0.049552  -0.034449
     51       0.002119   0.022407   0.004780  -0.003380  -0.001111  -0.000939
     52      -0.031146   0.016276   0.018573  -0.002382   0.007182  -0.005696
     53       0.000647  -0.020652  -0.012855  -0.011444   0.000488  -0.015235
     54       0.001945   0.028850   0.008901   0.000003   0.000339   0.004367
     55      -0.039959   0.041312   0.033568   0.022352   0.040127   0.033748
     56      -0.014821  -0.024621  -0.007209   0.018062   0.040011   0.025858
     57      -0.019372   0.104806   0.072324  -0.017298  -0.052952  -0.021825
     58       0.011495  -0.015473  -0.021995  -0.001189   0.010906   0.000760
     59      -0.002383   0.003209   0.014037  -0.012978  -0.026696  -0.020013
     60       0.025052  -0.045547  -0.031074   0.006735   0.005230   0.008001
     61      -0.008287   0.009253   0.005409   0.017285   0.028737   0.027055
     62       0.001492  -0.002477  -0.008861   0.012737   0.027864   0.022241
     63      -0.075547   0.019238   0.072025   0.029922   0.048615   0.041564
     64       0.051986  -0.026203  -0.037642  -0.028057  -0.027902  -0.030402
     65       0.002027  -0.003045  -0.016220   0.028104   0.036064   0.038269
     66       0.021496  -0.016895  -0.008173  -0.009606  -0.000807  -0.006111
     67      -0.029467   0.006245   0.032019   0.001339  -0.000855   0.000259
     68       0.001339   0.002681   0.002439   0.012090  -0.011534   0.006193
     69       0.027477  -0.018922  -0.019210   0.000046   0.002926   0.004137
     70      -0.047941   0.022058   0.046733   0.001758   0.000244  -0.000711
     71      -0.011514   0.007708   0.034153  -0.024525  -0.037972  -0.037172
     72       0.075352  -0.016629  -0.067490  -0.040667  -0.055365  -0.050711
     73       0.000686   0.016061  -0.016080  -0.009523  -0.017972  -0.014710
     74       0.023554  -0.010633  -0.021681   0.003651  -0.002751   0.002449
     75      -0.042513   0.012652   0.036383   0.020655   0.011357   0.019092
     76      -0.006447   0.003258   0.012542  -0.005433  -0.003277  -0.005800
     77      -0.020288   0.019861   0.018497  -0.016199  -0.022881  -0.025852
     78       0.018904   0.020360  -0.090405   0.019682   0.032155   0.037387
     79       0.025400  -0.006266  -0.043165   0.037263   0.017929   0.032183
     80       0.016212   0.018101  -0.052450  -0.011814  -0.003775  -0.008561
     81      -0.017678   0.005540   0.012711  -0.007804   0.002103  -0.000537
     82      -0.003594  -0.011210   0.028198   0.013006  -0.008422  -0.000068
     83       0.001271  -0.019819   0.019435  -0.013067   0.014940   0.001693
     84      -0.018087   0.004757   0.016645  -0.003689  -0.000420  -0.000304
     85      -0.016308  -0.000939   0.032135  -0.012668  -0.011083  -0.015073
     86      -0.010079  -0.031635   0.049968   0.031609   0.019498   0.029169
     87      -0.021168  -0.022419   0.100997  -0.026778  -0.032918  -0.040295
     88      -0.018411   0.008641  -0.005221   0.010686   0.011930   0.016134
     89      -0.004908   0.007784  -0.009960  -0.010612   0.004164  -0.001249
     90       0.011640   0.020228  -0.049769   0.011941  -0.002509   0.005171
     91       0.007636  -0.003211   0.002486  -0.004600  -0.007765  -0.010173
     92      -0.013885  -0.001802   0.008492   0.025258   0.011454   0.022751
     93       0.043552  -0.076741   0.079108   0.048899   0.010846   0.027980
     94       0.011069   0.001936  -0.003495  -0.044785  -0.002736  -0.023501
     95      -0.018782   0.038073  -0.044490  -0.019884   0.003639  -0.002035
     96      -0.006474   0.015389  -0.018494  -0.010729   0.004461   0.000302
     97       0.004150  -0.013093   0.013396  -0.018867   0.019311   0.008305
     98       0.028332  -0.026506   0.022746   0.010554  -0.010633  -0.005742
     99      -0.010778   0.023668  -0.028770  -0.001481  -0.000180   0.001206
    100      -0.012470   0.003232  -0.004486   0.027737   0.009302   0.022988
    101       0.038597  -0.049111   0.053172  -0.006966  -0.005615  -0.011850
    102      -0.038638   0.071464  -0.072534  -0.056471  -0.007171  -0.026957
    103       0.005871  -0.010488   0.014474  -0.018315   0.003192  -0.005084
    104      -0.015077   0.019291  -0.015440  -0.016470  -0.004771  -0.009711
    105       0.029928  -0.039808   0.037940   0.030712  -0.010139   0.001971
    106      -0.003284   0.007283  -0.012756   0.022341   0.001717   0.013583
    107       0.010568  -0.015513   0.019564  -0.013299  -0.000426  -0.008222
    108      -0.053619   0.047669  -0.041744  -0.005252   0.021496   0.030673
    109       0.012659  -0.010019   0.002876   0.048830  -0.017119   0.001838
    110      -0.054166   0.050722  -0.047235   0.039567  -0.010440   0.008180
    111       0.024478  -0.022411   0.019364  -0.023012   0.015831   0.011167
    112      -0.012652   0.010721  -0.006379   0.024704  -0.024179  -0.015238
    113       0.020971  -0.016136   0.009809   0.021138  -0.010950  -0.004564
    114       0.024497  -0.022360   0.018409  -0.001788   0.003144   0.005303
    115      -0.017134   0.014301  -0.003199  -0.068590   0.022877  -0.001109
    116       0.039586  -0.034895   0.027435   0.008272  -0.004946  -0.003180
    117       0.061377  -0.054249   0.048714  -0.012059  -0.015676  -0.032111
    118       0.009164  -0.008001   0.005284   0.023794  -0.014361  -0.007296
    119       0.015954  -0.014903   0.011386  -0.009385   0.015025   0.019772
    120      -0.039748   0.033896  -0.026539   0.016126  -0.010742  -0.003936
    121      -0.017177   0.015143  -0.008344  -0.038295   0.013232  -0.002315
    122      -0.004063   0.003453  -0.003366   0.016865  -0.012049  -0.009770
    123      -0.004149   0.005832  -0.016358   0.141075  -0.074848  -0.043481
    124       0.005111  -0.003047  -0.001960   0.044507  -0.024826  -0.018110
    125      -0.006195   0.004897   0.002181  -0.068422   0.026392  -0.006971
    126      -0.003240   0.002301   0.001351  -0.032706   0.011334  -0.009013
    127       0.025674  -0.023749   0.022066  -0.065987   0.044704   0.028412
    128       0.002984  -0.002200  -0.000013   0.010488  -0.004785  -0.007667
    129      -0.005257   0.004038   0.000221  -0.033323   0.011555  -0.007028
    130       0.008980  -0.009306   0.008862  -0.024189   0.024530   0.036358
    131       0.000493   0.000117  -0.005192   0.059087  -0.024232   0.003945
    132      -0.012468   0.012846  -0.015831   0.075295  -0.044178  -0.023666
    133       0.002552  -0.002746   0.001368   0.010213   0.005350   0.032291
    134       0.001618  -0.001764   0.000787   0.008667   0.000300   0.011493
    135       0.010002  -0.008417   0.008350  -0.030240   0.016556   0.006686
    136       0.000838  -0.001367   0.001200   0.001668   0.006681   0.025089
    137       0.012030  -0.010360   0.010221  -0.034521   0.021261   0.014811
    138       0.003151  -0.003417   0.002268   0.001633   0.005749   0.016545
    139      -0.011456   0.010426  -0.007843   0.008154  -0.015416  -0.029811
    140       0.005275  -0.005390   0.004018  -0.001630   0.010302   0.025696
    141      -0.000396  -0.000236  -0.000772   0.011802  -0.001032   0.011391
    142      -0.009093   0.008449  -0.006908   0.011098  -0.015178  -0.027182
    143       0.002166  -0.002572   0.002094  -0.001223   0.006936   0.017996
    144       0.003719  -0.003984   0.003332  -0.003359   0.009609   0.023383
    145      -0.006759   0.005886  -0.005723   0.017958  -0.012695  -0.013169
    146      -0.014023   0.012850  -0.011977   0.032086  -0.027957  -0.038053
    147      -0.003178   0.003479  -0.003257   0.007026  -0.009943  -0.019337
    148      -0.000128   0.000596  -0.000590  -0.000566  -0.002940  -0.009445
    149      -0.004309   0.004915  -0.003195  -0.005201  -0.008973  -0.030804
    150      -0.005565   0.002712   0.009381  -0.123648   0.060652   0.030904
    151       0.006372  -0.005558   0.004752  -0.013516   0.006241  -0.006941
    152      -0.001063   0.001010  -0.000474  -0.001528   0.003266   0.013840
    153       0.014381   0.012228   0.003459   0.004676   0.016446  -0.016239
    154      -0.000033  -0.006451  -0.003182  -0.003517  -0.015705   0.021900
    155      -0.001835   0.001841   0.001189   0.006997   0.033284  -0.041049
    156      -0.015194  -0.005207  -0.000463  -0.001598  -0.007185   0.008482
    157       0.007641   0.000863  -0.001295   0.001939   0.004052   0.006230
    158      -0.026581  -0.018129  -0.004173  -0.005122  -0.011252  -0.000773
    159       0.014415   0.013665   0.003739   0.010572   0.040058  -0.036703
    160       0.061285   0.045740   0.011605   0.022474   0.078700  -0.066463
    161      -0.068101  -0.044370  -0.009945  -0.022507  -0.079009   0.064078
    162      -0.058833  -0.031015  -0.006045  -0.007661  -0.024266   0.019119
    163      -0.047505  -0.035263  -0.009659  -0.013692  -0.050928   0.053614
    164       0.022870   0.020634   0.006128   0.013478   0.054592  -0.059446
    165       0.129146   0.073839   0.014958   0.026662   0.088531  -0.070755
    166      -0.014696  -0.003297   0.000108  -0.002288  -0.016128   0.027012
    167       0.107107   0.068484   0.016602   0.024641   0.088101  -0.088206
    168      -0.018198  -0.005898  -0.000538  -0.002659  -0.015939   0.024077
    169      -0.106045  -0.054405  -0.010287  -0.021325  -0.083863   0.089248
    170       0.140156   0.084680   0.019383   0.030556   0.110734  -0.111058
    171      -0.019897  -0.020163  -0.007127  -0.005473  -0.019787   0.025746
    172      -0.113444  -0.068702  -0.015944  -0.025356  -0.093771   0.096712
    173       0.136736   0.087199   0.021037   0.031328   0.111545  -0.110731
    174       0.161043   0.089522   0.016808   0.026411   0.068715  -0.013922
    175       0.015782   0.010394   0.002433   0.003455   0.010581  -0.008154
    176       0.082716   0.048161   0.009304   0.014907   0.036611  -0.000573
    177       0.131141   0.072214   0.013228   0.021182   0.053318  -0.005279
    178       0.123248   0.068178   0.013056   0.020898   0.060150  -0.028260
    179      -0.074112  -0.041152  -0.008526  -0.011561  -0.037490   0.030596
    180       0.135237   0.076967   0.014896   0.022013   0.055104  -0.006992
    181       0.114877   0.066115   0.013127   0.021324   0.060976  -0.027735
    182      -0.072544  -0.042515  -0.009038  -0.014112  -0.045420   0.034132
    183       0.091168   0.022785  -0.003136  -0.016003  -0.093938   0.141171
    184       0.092019   0.037316   0.006735  -0.033618  -0.142573   0.124282
    185       0.213405   0.076803   0.005986  -0.051112  -0.258102   0.314493
    186       0.086903   0.040772   0.005849  -0.005864  -0.051426   0.084756
    187      -0.193785  -0.061499   0.001305   0.036981   0.217944  -0.322509
    188       0.133337   0.038530  -0.000449  -0.036828  -0.179620   0.218163
    189      -0.065082  -0.044683  -0.008807  -0.006598   0.021325  -0.095246
    190       0.019729   0.007145   0.008820  -0.053919  -0.146429  -0.030034
    191      -0.026906  -0.019704  -0.008728   0.024855   0.073714   0.008449
    192       0.095669   0.084326   0.028809  -0.029149  -0.136537   0.107169
    193      -0.087003  -0.043898  -0.008510   0.017184   0.094986  -0.122614
    194       0.021237   0.017079   0.005433  -0.006325  -0.029632   0.033356
    195       0.037914   0.018887   0.003359  -0.004214  -0.036694   0.068084
    196      -0.000156   0.040462   0.023289  -0.022880  -0.058068  -0.057886
    197       0.047731   0.061583   0.023214  -0.012019  -0.066749   0.052078
    198       0.043448   0.049019   0.022124  -0.036259  -0.115455   0.003539
    199       0.031323   0.037433   0.014565  -0.012561  -0.052689   0.033735
    200       0.102265   0.074119   0.020085  -0.015258  -0.106198   0.159054
    201      -0.104375  -0.068700  -0.015406   0.002802   0.040988  -0.070168
    202       0.035719   0.039187   0.012957   0.009914   0.022633   0.029778
    203      -0.053802  -0.025782  -0.002764  -0.004983   0.012195  -0.077200
    204      -0.109688  -0.097523  -0.028060  -0.000640   0.039817  -0.084548
    205      -0.027633  -0.068511  -0.028885   0.004715   0.031253  -0.012907
    206       0.025880   0.028594   0.011043  -0.006118  -0.006336  -0.036249
    207       0.023255   0.057298   0.018627   0.038174   0.080714   0.091279
    208       0.033915   0.009553  -0.008220   0.039343   0.082251   0.100217
    209       0.078972   0.125379   0.025613   0.096805   0.176279   0.215363
    210       0.041121   0.113076   0.033662   0.073193   0.148927   0.153118
    211      -0.088566  -0.133083  -0.039625  -0.043281  -0.046608  -0.157357
    212       0.017366   0.007492  -0.005543   0.028678   0.054591   0.058019
    213      -0.032597  -0.032068   0.000129  -0.032549  -0.058141  -0.062384
    214       0.032142   0.051098   0.014961   0.008889  -0.006316   0.025334
    215       0.000913  -0.021625  -0.012411   0.009146   0.019245   0.014899
    216       0.030723  -0.049268  -0.024535  -0.061968  -0.144821  -0.092292
    217      -0.001510  -0.046284  -0.027435   0.017554   0.041911   0.028233
    218      -0.012722  -0.029952  -0.009614  -0.009138  -0.017297  -0.018016
    219      -0.000666  -0.060877  -0.025271  -0.036944  -0.079265  -0.060672
    220      -0.013832  -0.049468  -0.023829   0.007744   0.020066   0.007174
    221      -0.063746  -0.041048  -0.009657   0.048070   0.129328   0.061449
    222       0.030433   0.000080   0.000535  -0.048987  -0.116296  -0.070434
    223      -0.008894  -0.039337  -0.019594   0.007286   0.017661   0.008027
    224      -0.026705   0.058183   0.041350   0.001315   0.003179  -0.004679
    225       0.051336   0.123601   0.041964   0.039675   0.045879   0.084392
    226       0.031644   0.104287   0.048900   0.018836  -0.002458   0.042492
    227      -0.013360  -0.010038   0.000050   0.005673   0.007004   0.006378
    228       0.016208   0.114619   0.053592   0.027094   0.025902   0.056022
    229       0.017861  -0.075985  -0.042613  -0.038176  -0.059122  -0.066233
    230       0.038543   0.035283   0.000624   0.030177   0.039922   0.060433
    231       0.014560  -0.180845  -0.114321   0.022073   0.086198   0.025285
    232       0.039815  -0.058354  -0.041836   0.003595  -0.002480   0.004211
    233      -0.008568   0.255899   0.146698  -0.057171  -0.137043  -0.066807
    234       0.036660  -0.242803  -0.154224   0.033574   0.112139   0.041272
    235       0.023022  -0.173792  -0.103962   0.017358   0.046726   0.014106
    236       0.031347  -0.091716  -0.062489  -0.009718   0.002272  -0.014876
    237      -0.002391   0.085643   0.040283  -0.016192  -0.031068  -0.015456
    238      -0.043260  -0.004203   0.009065   0.003094   0.029543  -0.000343
    239      -0.010645   0.010342   0.005938  -0.016780  -0.005948  -0.021919
    240      -0.040502   0.164053   0.128015  -0.029295  -0.095959  -0.041641
    241       0.022077   0.015574  -0.005046  -0.018499  -0.030229  -0.023822
    242       0.025185  -0.015515  -0.014448  -0.020503  -0.033065  -0.028725
    243      -0.031888   0.123260   0.084734  -0.001436  -0.029390   0.002456
    244       0.017005  -0.070010  -0.061008   0.008249   0.046119   0.014195
    245       0.011810   0.033421   0.037212  -0.049662  -0.105055  -0.075245
    246      -0.001221   0.074527   0.051893  -0.037920  -0.082125  -0.053504
    247       0.047176  -0.051316  -0.059752  -0.021057  -0.013850  -0.027337
    248      -0.033842   0.025002   0.046304  -0.004252  -0.018591  -0.009734
    249       0.068113  -0.121810  -0.090503   0.011385   0.000542   0.008036
    250      -0.047534   0.073534   0.062505   0.008666   0.027140   0.020989
    251      -0.016019   0.008715   0.024599  -0.003591   0.010363   0.002163
    252       0.072213  -0.086990  -0.084983   0.004027  -0.006312   0.002247
    253       0.049273  -0.083624  -0.078129   0.028294   0.030064   0.034061
    254       0.045766   0.001042  -0.041660  -0.004642   0.001044   0.002066
    255      -0.097883   0.035767   0.092694   0.039548   0.068575   0.057222
    256       0.165842  -0.069744  -0.133212  -0.079418  -0.081392  -0.089039
    257      -0.134294   0.066315   0.102664   0.088075   0.119740   0.116608
    258      -0.200923   0.072616   0.174692   0.084091   0.120741   0.109824
    259       0.076020  -0.045666  -0.061566  -0.044686  -0.043100  -0.050160
    260       0.109703  -0.058566  -0.109502  -0.025940  -0.028271  -0.028582
    261       0.073834  -0.041730  -0.047315  -0.036830  -0.030295  -0.038036
    262      -0.009447  -0.000871   0.019502  -0.011063  -0.021261  -0.016559
    263      -0.010126   0.012469   0.015903   0.013947  -0.022743   0.004133
    264       0.109804  -0.012963  -0.107932  -0.067517  -0.096811  -0.088224
    265      -0.022674   0.014971   0.008600   0.009357   0.010755   0.011518
    266       0.036462  -0.006647  -0.058032   0.011706   0.007380   0.013921
    267       0.093076  -0.025048  -0.087820  -0.034409  -0.051504  -0.042615
    268       0.032617   0.019626  -0.039511  -0.049972  -0.078155  -0.071532
    269       0.040962  -0.026535  -0.046702   0.030297   0.027885   0.038911
    270       0.046744   0.000451  -0.035971  -0.056432  -0.069189  -0.071756
    271       0.042683   0.009711  -0.086199   0.000513  -0.010048  -0.000580
    272       0.020103  -0.014073  -0.010926   0.005766  -0.000717   0.005008
    273      -0.109921   0.039817   0.100998   0.037981   0.012300   0.026861
    274      -0.051694   0.024833   0.051762   0.002204  -0.003906  -0.003168
    275      -0.071626   0.019384   0.093544   0.024212  -0.012715  -0.001567
    276      -0.088755   0.011741   0.118516   0.032946   0.003261   0.017743
    277       0.067810  -0.025507  -0.049052  -0.044335  -0.019239  -0.033519
    278       0.019601   0.023979  -0.060224  -0.024389  -0.012567  -0.021086
    279       0.049282   0.015334  -0.144677   0.027523   0.050092   0.055981
    280       0.100562   0.025048  -0.245781   0.088092   0.059568   0.094023
    281      -0.017700   0.023598   0.008290  -0.020148  -0.023607  -0.028931
    282       0.063589   0.036605  -0.208203   0.047009   0.062498   0.075865
    283       0.006488  -0.014082   0.009086   0.025292   0.003778   0.014728
    284       0.083671   0.030872  -0.208651   0.032147   0.028630   0.042374
    285      -0.043697   0.001585   0.070399  -0.029575  -0.012922  -0.023479
    286       0.008624  -0.007172   0.000102   0.022920  -0.004442   0.008678
    287       0.000027  -0.029445   0.025460  -0.012828   0.029033   0.010483
    288      -0.017393  -0.044236   0.158889  -0.040615  -0.057574  -0.069433
    289      -0.011755  -0.013556   0.036808   0.010070   0.000452   0.004241
    290      -0.017137   0.020765   0.002167  -0.037141  -0.015718  -0.029139
    291      -0.031906  -0.032200   0.130986  -0.012264  -0.032894  -0.032963
    292      -0.019512   0.005475  -0.038041   0.060495   0.051897   0.073905
    293       0.006336   0.017289  -0.049103  -0.014505   0.013110   0.004051
    294      -0.006056  -0.013138   0.070612  -0.047721  -0.037045  -0.054602
    295      -0.026852   0.046390  -0.060807  -0.011802   0.011736   0.008231
    296       0.000883   0.025722  -0.045912  -0.030303   0.001774  -0.012153
    297       0.031345   0.058836  -0.143760   0.024085  -0.010886   0.005243
    298      -0.012295   0.008208  -0.002239   0.009169  -0.004903  -0.000785
    299      -0.013036  -0.042326   0.088087   0.003486   0.015688   0.014517
    300      -0.001230   0.062147  -0.108435   0.006193  -0.008694   0.000039
    301       0.040793  -0.017122  -0.020848   0.027106  -0.005502   0.004138
    302      -0.016476   0.065908  -0.113205   0.034129   0.001640   0.022107
    303       0.052005  -0.112869   0.127130   0.071983   0.019046   0.044030
    304      -0.054181   0.149582  -0.175494  -0.145761  -0.013937  -0.071349
    305      -0.054983   0.083777  -0.084846  -0.055479   0.011874  -0.007994
    306       0.093557  -0.182098   0.196739   0.119022   0.021029   0.063456
    307       0.049593  -0.086853   0.100212   0.021243   0.002640   0.006478
    308      -0.033813   0.086178  -0.108213  -0.065280   0.005811  -0.017860
    309      -0.025224   0.056805  -0.065292  -0.046106   0.004180  -0.013746
    310      -0.009141   0.005130  -0.007356  -0.031360   0.027813   0.010955
    311       0.026823  -0.011051   0.005589  -0.005746  -0.020569  -0.020911
    312      -0.065489   0.114224  -0.111616  -0.099547  -0.013416  -0.049072
    313       0.031021  -0.033201   0.034746  -0.019716  -0.000495  -0.011433
    314      -0.012017   0.004435  -0.001242   0.011131   0.001151   0.007548
    315      -0.052692   0.091659  -0.095907  -0.042859  -0.008722  -0.020215
    316       0.016955  -0.017192   0.027279  -0.070298  -0.001349  -0.034509
    317      -0.033428   0.059396  -0.054759  -0.057875  -0.015156  -0.035478
    318      -0.012707   0.033245  -0.029204  -0.074773  -0.003805  -0.035707
    319      -0.014844   0.009253  -0.003255  -0.020841   0.006191  -0.001568
    320      -0.054102   0.063989  -0.060599  -0.008998  -0.003211  -0.000648
    321       0.076238  -0.105070   0.104645   0.068821  -0.028543  -0.005672
    322      -0.027123   0.036617  -0.035806  -0.043645   0.029509   0.020379
    323       0.054187  -0.076585   0.081136   0.028960  -0.020204  -0.015709
    324       0.080730  -0.097898   0.092019   0.069533  -0.034051  -0.012828
    325       0.036804  -0.026907   0.015559   0.032356  -0.014183  -0.003561
    326      -0.041541   0.061731  -0.057749  -0.083377   0.028235  -0.001223
    327      -0.074126   0.071614  -0.066553  -0.007294   0.030875   0.043038
    328      -0.082057   0.084613  -0.085667   0.062518  -0.002943   0.032346
    329      -0.181300   0.167207  -0.148950   0.074890  -0.011244   0.031678
    330      -0.154652   0.140833  -0.124461   0.018154   0.028448   0.055249
    331       0.123535  -0.118620   0.103140   0.012499  -0.016727  -0.022817
    332      -0.063290   0.062335  -0.059393   0.046939  -0.014191   0.008588
    333       0.074196  -0.068586   0.061099  -0.048275   0.021060   0.003292
    334      -0.024432   0.021270  -0.012599   0.025546  -0.033920  -0.025367
    335       0.003654  -0.000001  -0.005479   0.030833  -0.010735   0.000927
    336       0.081889  -0.071800   0.065461  -0.008388  -0.035681  -0.063071
    337       0.003221  -0.001831  -0.005213   0.073769  -0.035120  -0.013275
    338       0.032648  -0.029176   0.024365  -0.002010  -0.001980  -0.004116
    339       0.078044  -0.068834   0.058992   0.013187  -0.030150  -0.039156
    340       0.027785  -0.024246   0.014570   0.068459  -0.033748  -0.010187
    341      -0.004665   0.003463  -0.012059   0.040962   0.015335   0.050226
    342       0.039011  -0.034597   0.036050  -0.051901   0.001891  -0.029936
    343       0.016783  -0.014731   0.009728   0.036282  -0.019621  -0.007317
    344      -0.005776   0.003077   0.003569  -0.091544   0.059551   0.044438
    345      -0.106830   0.092483  -0.071516   0.016534  -0.016806  -0.008060
    346      -0.065749   0.056526  -0.040519  -0.033789   0.015410   0.016869
    347       0.024078  -0.021573   0.015746   0.017870  -0.006588   0.001066
    348      -0.065751   0.055178  -0.038037  -0.032915   0.014133   0.015406
    349       0.025162  -0.020281   0.014078   0.010729  -0.011488  -0.023744
    350      -0.072481   0.063793  -0.054571   0.064694  -0.037353  -0.016132
    351       0.015038  -0.009510  -0.011523   0.217761  -0.111176  -0.059446
    352      -0.017814   0.016891  -0.016637   0.044941  -0.029086  -0.020329
    353      -0.010630   0.003402   0.029196  -0.378067   0.186156   0.065000
    354      -0.002120   0.007255  -0.033451   0.327240  -0.168226  -0.081807
    355       0.018315  -0.011405  -0.011232   0.237324  -0.124350  -0.062672
    356      -0.003060   0.004520  -0.009370   0.070692  -0.043812  -0.036609
    357      -0.006639   0.004012   0.007397  -0.117866   0.051667   0.002745
    358       0.037101  -0.034338   0.029862  -0.073734   0.057055   0.042840
    359       0.006469  -0.006317   0.007543  -0.045976   0.026215   0.006815
    360      -0.021548   0.022010  -0.027231   0.130392  -0.076315  -0.041420
    361       0.011057  -0.010526   0.009510  -0.019845   0.024288   0.046538
    362       0.019473  -0.021397   0.028330  -0.143604   0.085928   0.050013
    363      -0.025871   0.027584  -0.037339   0.198823  -0.111909  -0.051389
    364      -0.009742   0.010041  -0.013023   0.069067  -0.034224   0.001249
    365      -0.006971   0.007765  -0.013484   0.092613  -0.045235  -0.006231
    366       0.026598  -0.021764   0.024367  -0.111113   0.049120  -0.007149
    367       0.023961  -0.021795   0.022910  -0.086920   0.056214   0.047170
    368       0.016707  -0.014936   0.014503  -0.047027   0.032415   0.029109
    369       0.014269  -0.012546   0.013475  -0.056112   0.029850   0.009069
    370      -0.018491   0.015784  -0.018585   0.093594  -0.039304   0.017825
    371       0.031985  -0.026834   0.028236  -0.113442   0.058211   0.015849
    372       0.007339  -0.007285   0.005652  -0.005752   0.013589   0.029102
    373      -0.016859   0.015633  -0.011779   0.010754  -0.024711  -0.052314
    374       0.000153  -0.001162  -0.001117   0.023557  -0.001205   0.025082
    375      -0.005520   0.004870  -0.004877   0.017035  -0.011219  -0.009577
    376      -0.005055   0.004521  -0.005551   0.024155  -0.014687  -0.013090
    377      -0.026817   0.025094  -0.023045   0.057691  -0.055606  -0.083128
    378       0.020900  -0.020436   0.017959  -0.035214   0.045778   0.084111
    379      -0.004322   0.003230  -0.003200   0.012421  -0.005548  -0.000066
    380      -0.017663   0.016250  -0.014966   0.038648  -0.035123  -0.049744
    381       0.002010  -0.002319   0.003012  -0.011238   0.010541   0.018302
    382      -0.007169   0.006276  -0.005818   0.016334  -0.012544  -0.014315
    383      -0.012820   0.012078  -0.011716   0.033296  -0.028828  -0.039637
    384      -0.006322   0.005601  -0.004902   0.012497  -0.010748  -0.013395
    385       0.010230  -0.008960   0.006372  -0.005779   0.011665   0.022441
    386      -0.013214   0.014882  -0.010261  -0.009226  -0.029791  -0.093378
    387       0.007697  -0.006202   0.003964  -0.001378   0.004036   0.006472
    388       0.002990  -0.002206   0.001512  -0.002963   0.001222  -0.001545
    389      -0.004534   0.005489  -0.003896  -0.004083  -0.011801  -0.038034
    390      -0.015717   0.016962  -0.013065   0.005743  -0.037110  -0.095768
    391      -0.005112   0.005431  -0.003901  -0.000732  -0.010694  -0.030051
    392      -0.003297   0.003666  -0.002224  -0.004978  -0.005856  -0.021651
    393      -0.007361   0.003369   0.013549  -0.173564   0.089962   0.063308
    394       0.002007  -0.001924   0.005141  -0.047661   0.020395  -0.003337
    395      -0.002486   0.002870  -0.003694   0.017917  -0.011272  -0.007697
    396      -0.009065   0.005341   0.006682  -0.109851   0.058599   0.047457
    397       0.011044  -0.009093   0.004682   0.013232  -0.008706  -0.024892
    398      -0.003089   0.002534   0.004288  -0.070749   0.032720   0.017682
    399      -0.002005   0.000101   0.011844  -0.135225   0.061535   0.013703
    400       0.007915  -0.006014   0.004348  -0.010573  -0.003345  -0.037654
    401       0.001234  -0.001910   0.003908  -0.024813   0.022351   0.044307
    402       0.024609   0.022417   0.006019   0.009452   0.026173  -0.010466
    403      -0.001442  -0.012336  -0.006040  -0.003694  -0.014737   0.023525
    404      -0.004352  -0.003578  -0.001112   0.006340   0.032997  -0.040871
                 78         79         80         81         82         83    
      0       0.002241  -0.002344   0.025161  -0.065250   0.163487  -0.007458
      1       0.015613  -0.009963  -0.020089   0.032391  -0.047122   0.001921
      2      -0.020184   0.015224   0.069000  -0.120319   0.135126  -0.000989
      3       0.009741  -0.003879   0.020023  -0.037524   0.015969   0.003274
      4       0.006307  -0.009536  -0.044259   0.050066   0.115665  -0.015372
      5       0.000630  -0.002836  -0.040067   0.061898   0.018747  -0.008843
      6       0.005557  -0.003224   0.002079  -0.008813   0.026168  -0.001295
      7      -0.002195   0.002304   0.008630  -0.015364   0.023798  -0.000850
      8       0.006398  -0.004883  -0.019533   0.029435  -0.007990  -0.001860
      9       0.007657  -0.017595  -0.088243   0.152535  -0.174625   0.001850
     10      -0.001661  -0.003529  -0.023170   0.043033  -0.064133   0.001748
     11       0.007341  -0.007145  -0.027952   0.043952  -0.027723  -0.001399
     12      -0.005006   0.002874  -0.002566   0.000745   0.048158  -0.005791
     13      -0.002008   0.008092   0.049063  -0.066455  -0.053522   0.011396
     14      -0.002553   0.003223   0.024044  -0.033383  -0.028637   0.005798
     15      -0.008898   0.003541  -0.021420   0.034243   0.026870  -0.006968
     16      -0.005955   0.018304   0.097036  -0.125438  -0.120469   0.021545
     17      -0.003558   0.006184   0.047131  -0.061730  -0.080771   0.013421
     18       0.010650  -0.006127   0.000027  -0.009346   0.018572   0.002731
     19      -0.026752   0.035205   0.066565  -0.060436  -0.083915   0.004164
     20       0.033996  -0.016858  -0.004262  -0.007564   0.038904   0.000081
     21      -0.012079   0.003992  -0.028093   0.034621   0.030615  -0.000448
     22      -0.021208   0.034290   0.006285   0.033146   0.006773  -0.018043
     23       0.000257  -0.014355  -0.014900  -0.008252   0.003517   0.014831
     24       0.005117  -0.022796  -0.032026   0.001432   0.016412   0.019969
     25       0.028907  -0.052591  -0.040986  -0.019456   0.006846   0.034004
     26      -0.030174   0.029898  -0.014242   0.057645   0.031394  -0.022553
     27       0.003322   0.019315   0.070592  -0.075751  -0.075347   0.005658
     28      -0.010109   0.011373   0.005690   0.005062  -0.005465  -0.004747
     29       0.005270   0.010588   0.038437  -0.034632  -0.041593  -0.001934
     30      -0.007330  -0.009026   0.006226  -0.033636  -0.047054   0.019505
     31       0.028612  -0.057995  -0.057951  -0.006880   0.033443   0.035876
     32      -0.021434   0.020271  -0.032845   0.075052   0.059290  -0.023969
     33       0.041049  -0.076312  -0.052810  -0.045268  -0.002760   0.061999
     34       0.009920  -0.025278  -0.025846   0.005364   0.018586   0.005854
     35       0.038401  -0.048015  -0.017304  -0.003085   0.015059  -0.004933
     36      -0.004412  -0.009663  -0.020692  -0.020906  -0.008263   0.043037
     37       0.001625   0.023651   0.049558   0.005016  -0.020333  -0.043483
     38      -0.002829   0.009801   0.013946   0.001563  -0.004270  -0.007700
     39      -0.000725  -0.008142  -0.006465  -0.019367  -0.013134   0.024584
     40      -0.024836   0.047464   0.006181   0.031464   0.016615   0.004416
     41      -0.014576   0.018686   0.011862  -0.007595  -0.014137   0.008007
     42      -0.047863   0.078904   0.046268   0.041885   0.003314  -0.055147
     43      -0.000138   0.009054   0.019275   0.002018  -0.007288  -0.018389
     44       0.008167  -0.024142  -0.015900  -0.041330  -0.024708   0.056325
     45       0.017141  -0.003811   0.018927   0.029846   0.017332  -0.060367
     46      -0.020284   0.033279  -0.008651   0.027150   0.022168   0.014699
     47      -0.002475   0.015198   0.019302   0.022464   0.008982  -0.043717
     48       0.024614  -0.039846   0.012760  -0.025925  -0.022555  -0.034084
     49      -0.005311   0.010748   0.002160   0.005552   0.002989   0.005474
     50      -0.017808  -0.002589  -0.031617  -0.001415   0.011199   0.007393
     51       0.003264  -0.016507  -0.007808  -0.011692  -0.005479  -0.016581
     52       0.006123  -0.034564  -0.035430  -0.025111  -0.001863   0.030393
     53       0.005164  -0.044253  -0.038566  -0.028119  -0.002713   0.019145
     54       0.003080  -0.005968   0.004158  -0.001547  -0.003261  -0.025481
     55       0.019548  -0.008677   0.025785   0.012997   0.000846  -0.035752
     56       0.017499  -0.008685   0.027194   0.008187  -0.003800  -0.027539
     57      -0.021603   0.028496  -0.013280   0.019402   0.018251   0.024302
     58       0.007823  -0.026574  -0.010332  -0.020083  -0.009935  -0.013952
     59      -0.012471   0.010547  -0.012592   0.005921   0.009234   0.036406
     60      -0.003338   0.034645   0.032555   0.029156   0.007417   0.003008
     61       0.012071   0.010996   0.038570   0.025775   0.003902  -0.032257
     62       0.013826  -0.005510   0.028776   0.006631  -0.006938  -0.045787
     63       0.022159   0.004386   0.057804   0.029979  -0.001418  -0.068599
     64      -0.005159  -0.026947  -0.014152  -0.009998  -0.001719  -0.007165
     65       0.009588   0.033973   0.045050   0.025695  -0.000014  -0.027256
     66       0.005996  -0.021750   0.014504   0.004206  -0.003053  -0.046172
     67      -0.000624   0.005086   0.004727   0.005679   0.002058   0.003866
     68      -0.016343   0.057928   0.006295   0.018297   0.009056   0.031365
     69       0.001623   0.009868   0.025241   0.018014   0.002257  -0.025511
     70       0.001094  -0.008322  -0.008800  -0.007873  -0.002208  -0.000826
     71      -0.010435  -0.037051  -0.044387  -0.031943  -0.005962  -0.008330
     72      -0.020332  -0.020145  -0.056630  -0.030994   0.000362   0.059188
     73      -0.009971   0.001552  -0.037420  -0.019880   0.001313   0.066860
     74      -0.004972   0.018648   0.005755   0.008046   0.002948   0.001935
     75      -0.004614   0.044453   0.001451   0.010016   0.006775   0.059164
     76       0.002687  -0.018475   0.003776  -0.002449  -0.003948  -0.043342
     77      -0.005754  -0.037029  -0.047941  -0.036685  -0.006948   0.011154
     78       0.003479   0.062353   0.053978   0.046699   0.012181   0.027008
     79      -0.010221   0.065267   0.006678   0.011169   0.003937   0.007071
     80       0.001261  -0.020341  -0.009311  -0.009675  -0.002714  -0.002535
     81       0.004358  -0.000616   0.019749   0.016589   0.004693   0.013929
     82      -0.010879   0.015846  -0.022444  -0.012477  -0.000809   0.009080
     83       0.019269  -0.029793   0.044140   0.023148   0.000073  -0.037059
     84       0.000540   0.005766   0.009057   0.010297   0.004176   0.020165
     85       0.001466  -0.028310  -0.004499  -0.005934  -0.002101  -0.009499
     86      -0.003409   0.060820   0.006518   0.013037   0.006430   0.043528
     87       0.000227  -0.066230  -0.044358  -0.039478  -0.010516  -0.022806
     88      -0.001069   0.032532   0.026153   0.025923   0.008549   0.030906
     89       0.007013  -0.010124   0.019620   0.012747   0.001954  -0.004786
     90      -0.011733   0.021799  -0.036580  -0.024597  -0.004311   0.002045
     91      -0.000386  -0.023660  -0.018789  -0.019260  -0.006615  -0.025785
     92      -0.009300   0.059467  -0.014657  -0.001205   0.004279   0.047640
     93      -0.008965   0.075021  -0.011666   0.004275   0.007258   0.070474
     94       0.024423  -0.062925   0.031453   0.013717  -0.000643  -0.015997
     95       0.005861  -0.000540   0.006114   0.005952   0.002464   0.019863
     96       0.008588   0.005712   0.012596   0.012593   0.005277   0.044673
     97       0.020229   0.007630   0.042515   0.032607   0.007902   0.028524
     98      -0.007505  -0.004180  -0.025123  -0.019170  -0.004424  -0.011315
     99      -0.001396   0.012287  -0.011596  -0.005148   0.001100   0.028654
    100      -0.017971   0.057167  -0.038387  -0.022045  -0.002942  -0.003756
    101       0.010911  -0.030515   0.025421   0.015536   0.002436   0.002866
    102       0.013519  -0.069454   0.015281   0.000044  -0.005273  -0.054571
    103       0.008032  -0.020864   0.014968   0.006345  -0.001391  -0.033250
    104      -0.002793  -0.031293  -0.006036  -0.011989  -0.007201  -0.066676
    105      -0.017150   0.007023  -0.037627  -0.030298  -0.009320  -0.062507
    106      -0.014012   0.045165  -0.039071  -0.021894  -0.001594   0.022794
    107       0.013111  -0.022221   0.033617   0.024202   0.006113   0.032752
    108      -0.033767   0.066548  -0.074769  -0.049236  -0.009428  -0.026404
    109      -0.018217   0.018739  -0.033918  -0.022078  -0.003664  -0.001572
    110      -0.028805   0.017199  -0.026135  -0.016643  -0.002622  -0.002045
    111      -0.004819   0.022610  -0.026919  -0.018694  -0.004148  -0.015766
    112      -0.015910  -0.043515   0.002245  -0.004678  -0.004110  -0.036232
    113      -0.003970  -0.007857   0.002814   0.001694   0.000436   0.003160
    114      -0.010856   0.010192  -0.027906  -0.021207  -0.005631  -0.028576
    115       0.017675  -0.021024   0.037907   0.026476   0.006017   0.028780
    116      -0.000188  -0.005793  -0.000747  -0.001744  -0.001017  -0.009717
    117       0.045959  -0.063693   0.075789   0.050145   0.009717   0.028145
    118      -0.004116  -0.014201   0.001208  -0.001022  -0.001220  -0.011744
    119      -0.028806   0.033293  -0.052332  -0.037171  -0.008574  -0.036131
    120      -0.014056  -0.021797   0.014196   0.008589   0.001253  -0.000933
    121       0.019343  -0.012671   0.040303   0.030382   0.008048   0.043712
    122       0.006967  -0.020167   0.027702   0.019376   0.004331   0.014672
    123       0.042044  -0.006905  -0.026764  -0.022523  -0.007070  -0.045648
    124       0.026441  -0.007269   0.014345   0.010816   0.002920   0.016110
    125       0.072170   0.025881   0.012035   0.011112   0.003579   0.018806
    126       0.061343   0.034383  -0.025225  -0.017804  -0.004555  -0.028020
    127       0.001313   0.064810  -0.056988  -0.037604  -0.007672  -0.029893
    128       0.033059   0.022723  -0.016916  -0.010950  -0.002100  -0.007881
    129       0.049940   0.025146  -0.016708  -0.011964  -0.003236  -0.021765
    130      -0.092515  -0.007851  -0.011203  -0.008732  -0.002392  -0.013158
    131      -0.062198  -0.033128   0.007072   0.002930  -0.000044  -0.002951
    132      -0.007091  -0.053547   0.051701   0.036011   0.008630   0.046989
    133      -0.127606  -0.051694   0.026587   0.017055   0.003431   0.015320
    134      -0.043888  -0.008808  -0.013007  -0.011526  -0.003952  -0.028974
    135       0.009856   0.018604  -0.010199  -0.005990  -0.000820   0.000385
    136      -0.094820  -0.037378   0.018284   0.011468   0.002141   0.008210
    137      -0.012978   0.015977  -0.018242  -0.013183  -0.003489  -0.022325
    138      -0.052705  -0.011223   0.000132  -0.000367  -0.000206  -0.000879
    139       0.084676   0.013974  -0.001144  -0.000912  -0.000551  -0.007520
    140      -0.080636  -0.017370  -0.002893  -0.003653  -0.001689  -0.015002
    141      -0.047494  -0.016235   0.004023   0.002038   0.000189  -0.000222
    142       0.076662   0.013543  -0.001979  -0.001525  -0.000715  -0.009237
    143      -0.058006  -0.013865  -0.001525  -0.002387  -0.001243  -0.011267
    144      -0.075469  -0.018361  -0.003928  -0.005103  -0.002523  -0.024092
    145       0.026990  -0.000343   0.004512   0.003386   0.000934   0.005732
    146       0.096508   0.011331   0.009754   0.008554   0.002909   0.022242
    147       0.057813   0.011450   0.005680   0.005830   0.002443   0.021716
    148       0.032119   0.007612   0.004873   0.004927   0.002062   0.018149
    149       0.105265   0.027714  -0.001213   0.001138   0.001177   0.012151
    150      -0.027869  -0.005831   0.035287   0.027381   0.007640   0.044523
    151       0.054511   0.043269  -0.038026  -0.026383  -0.006265  -0.033444
    152      -0.062657  -0.040706   0.042016   0.030330   0.007914   0.047160
    153      -0.004321   0.003434   0.008808  -0.009559  -0.011313   0.001234
    154       0.006916  -0.006623  -0.013112   0.009400   0.040667  -0.002733
    155      -0.011019   0.004583  -0.010223   0.022062  -0.024346  -0.000628
    156       0.002133  -0.000106   0.003356  -0.000082  -0.032587   0.002520
    157       0.004189  -0.008621  -0.031943   0.034687   0.071864  -0.008825
    158      -0.001947   0.001484  -0.021076   0.039784  -0.026942  -0.002327
    159      -0.008022   0.000581  -0.019344   0.033402  -0.013752  -0.002917
    160      -0.014214   0.003560   0.005092  -0.007946   0.005635  -0.000430
    161       0.012570   0.000847   0.013492  -0.010431  -0.059574   0.006181
    162       0.004014  -0.000276   0.017939  -0.034953   0.038727   0.000519
    163       0.014474  -0.010474  -0.018190   0.010743   0.071300  -0.004926
    164      -0.015469   0.007624  -0.004064   0.015447  -0.014381  -0.003054
    165      -0.014912   0.005327   0.060556  -0.142400   0.337207  -0.015526
    166       0.008089  -0.002418   0.032783  -0.051369  -0.033243   0.009514
    167      -0.023442   0.019206   0.098950  -0.164867   0.119678   0.005219
    168       0.006773  -0.000330   0.051840  -0.091288   0.044191   0.006479
    169       0.022701  -0.008089   0.010895   0.005814  -0.214822   0.020463
    170      -0.028989   0.020422   0.094425  -0.169207   0.212892  -0.003195
    171       0.008837  -0.013170  -0.056471   0.055071   0.209555  -0.024439
    172       0.025568  -0.017717  -0.068344   0.114466  -0.105641  -0.001235
    173      -0.029279   0.023959   0.127416  -0.214531   0.165707   0.006067
    174       0.007213  -0.023843  -0.125155   0.215290  -0.239162   0.002105
    175      -0.001899   0.001882   0.010571  -0.013819  -0.011974   0.002144
    176       0.007031  -0.017079  -0.081623   0.137967  -0.146860   0.001005
    177       0.008192  -0.022526  -0.117908   0.201887  -0.215902   0.001102
    178      -0.000918  -0.011228  -0.070239   0.122421  -0.136870   0.001090
    179       0.006798  -0.002730  -0.000155  -0.007926   0.052689  -0.004009
    180       0.007360  -0.019861  -0.099646   0.177217  -0.237231   0.005358
    181      -0.000652  -0.010739  -0.060519   0.106563  -0.132254   0.002175
    182       0.006730  -0.001115   0.003369  -0.010880   0.041404  -0.002709
    183       0.042324  -0.026865   0.008797  -0.045822   0.045174   0.010366
    184       0.021711   0.015616   0.053141  -0.047410   0.002342  -0.010038
    185       0.081675  -0.031520  -0.026262   0.029023   0.140055  -0.023217
    186       0.024471  -0.008479   0.038297  -0.058670  -0.021549   0.006318
    187      -0.095541   0.061652   0.085132  -0.081216  -0.209858   0.026719
    188       0.057768  -0.027489  -0.031915   0.026721   0.115475  -0.011894
    189      -0.035472   0.025337  -0.047198   0.089896   0.055806  -0.018825
    190      -0.048851   0.096061   0.030566   0.089827   0.036055  -0.063457
    191       0.023230  -0.052435  -0.018758  -0.057410  -0.019816   0.043677
    192       0.010498   0.047418   0.178192  -0.178361  -0.187047   0.002268
    193      -0.032339   0.009236  -0.048547   0.072718   0.058000  -0.012593
    194       0.008698  -0.005300  -0.006471   0.002693   0.002440   0.002792
    195       0.021908  -0.013424   0.048889  -0.090806  -0.070480   0.025205
    196      -0.044615   0.084062   0.091046  -0.009317  -0.061235  -0.043363
    197       0.002422   0.036032   0.119591  -0.105975  -0.123076  -0.008628
    198      -0.029256   0.077922   0.112780  -0.053455  -0.089067  -0.028462
    199       0.001492   0.016819   0.044791  -0.038775  -0.049313  -0.001726
    200       0.045093  -0.017001   0.077483  -0.121960  -0.106369   0.024438
    201      -0.020380   0.013205   0.056654  -0.067516  -0.111452   0.007124
    202       0.023278  -0.055888  -0.106968   0.042821   0.100519   0.048632
    203      -0.032910   0.039107   0.007974   0.048211   0.006388  -0.033866
    204      -0.026409   0.018568   0.047629  -0.046823  -0.089505  -0.001807
    205       0.005523  -0.026271  -0.031662   0.002343   0.018929   0.012220
    206      -0.016600   0.008500  -0.101909   0.139512   0.160239  -0.013242
    207       0.064154  -0.113314  -0.081238  -0.062609   0.010310   0.089382
    208       0.066680  -0.105728  -0.068338  -0.036182   0.032010   0.046646
    209       0.128548  -0.156425  -0.032293  -0.068640  -0.000323   0.009823
    210       0.104238  -0.162944  -0.090322  -0.077275   0.009153   0.079315
    211      -0.074734   0.073850  -0.019398   0.082871   0.041640  -0.019069
    212       0.034967  -0.037944  -0.002118  -0.010410   0.003821  -0.006963
    213      -0.035238   0.029695  -0.005896  -0.015624  -0.018402   0.044673
    214      -0.000692   0.044019   0.090225  -0.000711  -0.044277  -0.072390
    215       0.009276  -0.006810   0.005942  -0.000801   0.000437  -0.006266
    216      -0.078136   0.140538   0.089437   0.093323   0.019667  -0.131619
    217       0.020554  -0.020930   0.019974  -0.010731  -0.012803  -0.034353
    218      -0.011944   0.018729   0.018716  -0.003957  -0.013754  -0.006840
    219      -0.046213   0.079518   0.062627   0.035378  -0.009085  -0.071458
    220       0.005542   0.002892   0.036630  -0.011541  -0.025010  -0.033950
    221       0.063570  -0.124140  -0.055344  -0.119073  -0.058054   0.121108
    222      -0.059214   0.096694   0.034927   0.068721   0.027983  -0.055856
    223       0.005514   0.001670   0.028778  -0.008544  -0.018945  -0.026726
    224       0.001995  -0.025706  -0.053264  -0.048628  -0.015852   0.126822
    225       0.032216   0.016471   0.056005   0.103915   0.062091  -0.171318
    226       0.002357   0.052649   0.038106   0.099686   0.062652  -0.090737
    227       0.000722   0.012818   0.021797   0.014422   0.002008  -0.029362
    228       0.019080   0.016799   0.037694   0.066109   0.037553  -0.096594
    229      -0.032266   0.004592  -0.046861  -0.045327  -0.019917   0.105020
    230       0.023146   0.019191   0.056617   0.088167   0.049461  -0.158768
    231       0.036703  -0.065562   0.016852  -0.054460  -0.044893  -0.032915
    232      -0.006686   0.036840   0.027131   0.035915   0.015103  -0.021636
    233      -0.047942   0.019543  -0.088126   0.020713   0.049738   0.053412
    234       0.046037  -0.063683   0.037598  -0.043110  -0.043750  -0.052521
    235       0.010021   0.011501   0.051396  -0.002719  -0.024089  -0.034501
    236       0.000637  -0.018131  -0.001504  -0.015076  -0.010376  -0.016808
    237      -0.006546  -0.015025  -0.026784  -0.009537   0.003585  -0.009660
    238       0.017133  -0.063976  -0.054673  -0.048611  -0.009301   0.053182
    239       0.005374  -0.062070  -0.064451  -0.041954  -0.001222   0.039727
    240      -0.043070   0.065875  -0.022122   0.046095   0.041011   0.074555
    241      -0.010426  -0.011066  -0.031193  -0.018852  -0.001642   0.018687
    242      -0.013591  -0.003318  -0.025982  -0.013801  -0.000514   0.029980
    243      -0.011498   0.036942   0.017256   0.036517   0.018546  -0.011200
    244       0.024606  -0.057466  -0.007785  -0.040436  -0.024931  -0.038390
    245      -0.048068   0.031319  -0.066377   0.000219   0.025587   0.123339
    246      -0.034117   0.015724  -0.053403  -0.004190   0.017131   0.070784
    247      -0.001516  -0.045878  -0.047151  -0.051790  -0.018976   0.010423
    248      -0.010599   0.024634   0.001732   0.027278   0.019962   0.043125
    249      -0.016964   0.093307   0.059653   0.066894   0.023633   0.057384
    250       0.022669  -0.045175   0.011404  -0.009724  -0.010882  -0.081524
    251       0.013167  -0.037419   0.010595  -0.011730  -0.013546  -0.067058
    252      -0.014768   0.067973   0.039489   0.044953   0.015684   0.039399
    253      -0.003143   0.088471   0.074409   0.074270   0.024701   0.039779
    254       0.004242  -0.012066   0.006522  -0.008706  -0.009994  -0.038540
    255       0.033144  -0.004617   0.074381   0.034525  -0.004428  -0.099611
    256      -0.017175  -0.084108  -0.067793  -0.050816  -0.009870  -0.004384
    257       0.042355   0.057934   0.120939   0.066163  -0.000306  -0.095407
    258       0.047667   0.035448   0.120839   0.066087   0.000278  -0.104149
    259      -0.008012  -0.049049  -0.034272  -0.026556  -0.005472   0.002505
    260      -0.010421  -0.011021  -0.019634  -0.016979  -0.005290   0.008923
    261      -0.000909  -0.049944  -0.011059  -0.013096  -0.005244  -0.042156
    262      -0.009164   0.005638  -0.008481   0.002228   0.004572   0.020519
    263      -0.026090   0.085679   0.005994   0.028719   0.016090   0.058761
    264      -0.038165  -0.033617  -0.121831  -0.068248   0.000480   0.146392
    265       0.001839   0.012576   0.005292   0.004922   0.001637   0.014859
    266      -0.005695   0.040442   0.005577   0.013017   0.007559   0.051085
    267      -0.022601   0.002751  -0.044200  -0.018059   0.004547   0.070759
    268      -0.031921  -0.033776  -0.123108  -0.073046  -0.002214   0.143866
    269       0.000041   0.071722   0.061704   0.051697   0.011537  -0.009537
    270      -0.019194  -0.064404  -0.091835  -0.061853  -0.007262   0.056210
    271      -0.015781   0.045550  -0.033901  -0.006538   0.010458   0.141716
    272      -0.003685   0.019976   0.015809   0.013922   0.002715  -0.018755
    273      -0.013504   0.072637  -0.038363  -0.009242   0.009716   0.155602
    274      -0.002200  -0.005265  -0.021048  -0.014709  -0.002200   0.016555
    275      -0.019424   0.023634  -0.088551  -0.054151  -0.003031   0.113870
    276      -0.013790   0.059324  -0.034788  -0.010232   0.006685   0.111175
    277       0.014194  -0.079824   0.047158   0.015352  -0.009658  -0.178813
    278       0.002409  -0.044880  -0.014821  -0.017281  -0.006098  -0.027404
    279       0.008405   0.086998   0.090884   0.074384   0.017355   0.018429
    280      -0.022819   0.188764   0.038848   0.049395   0.017504   0.059520
    281      -0.004358  -0.046895  -0.050406  -0.040332  -0.008362   0.007678
    282       0.002135   0.127152   0.086113   0.075355   0.019438   0.040941
    283      -0.010144   0.036841  -0.009000  -0.002394   0.000652   0.001605
    284      -0.010997   0.086992   0.018231   0.024382   0.009857   0.045404
    285       0.009196  -0.044139   0.009363   0.005062   0.001317   0.008604
    286      -0.015301   0.037443  -0.024679  -0.011067   0.000726   0.019084
    287       0.029738  -0.036090   0.078005   0.042548   0.000669  -0.068963
    288      -0.001668  -0.118648  -0.094362  -0.085135  -0.023871  -0.060279
    289      -0.003650   0.012550  -0.007800  -0.003295   0.000604   0.014356
    290       0.010047  -0.063515   0.008134  -0.002172  -0.003838  -0.034916
    291      -0.006948  -0.039182  -0.058497  -0.044361  -0.008803   0.004502
    292      -0.008304   0.151596   0.068045   0.075191   0.026973   0.115293
    293       0.012850  -0.011944   0.043789   0.028795   0.004215  -0.015064
    294       0.009072  -0.109999  -0.035603  -0.041808  -0.015255  -0.065051
    295       0.006528   0.008841   0.061130   0.049707   0.012597   0.017338
    296       0.014753  -0.043437   0.036680   0.019562   0.000606  -0.033759
    297      -0.030279   0.028975  -0.107273  -0.080870  -0.019098  -0.042766
    298      -0.009456  -0.003178  -0.030396  -0.025844  -0.007675  -0.031651
    299       0.013426   0.035774   0.052041   0.049538   0.017006   0.088312
    300      -0.019590   0.014124  -0.063723  -0.047181  -0.010713  -0.024688
    301      -0.014986   0.009449  -0.065860  -0.053820  -0.014685  -0.040970
    302      -0.032424   0.065201  -0.092920  -0.063706  -0.012475  -0.011356
    303      -0.012378   0.114342  -0.009611   0.012527   0.012202   0.105233
    304       0.053965  -0.186749   0.073540   0.026422  -0.005653  -0.078506
    305       0.023783  -0.021049   0.046926   0.034965   0.008940   0.041708
    306      -0.029452   0.163667  -0.039982  -0.004277   0.010293   0.105094
    307       0.002824   0.015786  -0.002312   0.000179   0.001137   0.018285
    308       0.024132  -0.047548   0.039500   0.023351   0.003031  -0.002853
    309       0.022991  -0.030775   0.034005   0.023497   0.005894   0.039842
    310       0.030038   0.007579   0.069856   0.053439   0.012920   0.045179
    311      -0.006222  -0.035899  -0.037252  -0.033144  -0.009573  -0.034966
    312       0.021010  -0.137475   0.028807  -0.004009  -0.014040  -0.154349
    313       0.017815  -0.028905   0.036290   0.024668   0.005265   0.019712
    314      -0.013047   0.014945  -0.026324  -0.019904  -0.005679  -0.036835
    315       0.000490  -0.046855  -0.015317  -0.019821  -0.008661  -0.057942
    316       0.036747  -0.108431   0.078455   0.039911  -0.000122  -0.078787
    317       0.006451  -0.101306   0.009301  -0.013036  -0.013772  -0.140236
    318       0.033820  -0.100412   0.063453   0.032065   0.000578  -0.045178
    319       0.001993  -0.019265   0.001819  -0.006150  -0.006567  -0.077755
    320      -0.021514  -0.012050  -0.049045  -0.045098  -0.016724  -0.125380
    321      -0.028303  -0.015655  -0.053212  -0.050174  -0.019753  -0.164457
    322       0.001446   0.053666  -0.022686  -0.006248   0.004802   0.080273
    323       0.001136  -0.042950   0.017548   0.004582  -0.003881  -0.063958
    324      -0.018401  -0.023097  -0.036033  -0.035421  -0.014318  -0.118953
    325      -0.001112   0.014089  -0.017203  -0.008447   0.000800   0.031699
    326       0.034739  -0.001888   0.061729   0.054879   0.020589   0.170504
    327      -0.042118   0.098195  -0.098455  -0.062452  -0.010463  -0.014512
    328      -0.056332   0.089697  -0.104806  -0.066104  -0.010382  -0.003728
    329      -0.080501   0.063551  -0.097720  -0.065828  -0.013213  -0.043661
    330      -0.068899   0.123724  -0.133755  -0.086260  -0.015466  -0.035371
    331       0.033780  -0.033807   0.043778   0.030635   0.007158   0.034532
    332      -0.037691   0.016051  -0.036128  -0.024757  -0.004980  -0.014851
    333       0.016860   0.004764  -0.000931  -0.001787  -0.001184  -0.010768
    334      -0.018671  -0.073988   0.009614  -0.004393  -0.006671  -0.066454
    335      -0.012020   0.006338  -0.009740  -0.005534  -0.000295   0.007179
    336       0.088974  -0.123666   0.160460   0.108799   0.022526   0.075950
    337      -0.006804  -0.013228  -0.003118  -0.003836  -0.001869  -0.017417
    338       0.003233  -0.011880   0.010566   0.006322   0.000868  -0.001581
    339       0.042183  -0.075155   0.073307   0.046492   0.007882   0.012461
    340      -0.022061  -0.014324  -0.027021  -0.023440  -0.007673  -0.049611
    341      -0.087181   0.105254  -0.166713  -0.117297  -0.026649  -0.110946
    342       0.065248  -0.063064   0.106086   0.074372   0.016737   0.068896
    343      -0.011896  -0.013544  -0.011075  -0.010726  -0.003971  -0.027203
    344      -0.037813   0.064418  -0.074544  -0.050813  -0.010467  -0.030707
    345      -0.031758  -0.068718   0.078998   0.054895   0.012236   0.046592
    346      -0.067695  -0.066184   0.094397   0.068704   0.017151   0.083889
    347      -0.015830  -0.008592   0.003910   0.002258   0.000284  -0.002481
    348      -0.059472  -0.045572   0.044211   0.029932   0.006318   0.022355
    349       0.078170   0.024192  -0.006244  -0.002838   0.000113   0.007587
    350      -0.029555  -0.074493   0.093010   0.066160   0.015564   0.063351
    351       0.050014  -0.002693  -0.054223  -0.043679  -0.012833  -0.077254
    352       0.009962  -0.041368   0.055665   0.039985   0.009842   0.049608
    353       0.089673   0.116405  -0.009116   0.003177   0.004616   0.038384
    354       0.021672  -0.056740  -0.020307  -0.021742  -0.008323  -0.057059
    355       0.013782  -0.063797   0.023202   0.011954   0.000914  -0.006857
    356       0.059779  -0.010820   0.015876   0.010815   0.002305   0.007313
    357       0.087127   0.057464  -0.022062  -0.013447  -0.002724  -0.016485
    358      -0.012068   0.097561  -0.099716  -0.067326  -0.014409  -0.059562
    359       0.041650   0.052428  -0.035304  -0.022401  -0.004166  -0.014699
    360      -0.008620  -0.089652   0.087947   0.061481   0.014848   0.081406
    361      -0.144115  -0.040600   0.015753   0.009779   0.001852   0.008164
    362       0.000640   0.110701  -0.132511  -0.096086  -0.024949  -0.148086
    363      -0.051564  -0.148703   0.144234   0.101489   0.024967   0.140899
    364      -0.096200  -0.090750   0.076578   0.052671   0.012172   0.062020
    365      -0.077142  -0.073478   0.049052   0.032372   0.007011   0.034307
    366       0.139718   0.096244  -0.047803  -0.028899  -0.004777  -0.011747
    367      -0.072678   0.017585  -0.016092  -0.009910  -0.001669  -0.003615
    368      -0.045914   0.014731  -0.021126  -0.015145  -0.003888  -0.023666
    369       0.032219   0.042768  -0.028367  -0.018221  -0.003568  -0.013681
    370      -0.171758  -0.113407   0.067089   0.043024   0.008539   0.035827
    371       0.064817   0.076283  -0.045931  -0.029169  -0.005674  -0.023074
    372      -0.087260  -0.017460   0.000601  -0.000231  -0.000208  -0.000587
    373       0.156577   0.032463  -0.005949  -0.003670  -0.001041  -0.010024
    374      -0.102362  -0.034207   0.006036   0.001917  -0.000654  -0.011491
    375       0.014791  -0.004250   0.005046   0.003395   0.000717   0.002871
    376       0.025170  -0.001277   0.012145   0.010464   0.003789   0.032359
    377       0.221004   0.031248   0.020198   0.018527   0.006695   0.053157
    378      -0.245181  -0.046797  -0.015106  -0.016086  -0.006725  -0.057767
    379      -0.011139  -0.007249   0.002438   0.001376   0.000269   0.001703
    380       0.128739   0.016578   0.012046   0.010808   0.003799   0.029733
    381      -0.055744  -0.012485  -0.012279  -0.012508  -0.005451  -0.051810
    382       0.031351   0.000936   0.002767   0.001847   0.000330   0.000056
    383       0.101866   0.012460   0.011905   0.010501   0.003589   0.027483
    384       0.030829   0.002109  -0.000220  -0.000611  -0.000497  -0.006333
    385      -0.063936  -0.013355   0.012661   0.010760   0.003994   0.035691
    386       0.314046   0.080970   0.000256   0.006807   0.004875   0.048753
    387      -0.014729  -0.002397   0.015983   0.014708   0.005878   0.054049
    388       0.009534   0.003059   0.008091   0.007659   0.003103   0.027915
    389       0.129699   0.034877  -0.003656  -0.000496   0.000684   0.007500
    390       0.309135   0.074690   0.003032   0.008382   0.005068   0.048270
    391       0.097648   0.022456   0.005982   0.007004   0.003254   0.029861
    392       0.074480   0.019466  -0.000326   0.001269   0.001017   0.010429
    393      -0.123530  -0.057531   0.100653   0.075739   0.020628   0.122990
    394       0.056314   0.034194  -0.011010  -0.005621  -0.000415   0.002398
    395       0.004695  -0.011501   0.012943   0.009184   0.002362   0.013829
    396      -0.107783  -0.046645   0.059082   0.042706   0.010726   0.057723
    397       0.114302   0.080445  -0.081262  -0.057735  -0.014344  -0.079778
    398      -0.033733  -0.036675   0.076468   0.058530   0.016623   0.104694
    399       0.052395   0.034196   0.012711   0.013007   0.004842   0.033373
    400       0.172808   0.097386  -0.075915  -0.052160  -0.012197  -0.064370
    401      -0.158701  -0.079599   0.077170   0.055667   0.014475   0.086243
    402      -0.000103  -0.001404   0.021587  -0.037699   0.000730   0.004687
    403       0.008851  -0.014405  -0.066756   0.079658   0.127846  -0.017918
    404      -0.010247  -0.000227  -0.049297   0.074868   0.033575  -0.011559
                 84         85         86         87         88         89    
      0      -0.002193  -0.001257  -0.000697  -0.045905   0.000182   0.002576
      1       0.000285  -0.000018  -0.000048  -0.010332   0.000032   0.000172
      2       0.000634   0.000284   0.000130   0.005965  -0.000025  -0.000100
      3       0.001379   0.000465   0.000178  -0.001838   0.000023   0.000264
      4      -0.005918  -0.002835  -0.001425  -0.070754   0.000258   0.003883
      5      -0.003724  -0.001642  -0.000779  -0.037048   0.000194   0.004379
      6      -0.000582  -0.000391  -0.000225  -0.018381   0.000095   0.001694
      7      -0.000084   0.000071   0.000074   0.029630  -0.000260  -0.006188
      8      -0.000939  -0.000531  -0.000290  -0.037002   0.000319   0.007987
      9      -0.000814  -0.000550  -0.000305  -0.032922   0.000230   0.004962
     10       0.000281   0.000171   0.000110   0.025266  -0.000251  -0.006201
     11      -0.001031  -0.000679  -0.000392  -0.058374   0.000479   0.011693
     12      -0.002545  -0.001224  -0.000601  -0.024895   0.000108   0.001863
     13       0.004711   0.002308   0.001176   0.074980  -0.000397  -0.007811
     14       0.001898   0.000685   0.000290  -0.003832   0.000108   0.002943
     15      -0.002527  -0.000863  -0.000330   0.026201  -0.000301  -0.007517
     16       0.008301   0.004033   0.002054   0.128543  -0.000706  -0.014389
     17       0.004808   0.002010   0.000931   0.020112   0.000023   0.001574
     18       0.003093   0.002013   0.001119   0.117638  -0.000872  -0.019838
     19      -0.000189   0.000201   0.000237   0.041602  -0.000280  -0.005944
     20       0.001383   0.000749   0.000339  -0.003385  -0.000025  -0.000883
     21       0.003328   0.002319   0.001256   0.094673  -0.000704  -0.016471
     22      -0.009598  -0.003889  -0.001676  -0.030185   0.000050   0.000759
     23       0.010453   0.004794   0.002154   0.022752  -0.000077  -0.002470
     24       0.015176   0.007372   0.003466   0.110058  -0.000597  -0.013779
     25       0.021444   0.009010   0.003842  -0.003209   0.000423   0.009477
     26      -0.011748  -0.004922  -0.002161  -0.019053  -0.000152  -0.004412
     27      -0.000317  -0.000334  -0.000145  -0.015617   0.000203   0.005423
     28      -0.003511  -0.001918  -0.000993  -0.065575   0.000442   0.009629
     29      -0.004602  -0.002899  -0.001544  -0.120177   0.000856   0.019483
     30       0.009086   0.003170   0.001184  -0.073783   0.000866   0.020308
     31       0.025093   0.011308   0.005056   0.081866  -0.000357  -0.009290
     32      -0.010940  -0.004094  -0.001639   0.058028  -0.000659  -0.015245
     33       0.043103   0.019147   0.008297  -0.018595  -0.000272  -0.014618
     34       0.002068   0.000608   0.000292   0.055727  -0.000007   0.002925
     35      -0.008951  -0.005171  -0.002443   0.049257   0.000022   0.005113
     36       0.039574   0.020852   0.009815  -0.047372  -0.000474  -0.017055
     37      -0.033968  -0.016157  -0.007366  -0.064281   0.000053   0.002347
     38      -0.001103   0.001641   0.001285  -0.002079  -0.000141   0.000250
     39       0.022456   0.012131   0.005775  -0.051761  -0.000252  -0.008484
     40       0.021221   0.013985   0.006964  -0.038476  -0.001258  -0.041039
     41       0.011010   0.006900   0.003468  -0.027017  -0.000025  -0.001287
     42      -0.041195  -0.019507  -0.008726   0.024287   0.000519   0.017655
     43      -0.015491  -0.007603  -0.003473  -0.005131   0.000191   0.006285
     44       0.052836   0.028578   0.013587  -0.085430  -0.000627  -0.021358
     45      -0.056222  -0.029539  -0.013901   0.044980   0.000524   0.022242
     46       0.028016   0.017722   0.008928   0.008263  -0.000755  -0.020970
     47      -0.042481  -0.023124  -0.011038   0.061378   0.000745   0.023658
     48      -0.060155  -0.040722  -0.021225  -0.028030   0.000310  -0.015180
     49       0.011623   0.008138   0.004342   0.009374  -0.000160  -0.004426
     50      -0.022429  -0.023369  -0.013744   0.029488   0.000175  -0.021347
     51      -0.055824  -0.048371  -0.027890  -0.015708  -0.000444  -0.032821
     52       0.008015  -0.002958  -0.003215   0.013879   0.000314   0.015972
     53      -0.006054  -0.007822  -0.004291   0.019459   0.000840   0.011018
     54      -0.051927  -0.041624  -0.023548  -0.014270  -0.000504  -0.027316
     55      -0.007845   0.008548   0.007304   0.027064   0.000728   0.058701
     56       0.006369   0.019867   0.013778   0.005398   0.000487   0.041388
     57       0.045101   0.032357   0.017317   0.028543   0.000205   0.021902
     58      -0.058796  -0.051561  -0.029718  -0.017367  -0.000408  -0.032331
     59       0.075050   0.060619   0.034345   0.018959   0.000606   0.037452
     60       0.070370   0.065913   0.038532   0.002684  -0.000108   0.036910
     61       0.025735   0.040982   0.026749   0.020224   0.000840   0.049291
     62      -0.046635  -0.027091  -0.013538  -0.020513  -0.000400  -0.017297
     63       0.003455   0.043884   0.033032  -0.009351   0.002110  -0.030987
     64       0.008751   0.024136   0.018129   0.002891   0.001327  -0.005560
     65      -0.018877  -0.019883  -0.013485  -0.014649  -0.001769   0.007875
     66       0.003530   0.051126   0.041732  -0.006265   0.001489  -0.041181
     67       0.014000   0.005571   0.000391   0.000045   0.001007  -0.008136
     68       0.025934   0.005358   0.000206  -0.007061  -0.001103  -0.047298
     69       0.020714   0.043635   0.031696  -0.006100  -0.000008  -0.028657
     70      -0.015975  -0.013488  -0.007742  -0.006394   0.000950  -0.034675
     71      -0.022631   0.019148   0.023127  -0.006013   0.003233  -0.090953
     72       0.000444  -0.036484  -0.028695   0.011542  -0.001035   0.043539
     73      -0.011678  -0.079086  -0.063335   0.010148  -0.001720   0.071110
     74       0.015000   0.019554   0.013696   0.000060   0.000004  -0.013128
     75       0.006295  -0.063460  -0.054506   0.000043  -0.003435   0.041479
     76      -0.008656   0.046941   0.042217  -0.011342   0.001460  -0.076102
     77      -0.035820  -0.024705  -0.010752   0.003064   0.000344   0.001571
     78       0.055610  -0.023364  -0.038765  -0.002297   0.006700  -0.033407
     79      -0.006343   0.026582   0.031404  -0.004773  -0.006823  -0.004844
     80      -0.004789  -0.011442  -0.010594   0.003926   0.003877   0.001057
     81       0.042430  -0.032703  -0.051514   0.000271   0.008822  -0.050166
     82      -0.008191   0.001960   0.002189  -0.000183  -0.001443  -0.023929
     83       0.025057   0.010522  -0.004684  -0.001633  -0.000377   0.039139
     84       0.031944  -0.031449  -0.044994   0.000386   0.006894  -0.050143
     85       0.012526  -0.010770  -0.021535   0.001786   0.005369  -0.014378
     86      -0.015341  -0.012072   0.006770   0.000408  -0.016109   0.082308
     87      -0.050980   0.020062   0.037002   0.001897  -0.007167   0.051234
     88       0.062285  -0.050467  -0.077397   0.001401   0.011543  -0.067234
     89       0.025115  -0.009534  -0.021898  -0.000322   0.004271  -0.019590
     90      -0.058799   0.035585   0.062978  -0.002051  -0.012633   0.024582
     91      -0.041207   0.033235   0.049332   0.000253  -0.008638   0.066673
     92      -0.035957  -0.004096   0.025955   0.000526  -0.011084   0.044494
     93      -0.045171  -0.012520   0.039410   0.000843   0.013345  -0.026293
     94      -0.013383   0.010959   0.035954   0.000159   0.012518   0.021891
     95      -0.014061  -0.003716   0.016122  -0.000012   0.001976  -0.003909
     96      -0.038646  -0.010485   0.054329   0.000739   0.015252  -0.030121
     97       0.006763  -0.011562  -0.001296  -0.001338  -0.004529   0.038884
     98      -0.016791   0.013277   0.011100   0.000966   0.009643  -0.020895
     99      -0.042362   0.001635   0.049064   0.000827   0.007832  -0.027286
    100      -0.003358   0.016232  -0.024487  -0.000950  -0.029574   0.034654
    101       0.013115  -0.015458   0.000078   0.000941   0.027732  -0.047422
    102       0.033336   0.012099  -0.028788  -0.000949  -0.012827   0.034433
    103       0.045887   0.001626  -0.056198  -0.001125  -0.013234   0.029020
    104       0.055323   0.015353  -0.071969  -0.001344  -0.021364   0.043645
    105       0.044710   0.020188  -0.073592  -0.000756  -0.023382   0.013825
    106      -0.043771   0.011564   0.032612   0.000915   0.003913  -0.027034
    107      -0.011742  -0.023692   0.038210   0.000997   0.023788  -0.048314
    108      -0.018283   0.044322  -0.033951   0.000681   0.035807  -0.010763
    109      -0.016959  -0.000382   0.023524   0.000684  -0.017565  -0.026860
    110      -0.007452  -0.011252   0.027662   0.000399  -0.016848  -0.017643
    111      -0.008650   0.041653  -0.045598   0.000470   0.051826  -0.005512
    112       0.027522  -0.012081  -0.001475   0.000740   0.020226  -0.024450
    113      -0.004114   0.002008   0.001943   0.000134   0.004436  -0.005080
    114       0.004242   0.028922  -0.038347   0.000531   0.035049  -0.012563
    115      -0.019990   0.020316  -0.011887   0.000600   0.095614  -0.003248
    116       0.006652   0.009361  -0.019800  -0.000273  -0.003774   0.010343
    117       0.017128  -0.041282   0.029606  -0.000894  -0.044629   0.018612
    118       0.010543  -0.002718  -0.005237  -0.000026  -0.001317   0.000425
    119      -0.007136   0.060776  -0.068581   0.000774   0.075874  -0.009096
    120       0.020148  -0.053741   0.054846  -0.000022  -0.060620  -0.017627
    121      -0.024034   0.005310   0.008404  -0.000112   0.026963   0.009544
    122       0.014307  -0.047958   0.046730  -0.000893  -0.078863   0.015584
    123       0.038259  -0.037824   0.023476   0.000277   0.007588  -0.010074
    124      -0.008329   0.001440   0.002689  -0.000251   0.008103   0.012512
    125      -0.000126  -0.024270   0.028789  -0.000462  -0.003641   0.017290
    126       0.030071  -0.042885   0.034413   0.000048   0.000933  -0.003392
    127       0.007928   0.003501  -0.007309   0.000003  -0.051895  -0.011107
    128       0.003337  -0.003979   0.003521  -0.000079  -0.015614   0.000325
    129       0.026517  -0.040265   0.033168   0.000040   0.001745  -0.003191
    130       0.009004  -0.007706   0.003983  -0.000027  -0.078134  -0.019472
    131      -0.000093   0.006925  -0.008439   0.000155  -0.020229  -0.012169
    132      -0.041455   0.052826  -0.039826   0.000094   0.062528   0.012536
    133      -0.009844   0.010906  -0.008171  -0.000065  -0.015887  -0.001482
    134       0.031755  -0.041563   0.031351   0.000137  -0.008532  -0.010025
    135      -0.007788   0.015939  -0.014370  -0.000002  -0.046514  -0.011533
    136      -0.003089   0.001810  -0.001120  -0.000083  -0.032663  -0.005370
    137       0.026022  -0.039072   0.032039   0.000013   0.053194   0.012539
    138      -0.001094   0.003786  -0.003968  -0.000009  -0.025610  -0.006272
    139       0.016336  -0.030142   0.026666  -0.000011   0.061229   0.015179
    140       0.021893  -0.034869   0.029022  -0.000019   0.046619   0.012200
    141       0.000467   0.000301  -0.000810  -0.000004  -0.014163  -0.003743
    142       0.020556  -0.039297   0.035547   0.000025   0.144268   0.035392
    143       0.016040  -0.024575   0.019873  -0.000043  -0.008378  -0.001062
    144       0.037838  -0.062068   0.052350  -0.000025   0.097240   0.024442
    145      -0.005852   0.007858  -0.006013   0.000006   0.006120   0.001382
    146      -0.028594   0.043052  -0.034888   0.000042  -0.019719  -0.005463
    147      -0.032851   0.053391  -0.044850   0.000034  -0.066001  -0.017210
    148      -0.027092   0.043667  -0.036610  -0.000004  -0.068318  -0.016531
    149      -0.017539   0.026633  -0.021557   0.000005  -0.026208  -0.006085
    150      -0.032683   0.028438  -0.015665  -0.000252   0.000534   0.010650
    151       0.027596  -0.033213   0.024540   0.000034  -0.010847  -0.004555
    152      -0.046094   0.060941  -0.046913  -0.000039   0.015080   0.006970
    153       0.000419   0.000274   0.000164   0.023167  -0.000180  -0.004191
    154      -0.000314  -0.000051  -0.000019   0.009349  -0.000118  -0.003148
    155      -0.000497  -0.000168  -0.000058   0.001758   0.000029   0.001179
    156       0.000726   0.000364   0.000196   0.017422  -0.000096  -0.001854
    157      -0.003221  -0.001598  -0.000829  -0.050587   0.000249   0.004703
    158      -0.000982  -0.000211  -0.000028   0.023196  -0.000181  -0.003795
    159      -0.001680  -0.000836  -0.000417  -0.032750   0.000302   0.007796
    160      -0.000861  -0.000747  -0.000466  -0.072832   0.000660   0.016227
    161       0.002756   0.001659   0.000929   0.100562  -0.000782  -0.018210
    162       0.000363  -0.000024  -0.000075  -0.035719   0.000360   0.009000
    163      -0.001014  -0.000567  -0.000342  -0.057547   0.000490   0.012251
    164      -0.002227  -0.001038  -0.000470   0.010468  -0.000245  -0.007146
    165      -0.004301  -0.002294  -0.001238  -0.072975   0.000258   0.003282
    166       0.003755   0.001537   0.000699   0.023944  -0.000126  -0.002804
    167       0.003250   0.001466   0.000702   0.032022  -0.000136  -0.002077
    168       0.002974   0.001138   0.000488   0.011226  -0.000046  -0.001296
    169       0.007073   0.003126   0.001507   0.063760  -0.000256  -0.004591
    170       0.000322   0.000128   0.000042   0.002802  -0.000029  -0.000463
    171      -0.009295  -0.004491  -0.002268  -0.120203   0.000499   0.008330
    172      -0.001591  -0.000833  -0.000427  -0.026632   0.000116   0.001866
    173       0.004005   0.001795   0.000853   0.039596  -0.000184  -0.003146
    174      -0.001224  -0.000797  -0.000441  -0.047082   0.000329   0.007116
    175       0.000830   0.000442   0.000247   0.035449  -0.000328  -0.007922
    176      -0.001067  -0.000858  -0.000522  -0.084589   0.000661   0.015643
    177      -0.001465  -0.000883  -0.000477  -0.045991   0.000310   0.006630
    178      -0.000573  -0.000266  -0.000113   0.008424  -0.000144  -0.003921
    179      -0.001574  -0.000937  -0.000526  -0.064667   0.000471   0.011152
    180       0.000159  -0.000144  -0.000115  -0.028107   0.000231   0.005166
    181      -0.000195  -0.000178  -0.000095  -0.000757  -0.000099  -0.003094
    182      -0.000944  -0.000530  -0.000292  -0.040604   0.000369   0.009427
    183       0.008164   0.004504   0.002331   0.189637  -0.001363  -0.030836
    184      -0.007223  -0.002890  -0.001156   0.036580  -0.000411  -0.009004
    185      -0.010880  -0.004776  -0.002197  -0.048592   0.000058   0.000795
    186       0.001734   0.000995   0.000621   0.118031  -0.000795  -0.016993
    187       0.011473   0.005428   0.002617   0.063239  -0.000194  -0.003979
    188      -0.003241  -0.001136  -0.000506  -0.015146  -0.000087  -0.002879
    189      -0.006497  -0.001969  -0.000675   0.059419  -0.000603  -0.014441
    190      -0.035675  -0.014687  -0.006300  -0.048228  -0.000283  -0.006884
    191       0.026746   0.011637   0.005126   0.046849   0.000027   0.000051
    192      -0.010746  -0.006225  -0.003060  -0.177133   0.001401   0.034024
    193      -0.003665  -0.000995  -0.000323   0.047406  -0.000571  -0.014307
    194       0.001617   0.000260  -0.000056  -0.064453   0.000503   0.010960
    195       0.012112   0.005097   0.002252   0.010039   0.000217   0.005838
    196      -0.031656  -0.014752  -0.006776  -0.174027   0.000841   0.019122
    197      -0.015066  -0.008385  -0.004163  -0.227207   0.001588   0.037198
    198      -0.022382  -0.010071  -0.004472  -0.073883   0.000278   0.006966
    199      -0.004851  -0.003155  -0.001711  -0.142334   0.001096   0.025074
    200       0.006916   0.001094  -0.000052  -0.213105   0.001912   0.044563
    201      -0.007395  -0.006205  -0.003455  -0.251540   0.002589   0.063429
    202       0.047073   0.023764   0.010994   0.155941  -0.002191  -0.062467
    203      -0.024072  -0.011583  -0.005356  -0.090455   0.000738   0.019433
    204      -0.012418  -0.007906  -0.003966  -0.146048   0.002082   0.054955
    205       0.005818   0.002170   0.000997   0.081920   0.000132   0.007547
    206       0.010854   0.009029   0.004924   0.292436  -0.003352  -0.084668
    207       0.063057   0.028440   0.012485   0.019972  -0.000564  -0.023113
    208       0.025920   0.009974   0.004123   0.107082  -0.000234  -0.005268
    209      -0.018963  -0.015926  -0.008642   0.051055   0.000617   0.017153
    210       0.039844   0.012515   0.004192   0.032982   0.000159  -0.005808
    211      -0.001157   0.002837   0.002095   0.057459  -0.000332  -0.003868
    212      -0.008166  -0.003773  -0.001580   0.028416  -0.000050   0.003913
    213       0.046142   0.025243   0.012027  -0.077498  -0.000476  -0.019445
    214      -0.058999  -0.028684  -0.013204  -0.129595   0.000418   0.012841
    215      -0.002017   0.000707   0.000773   0.011859  -0.000154   0.000603
    216      -0.108011  -0.054309  -0.025020   0.114061   0.001499   0.050029
    217      -0.041083  -0.022876  -0.010899   0.033044   0.001139   0.036504
    218      -0.004587  -0.001654  -0.000606  -0.008818   0.000341   0.010449
    219      -0.059502  -0.029540  -0.013507   0.022893   0.001016   0.033938
    220      -0.035180  -0.018659  -0.008781  -0.011998   0.000816   0.026792
    221       0.094849   0.047856   0.022182  -0.156149  -0.000564  -0.021042
    222      -0.035958  -0.016077  -0.007001   0.057227   0.000097   0.003827
    223      -0.027162  -0.014262  -0.006680  -0.009098   0.000609   0.019917
    224       0.130373   0.071408   0.033982  -0.171914  -0.002609  -0.085665
    225      -0.147338  -0.072959  -0.033170   0.193543   0.001785   0.082012
    226      -0.038914  -0.004446   0.001787   0.167118   0.000901   0.076200
    227      -0.018083  -0.005262  -0.001382   0.054112   0.000882   0.042103
    228      -0.070014  -0.029507  -0.012154   0.094564   0.000925   0.057518
    229       0.082623   0.035195   0.014394  -0.121924  -0.001918  -0.095672
    230      -0.140869  -0.070367  -0.031977   0.233133   0.002454   0.099701
    231      -0.069572  -0.047315  -0.024516  -0.052369   0.000666  -0.012203
    232       0.012072   0.018718   0.012020   0.031206  -0.000045   0.005938
    233       0.002124  -0.024900  -0.018894   0.055594  -0.001007  -0.047490
    234      -0.060118  -0.027160  -0.010697  -0.035840   0.001396   0.014939
    235      -0.017477  -0.002387   0.000719  -0.012646   0.000234   0.005410
    236      -0.033150  -0.019760  -0.009231   0.017468   0.000953  -0.000711
    237      -0.063944  -0.059227  -0.034696   0.003588  -0.000348  -0.037746
    238       0.018159  -0.000687  -0.002817   0.006985   0.000527   0.020371
    239      -0.003852  -0.013163  -0.008412   0.028055   0.001029   0.010535
    240       0.167685   0.132911   0.074363   0.083626   0.001410   0.100359
    241      -0.028301  -0.035913  -0.022360  -0.012118  -0.000542  -0.043511
    242       0.011431  -0.000577  -0.001815  -0.018571  -0.000431  -0.033502
    243       0.031694   0.033850   0.020212   0.034752   0.000352   0.044913
    244      -0.119517  -0.100328  -0.057157  -0.044382  -0.000762  -0.064437
    245       0.165875   0.113047   0.060405   0.039012   0.000773   0.034639
    246       0.062587   0.030614   0.013716   0.019426   0.000041  -0.008634
    247      -0.101430  -0.104502  -0.062650  -0.055226  -0.001397  -0.112428
    248       0.144160   0.127288   0.073766   0.060537   0.001756   0.115849
    249       0.226389   0.186345   0.104143   0.030804  -0.000726   0.151681
    250      -0.109563  -0.058412  -0.025906  -0.007526   0.001898  -0.068856
    251      -0.085471  -0.039814  -0.015387  -0.039850   0.001515  -0.110609
    252       0.137485   0.105856   0.057292   0.014605  -0.001414   0.102608
    253       0.217703   0.181051   0.100735   0.060847  -0.000681   0.220966
    254      -0.094393  -0.081707  -0.047476  -0.035228  -0.001680  -0.047956
    255      -0.017220   0.040414   0.033778  -0.010893   0.002548  -0.033615
    256      -0.019422   0.023776   0.026980  -0.002003   0.001188  -0.032843
    257      -0.041622  -0.027024  -0.018627  -0.014336  -0.000674   0.022171
    258      -0.002629   0.025564   0.014922  -0.007343   0.002612   0.011948
    259       0.000520   0.011900   0.009945  -0.001211   0.001386   0.001992
    260      -0.024681  -0.024818  -0.013419  -0.020040  -0.002071  -0.008249
    261       0.008457   0.067910   0.055389   0.000182   0.002528  -0.038384
    262       0.031605   0.017726   0.007209   0.004349   0.001141  -0.011892
    263       0.056694   0.014875   0.001642  -0.004752  -0.001734  -0.057247
    264      -0.014225  -0.126694  -0.099883   0.030936  -0.002796   0.144410
    265      -0.001732  -0.026950  -0.022725  -0.001040  -0.000849   0.017184
    266       0.024879  -0.036368  -0.036008   0.014687  -0.003038   0.099618
    267       0.017915  -0.036623  -0.033064   0.013936  -0.002160   0.066385
    268      -0.039764  -0.155252  -0.118605   0.024692  -0.002014   0.119916
    269       0.056379   0.050362   0.028747  -0.001800  -0.001867   0.006333
    270      -0.034910  -0.056723  -0.036985   0.011208   0.000649   0.024564
    271       0.015537  -0.148028  -0.127974   0.030594  -0.006357   0.226604
    272       0.018236   0.045905   0.035049  -0.005830   0.000813  -0.052627
    273      -0.023594  -0.184788  -0.146252   0.009292  -0.010659   0.154373
    274      -0.025073  -0.031532  -0.019010  -0.005842  -0.001342  -0.017595
    275      -0.081322  -0.132598  -0.079845   0.014064  -0.018384   0.194341
    276      -0.026530  -0.117070  -0.085488   0.003488  -0.013371   0.122374
    277       0.032680   0.212892   0.165321  -0.026762   0.015749  -0.282362
    278      -0.005979   0.012434   0.007607   0.001150   0.009039  -0.059551
    279       0.085680  -0.007624  -0.034794  -0.002896   0.008329  -0.037864
    280       0.008848   0.025660   0.042756  -0.001992  -0.010367   0.027092
    281      -0.038253  -0.029050  -0.014946   0.004630   0.001913   0.006678
    282       0.060899  -0.008747  -0.015374  -0.003484   0.002240   0.004860
    283      -0.009485   0.020319   0.021621  -0.003951  -0.004981  -0.021103
    284       0.020589  -0.014821  -0.010995   0.008679   0.001860   0.020752
    285       0.042205  -0.048774  -0.070180   0.003189   0.011607  -0.040370
    286      -0.011826   0.004165   0.008314  -0.000686  -0.002880  -0.030357
    287       0.044339   0.030677   0.002927  -0.005279   0.000815   0.048667
    288      -0.141698   0.077928   0.132603   0.002899  -0.025099   0.174717
    289      -0.006844  -0.010471  -0.005684   0.002171  -0.004993   0.038964
    290       0.026563  -0.001480  -0.022546  -0.000175   0.012027  -0.053732
    291      -0.068004   0.011553   0.041994   0.002864  -0.014232   0.080089
    292       0.121359  -0.113386  -0.150372   0.001146   0.012957  -0.109931
    293       0.056177  -0.014366  -0.043220  -0.001397   0.012191  -0.059686
    294      -0.047586   0.043076   0.050631   0.000761  -0.001776   0.039170
    295       0.143980  -0.083407  -0.155336   0.000288   0.037226  -0.215203
    296       0.054816  -0.007478  -0.040500  -0.001350   0.016065  -0.076275
    297      -0.175540   0.134958   0.198446  -0.005943  -0.052585   0.155546
    298      -0.033052   0.035439   0.031311  -0.000402  -0.028073   0.107316
    299       0.050613  -0.085534  -0.067132   0.004196   0.037414  -0.094410
    300      -0.082403   0.066499   0.087450  -0.003582  -0.032044   0.064501
    301      -0.138531   0.105151   0.162567  -0.002503  -0.038082   0.188167
    302      -0.139444   0.097386   0.141356  -0.003997  -0.064727   0.193581
    303      -0.046844  -0.029156   0.032171   0.001678   0.015054  -0.026956
    304       0.009579   0.023711   0.050931  -0.001801   0.015528   0.003593
    305       0.002165  -0.028879   0.013233   0.000114   0.008726  -0.021391
    306      -0.050718  -0.016757   0.014319   0.001216   0.003874   0.001682
    307      -0.031110   0.007353   0.028283   0.001397   0.007456   0.039849
    308       0.011806  -0.002383   0.004659  -0.002029   0.001644  -0.008572
    309      -0.042935  -0.008261   0.072631   0.000418   0.017953  -0.014470
    310       0.018555  -0.025671  -0.005793  -0.002106  -0.004344   0.048828
    311      -0.032342   0.030665   0.030442   0.001553   0.011551  -0.019010
    312       0.123257   0.031201  -0.135235  -0.003497  -0.049172   0.126618
    313       0.005837  -0.020587   0.010644   0.000788   0.027342  -0.049438
    314       0.024832   0.016342  -0.047269  -0.000913  -0.022657   0.033294
    315       0.015601   0.025951  -0.022111  -0.000968  -0.024268   0.044059
    316       0.119189  -0.014237  -0.112684  -0.002077  -0.005190   0.046555
    317       0.116234   0.026991  -0.136147  -0.002749  -0.038600   0.092365
    318       0.059595  -0.010788  -0.038124  -0.000868   0.006518   0.016804
    319       0.081719   0.018526  -0.112338  -0.002745  -0.045366   0.093075
    320       0.083469   0.048458  -0.133947  -0.003315  -0.070596   0.129744
    321       0.150611   0.029586  -0.204594  -0.003056  -0.085790   0.072565
    322      -0.106027   0.020247   0.088798   0.003062   0.099352  -0.082337
    323       0.088915  -0.016620  -0.083580  -0.001282  -0.043165   0.009881
    324       0.109343   0.013230  -0.135575  -0.002209  -0.082967   0.045191
    325      -0.044429  -0.004921   0.056927   0.001202  -0.008928  -0.044610
    326      -0.156049  -0.032748   0.211994   0.004666   0.135983  -0.144851
    327      -0.044419   0.058006  -0.022954   0.000992   0.042793  -0.012132
    328      -0.052781   0.019651   0.043762   0.001197  -0.023419  -0.026823
    329       0.000308  -0.012673   0.035133   0.000485  -0.051663  -0.013397
    330      -0.031917   0.040875  -0.008419   0.000702  -0.006355  -0.007873
    331      -0.009216  -0.014209   0.017768   0.000395   0.001387  -0.033890
    332      -0.004813  -0.004539   0.020739   0.000506  -0.009307  -0.014975
    333      -0.002228   0.048663  -0.067028   0.000006   0.062005   0.012574
    334       0.056965  -0.022108  -0.012411   0.000829   0.017109  -0.029366
    335      -0.012888   0.001899   0.012025   0.000296   0.001269  -0.011001
    336       0.032313  -0.115542   0.103107  -0.002366  -0.145246   0.048607
    337       0.026915  -0.037013   0.024931  -0.000790  -0.091453   0.010494
    338       0.006038   0.002944  -0.012270  -0.000389  -0.006404   0.014073
    339       0.033306  -0.053775   0.032504  -0.001111  -0.076271   0.019496
    340       0.033432  -0.006913  -0.015859  -0.000075  -0.036938  -0.004921
    341      -0.004154   0.119947  -0.135079   0.001903   0.112480  -0.038276
    342      -0.004184  -0.045725   0.049686  -0.001017  -0.027405   0.026463
    343       0.017446   0.001354  -0.014782   0.000077  -0.002389  -0.003466
    344      -0.046326   0.134876  -0.127629   0.002342   0.239578  -0.031608
    345       0.032485  -0.152826   0.169936  -0.000943  -0.205482  -0.021090
    346      -0.014277  -0.077913   0.104824  -0.001175  -0.175486  -0.001348
    347       0.009505  -0.011707   0.004506  -0.000681  -0.059232   0.013742
    348       0.017914  -0.079094   0.087623  -0.000262  -0.126957  -0.026725
    349      -0.024434   0.055981  -0.054030   0.000415   0.141664   0.020189
    350       0.033023  -0.168618   0.184242  -0.002255  -0.291966   0.013392
    351       0.053924  -0.035498   0.010673   0.000380   0.009868  -0.012056
    352      -0.022095  -0.003159   0.016424  -0.000390   0.009178   0.016759
    353      -0.018454  -0.019540   0.036613  -0.000438  -0.018801   0.011051
    354       0.042015  -0.026758   0.007247   0.000388   0.014246  -0.011269
    355       0.015260  -0.013777   0.003870  -0.000424   0.005324   0.019632
    356       0.006785  -0.021499   0.020530  -0.000418  -0.000557   0.017309
    357       0.027218  -0.052487   0.047654  -0.000198  -0.008515   0.004079
    358       0.016904   0.009243  -0.018117   0.000198  -0.066093  -0.020444
    359       0.005369  -0.006201   0.005662  -0.000133  -0.027360   0.000561
    360      -0.071646   0.090286  -0.067521   0.000139   0.135523   0.030342
    361      -0.005771   0.007821  -0.006890  -0.000128  -0.059865  -0.010073
    362       0.140392  -0.180232   0.135903   0.000091  -0.199025  -0.060827
    363      -0.130117   0.169110  -0.128812   0.000142   0.187102   0.045604
    364      -0.044241   0.045489  -0.030063  -0.000064   0.143591   0.040659
    365      -0.028696   0.038490  -0.030235   0.000174   0.070323   0.010827
    366      -0.007309   0.020644  -0.019356  -0.000029  -0.064036  -0.013732
    367      -0.002257   0.005251  -0.004986  -0.000212  -0.065343  -0.006553
    368       0.026332  -0.039210   0.032044  -0.000036   0.043621   0.012511
    369       0.004305  -0.000050  -0.001900  -0.000035  -0.051211  -0.011326
    370      -0.020221   0.020705  -0.014787   0.000011  -0.001944  -0.002393
    371       0.013209  -0.014511   0.010747  -0.000045   0.011283   0.006000
    372      -0.002577   0.007155  -0.007220  -0.000017  -0.042681  -0.010260
    373       0.019799  -0.036421   0.032332  -0.000007   0.075141   0.018354
    374       0.021813  -0.037322   0.031971   0.000004   0.091662   0.022940
    375      -0.000432  -0.001626   0.002258   0.000026   0.043867   0.010183
    376      -0.049587   0.082178  -0.069871   0.000019  -0.142692  -0.035783
    377      -0.071157   0.109082  -0.089093   0.000109  -0.058909  -0.016517
    378       0.082169  -0.128718   0.106084  -0.000116   0.098193   0.026418
    379      -0.004006   0.008766  -0.008485  -0.000033  -0.068572  -0.016684
    380      -0.039412   0.060329  -0.049296   0.000054  -0.040256  -0.010873
    381       0.085231  -0.144478   0.123975  -0.000021   0.298533   0.074515
    382       0.003783  -0.008836   0.008473   0.000006   0.045637   0.011214
    383      -0.034652   0.051102  -0.040851   0.000067   0.008708   0.001368
    384       0.012377  -0.022121   0.019458   0.000027   0.073681   0.017317
    385      -0.057396   0.097004  -0.083313  -0.000031  -0.212331  -0.051467
    386      -0.073419   0.115707  -0.095443   0.000063  -0.120897  -0.030523
    387      -0.087665   0.148169  -0.127060   0.000008  -0.296847  -0.073632
    388      -0.043740   0.072589  -0.061763  -0.000014  -0.141890  -0.034510
    389      -0.007808   0.007651  -0.004109   0.000037   0.065678   0.016253
    390      -0.070425   0.109336  -0.089331   0.000118  -0.050659  -0.014862
    391      -0.046128   0.075618  -0.063916  -0.000005  -0.139230  -0.034259
    392      -0.015886   0.025313  -0.021106  -0.000012  -0.051503  -0.012110
    393      -0.105096   0.116928  -0.080777  -0.000548   0.003716   0.026637
    394      -0.004195   0.002944  -0.000550  -0.000084   0.028987   0.012072
    395      -0.014780   0.021491  -0.017185   0.000102   0.037515   0.005803
    396      -0.040329   0.036186  -0.021189  -0.000270  -0.026275   0.003636
    397       0.067059  -0.078721   0.056910   0.000187  -0.020958  -0.014580
    398      -0.101265   0.126529  -0.093630  -0.000272   0.076210   0.035633
    399      -0.027498   0.024268  -0.013002  -0.000237   0.029186   0.018445
    400       0.052491  -0.062937   0.046696   0.000137   0.033337   0.002700
    401      -0.082794   0.107396  -0.082067  -0.000205  -0.022080   0.005443
    402       0.001801   0.000592   0.000221  -0.004302   0.000033   0.000270
    403      -0.006351  -0.002908  -0.001449  -0.069905   0.000263   0.004020
    404      -0.004857  -0.002192  -0.001059  -0.050243   0.000272   0.005751
                 90         91         92         93         94         95    
      0      -0.006436   0.194552   0.052212  -0.019230  -0.021446  -0.033861
      1      -0.005824   0.124122   0.033728  -0.014373  -0.016907  -0.022063
      2       0.002641  -0.050123  -0.012487   0.003946   0.002536  -0.001486
      3      -0.003082   0.091331   0.028373  -0.016453  -0.025952  -0.042330
      4      -0.005011   0.160610   0.036303  -0.001991   0.013947   0.028949
      5       0.009689  -0.077255  -0.020311   0.014567   0.025638   0.035803
      6      -0.000144   0.054439   0.015464  -0.003852   0.002799   0.012774
      7      -0.015413   0.073880   0.007848   0.000291  -0.002868  -0.003881
      8       0.019715  -0.083307  -0.004312  -0.009744  -0.026282  -0.053272
      9       0.006973   0.044491   0.021085  -0.012403  -0.015825  -0.020450
     10      -0.017137   0.098948   0.012329   0.003319   0.012985   0.030847
     11       0.027300  -0.099102  -0.002239  -0.011499  -0.024465  -0.049043
     12      -0.000163   0.040397   0.008568   0.002710   0.014716   0.040527
     13      -0.009293  -0.047084  -0.017750   0.002663  -0.004288  -0.007646
     14       0.005650   0.037611   0.022531  -0.019551  -0.029754  -0.034507
     15      -0.016825   0.009902  -0.019099   0.021174   0.030170   0.039378
     16      -0.020692  -0.038836  -0.024467   0.008228   0.004058  -0.001647
     17       0.007152  -0.016755   0.009215  -0.015174  -0.019841  -0.013087
     18      -0.035028  -0.030227  -0.043204   0.027602   0.025916   0.022870
     19      -0.012001  -0.000633  -0.015156   0.015281   0.020273   0.021814
     20      -0.000328  -0.034540  -0.011251   0.003367   0.001206   0.005961
     21      -0.027189  -0.023086  -0.026684   0.005416  -0.011094  -0.022858
     22      -0.004212   0.009158  -0.011552   0.014366   0.005037  -0.012071
     23       0.002123  -0.020378   0.009407  -0.021224  -0.018227   0.002682
     24      -0.013625  -0.041295  -0.001718  -0.028454  -0.041611  -0.032256
     25       0.034216  -0.019590   0.063798  -0.078587  -0.071443  -0.027157
     26      -0.017693   0.026369  -0.027394   0.037031   0.035137   0.014466
     27       0.011000  -0.012838   0.006978  -0.006287  -0.007347  -0.006294
     28       0.015394   0.023398   0.019127  -0.006897   0.002966   0.012699
     29       0.032510   0.027951   0.034145  -0.012513   0.001766   0.012398
     30       0.045405   0.013742   0.065304  -0.052471  -0.033485  -0.007278
     31      -0.002567  -0.032449   0.016808  -0.037930  -0.030729  -0.005052
     32      -0.034535   0.001161  -0.044953   0.035266   0.015778  -0.010334
     33      -0.020123  -0.000177  -0.002979  -0.012588  -0.005733   0.007587
     34       0.012509  -0.015020   0.018725  -0.016964  -0.007647  -0.001443
     35       0.010829  -0.010004   0.005483   0.002716   0.003055  -0.004099
     36      -0.038186   0.016208  -0.037291   0.021310   0.007807  -0.000685
     37      -0.020984   0.047215  -0.063946   0.107115   0.105170   0.036012
     38      -0.008821   0.007037  -0.022728   0.024912   0.010126  -0.006740
     39      -0.027724   0.026321  -0.040796   0.049750   0.046146   0.013911
     40      -0.090732   0.012951  -0.093429   0.025012  -0.050094  -0.042198
     41      -0.004624   0.004705  -0.001873  -0.007077  -0.011978  -0.001402
     42       0.036751  -0.009727   0.035315  -0.019802  -0.007094   0.001229
     43       0.009261   0.004479   0.002972   0.007695   0.010382   0.004963
     44      -0.055168   0.031619  -0.062100   0.043095   0.019073   0.003476
     45       0.035107   0.004639   0.006931   0.042992   0.055330   0.012746
     46      -0.038622  -0.012395  -0.022047  -0.033503  -0.061990  -0.026355
     47       0.059400  -0.028228   0.070697  -0.055517  -0.029835   0.000096
     48      -0.016265   0.010320  -0.016998   0.037748   0.040337   0.009225
     49      -0.003035  -0.012895   0.012180  -0.038309  -0.040690  -0.009672
     50      -0.000330  -0.036109   0.047739  -0.066591  -0.038287  -0.003392
     51      -0.041553  -0.010430  -0.013094  -0.016692  -0.020684  -0.007441
     52       0.034763  -0.002085   0.036876   0.006041   0.060728   0.034760
     53       0.040542  -0.005941   0.046054   0.011854   0.067378   0.032668
     54      -0.041131  -0.005830  -0.023987  -0.011486  -0.036882  -0.019399
     55       0.067750   0.029778  -0.003735   0.070906   0.034031  -0.010408
     56       0.037665   0.032327  -0.027563   0.068665   0.012732  -0.020233
     57       0.031646  -0.003382   0.021266  -0.008560  -0.001294   0.001497
     58      -0.037985  -0.011359  -0.006200  -0.018055  -0.011078  -0.000996
     59       0.049407   0.013011   0.015241   0.026382   0.030279   0.008511
     60       0.019192   0.026500  -0.036139   0.030209  -0.029276  -0.023547
     61       0.053823   0.026483  -0.010224   0.048420   0.006890  -0.009939
     62      -0.039843   0.007597  -0.047034   0.005103  -0.056099  -0.032710
     63      -0.012826  -0.003836  -0.006573   0.003176  -0.025939  -0.013992
     64       0.013504   0.000417   0.008827   0.014803   0.002308  -0.003865
     65      -0.036225   0.013539  -0.057037  -0.010246  -0.067044  -0.028886
     66      -0.009857  -0.016711   0.022902  -0.001927   0.007573  -0.000485
     67      -0.001697  -0.004654   0.005064  -0.016976  -0.009379   0.007449
     68      -0.047451  -0.042876   0.040748  -0.100055   0.000722   0.041975
     69      -0.023301  -0.018003   0.012519  -0.043963  -0.015410   0.014829
     70      -0.015914  -0.017712   0.021996  -0.011302   0.019322   0.005670
     71      -0.008174  -0.047821   0.088983   0.013532   0.087569   0.008431
     72       0.026878   0.017380  -0.009843   0.018366   0.007915   0.000699
     73       0.024396   0.035478  -0.046601   0.022919  -0.017745  -0.009380
     74      -0.005200  -0.011103   0.016578  -0.015235   0.008320   0.008339
     75      -0.021346   0.008486  -0.033179  -0.055617  -0.024601   0.019304
     76      -0.028171  -0.039279   0.052397  -0.023937   0.025712   0.012158
     77       0.020831   0.006077   0.009410   0.055224   0.023648  -0.018578
     78      -0.003584  -0.009811   0.007584  -0.038171  -0.001036   0.016713
     79      -0.038429  -0.024461   0.022192  -0.042442   0.014281   0.014609
     80       0.031193   0.015889  -0.007094   0.054382  -0.002005  -0.021542
     81       0.023302  -0.006547   0.024324   0.024403   0.014684  -0.004157
     82       0.000009  -0.016260   0.035837   0.025273   0.031969  -0.006711
     83      -0.005145   0.027484  -0.064949  -0.038903  -0.089496   0.006553
     84       0.018699  -0.012724   0.036132   0.028522   0.035411  -0.004778
     85       0.026717   0.012167  -0.008587   0.030886  -0.031336  -0.010817
     86      -0.059800  -0.008865  -0.015066  -0.086362   0.054225   0.032148
     87      -0.008074   0.013285  -0.025175  -0.000861  -0.008401  -0.002344
     88       0.035488  -0.007438   0.033223   0.041662   0.013009  -0.008788
     89       0.010776   0.001010   0.001901   0.006523  -0.006487  -0.001148
     90      -0.038485  -0.021707   0.027280  -0.010162   0.050432   0.000713
     91      -0.020751   0.018500  -0.048269  -0.035803  -0.042756   0.007956
     92      -0.040949  -0.016546   0.014532  -0.034693   0.058674   0.007500
     93       0.014395  -0.003544   0.014592   0.008244   0.032982  -0.009351
     94       0.015724   0.032269  -0.063210  -0.039531  -0.044222   0.006557
     95      -0.003962  -0.006972   0.012910  -0.001030   0.033105  -0.004516
     96       0.034695   0.016277  -0.018124   0.003352  -0.009504   0.001288
     97      -0.046562  -0.016848   0.006416  -0.070798   0.085586   0.019863
     98       0.028878   0.011849  -0.006410   0.043636  -0.049178  -0.023940
     99       0.030226   0.010154  -0.003349   0.037478  -0.035961  -0.014551
    100      -0.059829  -0.043989   0.070151   0.047129   0.014983  -0.027829
    101       0.058783   0.033136  -0.044982  -0.011597  -0.028290   0.014920
    102      -0.027112  -0.004523  -0.004017  -0.017512   0.000477   0.003384
    103      -0.039447  -0.019798   0.021605  -0.014286   0.027886   0.002741
    104      -0.050809  -0.023350   0.025206  -0.007512   0.017162  -0.000657
    105      -0.029353  -0.024412   0.042881   0.053981  -0.036813  -0.015651
    106       0.024267   0.002029   0.013575   0.063378  -0.055139  -0.022192
    107       0.058570   0.031609  -0.041449  -0.009413  -0.019643   0.012677
    108       0.014061   0.005225  -0.001399   0.025058  -0.026282  -0.027767
    109       0.026132   0.004718   0.008167   0.060962  -0.068374  -0.002094
    110       0.020353   0.008116  -0.006341   0.014578  -0.022105   0.014446
    111       0.013432   0.011992  -0.020521  -0.018585   0.008597  -0.002487
    112       0.053721   0.045955  -0.079806  -0.076368   0.008677   0.046426
    113       0.007501   0.004981  -0.007727  -0.007138   0.004667   0.015721
    114       0.026268   0.021585  -0.036081  -0.028359  -0.005183   0.024697
    115       0.016913   0.021619  -0.044863  -0.079576   0.096017  -0.041500
    116      -0.013721  -0.007990   0.011192   0.006296  -0.001387  -0.003697
    117      -0.029871  -0.019085   0.026689   0.008526   0.005534  -0.001370
    118       0.002848   0.004175  -0.008637  -0.011682   0.004579   0.004555
    119       0.025511   0.023835  -0.042030  -0.043159   0.022523   0.002064
    120       0.022839   0.012863  -0.018128  -0.007187  -0.020316   0.042900
    121      -0.017244  -0.011903   0.017786   0.004706   0.021980  -0.017404
    122      -0.033300  -0.028466   0.049003   0.049335  -0.022743  -0.017897
    123       0.022458   0.019524  -0.034432  -0.038201   0.028305  -0.039275
    124      -0.022447  -0.017026   0.028148   0.024597  -0.000440  -0.026781
    125      -0.031901  -0.024308   0.039777   0.031684   0.010036  -0.086854
    126       0.008269   0.008149  -0.015798  -0.025569   0.030339  -0.011337
    127       0.009515  -0.000526   0.009202   0.044435  -0.086654   0.081672
    128      -0.004483  -0.006464   0.014189   0.028708  -0.034409  -0.024826
    129       0.008455   0.008883  -0.017854  -0.032002   0.040579  -0.005925
    130       0.028204   0.017744  -0.027326  -0.024168   0.004991   0.081391
    131       0.021554   0.016699  -0.028776  -0.034867   0.024557   0.052554
    132      -0.017488  -0.010183   0.014658   0.008675  -0.001541   0.013574
    133       0.001703   0.000822  -0.001191  -0.001257  -0.000232   0.005345
    134       0.021152   0.018976  -0.035326  -0.052635   0.054098   0.022107
    135       0.015700   0.009057  -0.013119  -0.010018   0.005483   0.011612
    136       0.007906   0.005307  -0.008938  -0.012847   0.021107  -0.042795
    137      -0.017146  -0.010016   0.014842   0.013396  -0.015550   0.028018
    138       0.008856   0.005339  -0.007943  -0.005975  -0.001099   0.031972
    139      -0.020006  -0.010684   0.014071   0.002025   0.028668  -0.121072
    140      -0.016944  -0.010139   0.015270   0.014844  -0.020036   0.044522
    141       0.005914   0.004149  -0.006916  -0.008888   0.016076  -0.049915
    142      -0.050887  -0.031938   0.049655   0.052424  -0.071639   0.155626
    143       0.003121   0.003549  -0.007586  -0.018044   0.049133  -0.154494
    144      -0.033165  -0.019038   0.027465   0.020418  -0.010506  -0.013420
    145      -0.002187  -0.001535   0.002517   0.002490   0.001156  -0.020962
    146       0.006196   0.002466  -0.002104   0.003920  -0.012864   0.031317
    147       0.022963   0.012746  -0.017696  -0.009344  -0.006982   0.047727
    148       0.022141   0.012476  -0.017811  -0.013128   0.009230  -0.004775
    149       0.007538   0.003828  -0.005040  -0.003598   0.006727  -0.017102
    150      -0.021397  -0.017481   0.030043   0.031990  -0.019223  -0.014555
    151       0.007700   0.005473  -0.008779  -0.007575   0.003430   0.001118
    152      -0.013864  -0.011734   0.021184   0.028994  -0.030387   0.007660
    153      -0.008019  -0.004666  -0.010922   0.010214   0.015544   0.019367
    154      -0.008291   0.043063   0.005349  -0.001618  -0.008989  -0.027385
    155       0.005904  -0.067591  -0.014767   0.004194   0.005878   0.019155
    156      -0.001014  -0.048428  -0.016733   0.009100   0.008842  -0.003411
    157       0.003761   0.062944   0.019806  -0.005633  -0.002712  -0.004608
    158      -0.004000  -0.081495  -0.032529   0.021017   0.030602   0.040642
    159       0.023625  -0.192829  -0.039196   0.014216   0.017454   0.012106
    160       0.040579  -0.187241  -0.016581  -0.007490  -0.013254  -0.018723
    161      -0.039645   0.111970  -0.004835   0.015874   0.020551   0.018985
    162       0.023502  -0.107541  -0.007366  -0.007823  -0.008961   0.008869
    163       0.034689  -0.229718  -0.036843   0.004607   0.004336   0.012996
    164      -0.028647   0.264200   0.049820  -0.006683   0.002072   0.011493
    165      -0.010614   0.270376   0.068402  -0.020904  -0.019568  -0.034355
    166      -0.009231   0.126959   0.036638  -0.022750  -0.037128  -0.057147
    167       0.001201  -0.059602  -0.012767  -0.001591  -0.011644  -0.025747
    168      -0.007454   0.143686   0.043516  -0.026937  -0.044916  -0.072502
    169      -0.006254   0.052049   0.021623  -0.024513  -0.047655  -0.072089
    170       0.000630  -0.028628  -0.008111   0.002666  -0.000115  -0.008582
    171      -0.001916   0.220347   0.053329  -0.004041   0.018074   0.033142
    172      -0.003138   0.111119   0.029591  -0.009190  -0.005391  -0.001089
    173      -0.001053  -0.046134  -0.009729  -0.003941  -0.016753  -0.035469
    174       0.010244   0.061996   0.030544  -0.019636  -0.028514  -0.039965
    175      -0.020254   0.093128   0.006401   0.009875   0.028029   0.057192
    176       0.033064  -0.066217   0.013953  -0.020321  -0.031495  -0.052292
    177       0.009263   0.056794   0.026969  -0.015811  -0.020400  -0.026119
    178      -0.013953   0.118079   0.021704  -0.003246   0.001444   0.013006
    179       0.024656  -0.091471  -0.006219  -0.000801   0.005833   0.007498
    180       0.007838   0.051617   0.026301  -0.018582  -0.028524  -0.040643
    181      -0.013427   0.126123   0.022429   0.002514   0.024684   0.060199
    182       0.024642  -0.123769  -0.011565  -0.009266  -0.029998  -0.065798
    183      -0.052803  -0.053768  -0.064966   0.039075   0.037740   0.035008
    184      -0.022993  -0.008641  -0.041800   0.046322   0.053098   0.043240
    185      -0.005920  -0.031510  -0.035590   0.039381   0.039519   0.028819
    186      -0.030686  -0.028740  -0.042482   0.034767   0.040098   0.036818
    187      -0.000134   0.012075   0.021506  -0.030724  -0.031886  -0.016514
    188      -0.007451  -0.036679  -0.026346   0.019711   0.017243   0.016287
    189      -0.029561   0.002723  -0.031091   0.017261  -0.007698  -0.040311
    190      -0.035533   0.021431  -0.074042   0.084150   0.051455  -0.019814
    191       0.017334  -0.036611   0.040068  -0.058401  -0.040821   0.014201
    192       0.056185   0.020189   0.043670  -0.005765   0.016015   0.024928
    193      -0.032185   0.018276  -0.036403   0.037248   0.038606   0.025728
    194       0.022437   0.010619   0.031985  -0.028285  -0.024479  -0.010545
    195       0.020476  -0.031168   0.028623  -0.039354  -0.040174  -0.021473
    196       0.012149   0.073986  -0.012757   0.064155   0.084804   0.061411
    197       0.056285   0.058836   0.046142   0.007983   0.041935   0.050234
    198      -0.001593   0.021437  -0.026655   0.049391   0.049438   0.021394
    199       0.044800   0.030380   0.052117  -0.030256  -0.013950   0.008485
    200       0.089975   0.018229   0.110767  -0.086613  -0.062022  -0.011756
    201       0.123609   0.065848   0.153690  -0.091518  -0.033944   0.017775
    202      -0.114556  -0.038315  -0.117613   0.059040   0.029618   0.004340
    203       0.027701   0.046954   0.025613   0.005662   0.017795   0.011302
    204       0.112963   0.031034   0.140885  -0.095860  -0.051449  -0.003523
    205       0.030487  -0.032314   0.050216  -0.055710  -0.038038  -0.006774
    206      -0.168775  -0.055988  -0.203735   0.129052   0.054632  -0.026185
    207      -0.028746  -0.018204  -0.001549  -0.029373  -0.019815   0.009313
    208       0.009789  -0.040268   0.030797  -0.041123  -0.016065   0.014043
    209       0.043688  -0.014072   0.043152  -0.003710   0.041108   0.043593
    210       0.017084  -0.027586   0.056767  -0.064888  -0.019411   0.030334
    211      -0.004547  -0.012978   0.004084  -0.027339  -0.050355  -0.045016
    212       0.001315   0.000311  -0.014263   0.026994   0.020897  -0.001007
    213      -0.042680   0.019508  -0.035234   0.006709  -0.013045  -0.006218
    214      -0.018720   0.088661  -0.093618   0.194216   0.227606   0.097338
    215      -0.007127   0.003904  -0.021614   0.025893   0.012443  -0.007012
    216       0.117901  -0.051713   0.132599  -0.102772  -0.061239  -0.006038
    217       0.077514  -0.008240   0.073759  -0.013642   0.045727   0.037666
    218       0.022419  -0.003018   0.027959  -0.024568  -0.013995   0.005209
    219       0.067200  -0.005485   0.058793  -0.011499   0.027178   0.022340
    220       0.046545   0.012861   0.029847   0.024554   0.062503   0.035400
    221      -0.066586   0.070543  -0.092613   0.122136   0.134607   0.055741
    222       0.017924  -0.030337   0.032286  -0.059503  -0.076022  -0.032937
    223       0.034405   0.009694   0.021715   0.018137   0.045170   0.025652
    224      -0.198938   0.063490  -0.211247   0.103124  -0.020460  -0.046180
    225       0.147920  -0.026222   0.091110   0.029236   0.073448   0.015737
    226       0.123006  -0.030317   0.082944  -0.027752  -0.004100  -0.002498
    227       0.080395  -0.017201   0.076735  -0.042367  -0.006267   0.013319
    228       0.083244   0.007892   0.022520   0.067589   0.086364   0.019233
    229      -0.157909  -0.000912  -0.090117  -0.050810  -0.109940  -0.040171
    230       0.208868  -0.068831   0.195893  -0.091628  -0.006841   0.015139
    231      -0.008646   0.020770  -0.014879   0.060228   0.073461   0.022048
    232       0.007315  -0.013538   0.008978  -0.039665  -0.062890  -0.023642
    233      -0.039320  -0.062513   0.047053  -0.123404  -0.086887  -0.012935
    234       0.029885   0.033568  -0.008471   0.098450   0.113468   0.030465
    235       0.008058  -0.001911   0.008488  -0.029198  -0.054198  -0.018280
    236       0.030336  -0.018596   0.051440  -0.026449   0.002909   0.007240
    237      -0.034235  -0.026901   0.014568  -0.043994  -0.022673  -0.000391
    238       0.048417   0.001368   0.055316   0.018648   0.132981   0.080771
    239       0.054243  -0.015066   0.077084   0.000561   0.112817   0.067880
    240       0.142537   0.011785   0.074903   0.023725   0.066603   0.031022
    241      -0.042804  -0.027487   0.017952  -0.054727  -0.006326   0.018749
    242      -0.039882  -0.014138  -0.001933  -0.033498  -0.015273   0.006136
    243       0.048793   0.014416  -0.001262   0.028493  -0.012773  -0.022290
    244      -0.081998  -0.014143  -0.030027  -0.020093  -0.028307  -0.011770
    245       0.070281  -0.014076   0.080672  -0.033954   0.069899   0.061313
    246       0.009004  -0.026275   0.050422  -0.055705   0.015200   0.032975
    247      -0.128619  -0.049334  -0.001963  -0.099865  -0.039993   0.016953
    248       0.148183   0.043169   0.034169   0.093434   0.081906   0.011530
    249       0.109293   0.083673  -0.071194   0.099887  -0.026149  -0.037260
    250      -0.033006  -0.033011   0.031744  -0.024866   0.005869   0.007608
    251      -0.093856  -0.040861   0.000290  -0.057927  -0.053526  -0.010447
    252       0.055399   0.060068  -0.070617   0.063375  -0.045278  -0.039517
    253       0.181074   0.113110  -0.070262   0.158382   0.012273  -0.035833
    254      -0.088804  -0.007332  -0.059744  -0.033835  -0.094042  -0.040141
    255      -0.012957  -0.000156  -0.014693   0.014786  -0.035602  -0.023632
    256       0.007716  -0.012554   0.033415   0.030988   0.036430  -0.004915
    257      -0.032033   0.030886  -0.092160   0.002606  -0.112193  -0.048346
    258       0.000513   0.030376  -0.065361   0.030487  -0.083549  -0.042824
    259       0.015717   0.011955  -0.009030   0.041170  -0.004069  -0.019930
    260      -0.040962   0.006079  -0.041209   0.003123  -0.038231  -0.028992
    261       0.014826  -0.013526   0.038317   0.032764   0.035233  -0.006422
    262       0.001876  -0.013316   0.023150  -0.039485  -0.004818   0.025859
    263      -0.063357  -0.062351   0.060791  -0.176395  -0.018205   0.083102
    264       0.082001   0.069780  -0.061622   0.087419   0.006725  -0.022831
    265      -0.007807   0.007713  -0.022183  -0.018843  -0.023662   0.003776
    266       0.028387   0.046738  -0.068405   0.003757  -0.056033  -0.005011
    267       0.025460   0.025719  -0.028981  -0.001459  -0.018746   0.006083
    268       0.070398   0.060251  -0.050384   0.095707   0.029181  -0.027812
    269      -0.026817  -0.007036  -0.014796  -0.079977  -0.056871   0.025555
    270       0.041203   0.014306   0.012077   0.069366   0.054468  -0.014540
    271       0.065644   0.111754  -0.162255   0.031712  -0.112662  -0.020893
    272      -0.021982  -0.032553   0.043538  -0.034369   0.021369   0.016725
    273      -0.018931   0.051066  -0.106762  -0.066795  -0.051201   0.020737
    274      -0.022774  -0.015423   0.013937  -0.025171   0.016808   0.012340
    275      -0.004287   0.065772  -0.113037   0.002546  -0.051669  -0.010602
    276      -0.043210   0.025945  -0.076615  -0.093789  -0.044459   0.031856
    277      -0.029173  -0.118630   0.194249  -0.002592   0.103103   0.015791
    278       0.043119  -0.003508   0.038824   0.091240   0.035600  -0.031488
    279      -0.007343  -0.010561   0.001708  -0.062614  -0.014737   0.025653
    280      -0.060843  -0.030138   0.018083  -0.097685   0.039778   0.035732
    281       0.034811   0.016508  -0.000446   0.080597   0.013980  -0.031023
    282      -0.034825  -0.008386  -0.019930  -0.111082  -0.017187   0.041241
    283      -0.023953  -0.025120   0.035281  -0.008298   0.023513   0.003205
    284       0.024010   0.010345   0.000477   0.029622   0.029936  -0.010200
    285       0.044030   0.009851   0.006317   0.046828  -0.002415  -0.012177
    286      -0.008056  -0.027002   0.053360   0.021222   0.062873  -0.003019
    287      -0.011097   0.043065  -0.108938  -0.069868  -0.193878   0.007896
    288      -0.050976   0.039364  -0.097055  -0.057338  -0.055543   0.008605
    289      -0.009528   0.007931  -0.019279  -0.018300  -0.002735   0.006712
    290       0.044495   0.012020  -0.001204   0.054352  -0.055019  -0.020687
    291      -0.030664   0.004831  -0.018153  -0.025374   0.035272   0.008911
    292       0.018107  -0.045945   0.098541   0.016305   0.132617   0.012270
    293       0.031223   0.001780   0.008378   0.026987  -0.027489  -0.008492
    294       0.011430   0.028938  -0.048344   0.018056  -0.072823  -0.014177
    295       0.114962  -0.013370   0.084798   0.147200  -0.019215  -0.042769
    296       0.048860   0.008203   0.005576   0.052774  -0.054926  -0.019346
    297      -0.145165  -0.045036   0.024804  -0.075366   0.087470   0.013961
    298      -0.064868  -0.000541  -0.030494  -0.061588  -0.007151   0.023063
    299       0.081852   0.018560   0.000789   0.038757  -0.001611  -0.015685
    300      -0.081595  -0.040202   0.046468  -0.020340   0.080011   0.004141
    301      -0.109800   0.008002  -0.072062  -0.118795  -0.020524   0.029976
    302      -0.174822  -0.056097   0.033209  -0.105760   0.124589   0.027774
    303       0.010575  -0.009733   0.025690   0.004229   0.059622  -0.010725
    304       0.041289   0.054777  -0.101795  -0.050425  -0.093604   0.026876
    305       0.010220  -0.000619   0.003016  -0.019919   0.048142   0.010181
    306      -0.029963  -0.034651   0.059970   0.002655   0.103570  -0.021881
    307      -0.004673   0.016990  -0.037951  -0.030467  -0.016786  -0.006754
    308      -0.014934  -0.013605   0.017133  -0.025893   0.064495   0.007365
    309       0.031470   0.025463  -0.042007  -0.032631   0.002103   0.013401
    310      -0.063208  -0.021898   0.002586  -0.129572   0.151772   0.052758
    311       0.045064   0.025476  -0.022673   0.078797  -0.114123  -0.049747
    312      -0.125009  -0.041763   0.024010  -0.076904   0.068651   0.018082
    313       0.056150   0.029732  -0.039605  -0.014030  -0.017445   0.017826
    314      -0.047166  -0.029640   0.043742   0.027104   0.003872  -0.017798
    315      -0.042254  -0.018173   0.022314   0.020371  -0.015157  -0.017251
    316      -0.044545  -0.003897  -0.024955  -0.110875   0.075739   0.049963
    317      -0.095577  -0.034649   0.024512  -0.050027   0.045286   0.015011
    318      -0.001592   0.017130  -0.045057  -0.076497   0.026006   0.035590
    319      -0.116863  -0.058895   0.068336  -0.020626   0.068151  -0.006340
    320      -0.157265  -0.082097   0.104053   0.018659   0.050117  -0.029761
    321      -0.116471  -0.077219   0.116332   0.087252  -0.039514  -0.014578
    322       0.113974   0.064323  -0.082950  -0.007804  -0.038498  -0.022340
    323      -0.028816  -0.022452   0.035121   0.029287  -0.024871   0.013652
    324      -0.081513  -0.060401   0.098481   0.100008  -0.062530  -0.012264
    325       0.044121   0.009954   0.007908   0.085654  -0.092177  -0.015534
    326       0.204516   0.123207  -0.172544  -0.075372  -0.021061   0.014577
    327       0.014462   0.002356   0.007307   0.044978  -0.037871  -0.039903
    328       0.025616  -0.001109   0.025460   0.103799  -0.102347  -0.028535
    329       0.018165   0.005046   0.002322   0.041869  -0.058076  -0.000653
    330       0.000383  -0.013968   0.040337   0.097760  -0.080211  -0.065614
    331       0.026206   0.003439   0.008542   0.046974  -0.042433   0.002023
    332       0.025534   0.016653  -0.024113  -0.010184  -0.011171   0.029025
    333      -0.010107   0.000278  -0.007488  -0.027518   0.035821  -0.022400
    334       0.076471   0.071025  -0.128047  -0.130759  -0.000741   0.104259
    335       0.011644   0.004013  -0.002134   0.008658  -0.004633   0.010644
    336      -0.088247  -0.064873   0.101525   0.069187  -0.005610  -0.030391
    337      -0.022745  -0.020980   0.038374   0.054184  -0.063703   0.027274
    338      -0.019828  -0.011992   0.016855   0.006502   0.008437  -0.016021
    339      -0.031386  -0.020854   0.030511   0.019879  -0.021047   0.019584
    340       0.012318   0.009710  -0.015105   0.000890  -0.044928   0.047521
    341       0.076874   0.059151  -0.093802  -0.055745  -0.035255   0.063516
    342      -0.045984  -0.031052   0.044974   0.010747   0.043451  -0.043584
    343       0.010949   0.010482  -0.018720  -0.016393  -0.006321   0.019732
    344       0.075685   0.069263  -0.123596  -0.147676   0.127331  -0.033993
    345       0.009604  -0.007316   0.021984   0.044854  -0.067550   0.091098
    346      -0.024679  -0.033373   0.065975   0.091017  -0.098375   0.135702
    347      -0.027297  -0.023235   0.040799   0.048371  -0.038892   0.010410
    348       0.029982   0.013438  -0.015628   0.005705  -0.054633   0.115232
    349      -0.020538  -0.005843   0.001512  -0.029106   0.080392  -0.116692
    350      -0.058051  -0.063616   0.119660   0.151178  -0.127171   0.072238
    351       0.029428   0.025914  -0.045273  -0.045494   0.025980  -0.050570
    352      -0.031190  -0.023393   0.037629   0.025859   0.014533  -0.042291
    353      -0.030841  -0.028739   0.051442   0.054903  -0.027386   0.011834
    354       0.027845   0.024595  -0.042828  -0.041152   0.023514  -0.089347
    355      -0.026376  -0.015185   0.020538   0.001715   0.038202  -0.076241
    356      -0.028730  -0.020612   0.032977   0.025828   0.013261  -0.122754
    357      -0.007361  -0.004957   0.006889  -0.001759   0.021143  -0.045991
    358       0.020811   0.003075   0.009751   0.079339  -0.171947   0.131616
    359      -0.008844  -0.012909   0.028602   0.060456  -0.081742  -0.020644
    360      -0.044548  -0.028304   0.043926   0.040883  -0.032462   0.024783
    361       0.013361   0.007535  -0.011052  -0.009966   0.010486  -0.017373
    362       0.101067   0.074581  -0.126960  -0.157087   0.148770   0.026029
    363      -0.070467  -0.047838   0.077560   0.083423  -0.074480   0.030620
    364      -0.061932  -0.041313   0.066045   0.068288  -0.054777  -0.020793
    365      -0.012471  -0.005104   0.005105  -0.003819   0.005277   0.036891
    366       0.015357   0.005655  -0.004167   0.011460  -0.019896  -0.018806
    367       0.003062  -0.003674   0.011774   0.032357  -0.045592  -0.007331
    368      -0.018818  -0.012615   0.020628   0.025748  -0.035877   0.052464
    369       0.014577   0.007557  -0.009871  -0.003540  -0.000722  -0.003185
    370       0.007791   0.009087  -0.019229  -0.038740   0.053940  -0.018679
    371      -0.012901  -0.012008   0.023271   0.040705  -0.057659   0.036239
    372       0.014270   0.008389  -0.012173  -0.007045  -0.013598   0.100482
    373      -0.023749  -0.012121   0.014957  -0.005685   0.071815  -0.304216
    374      -0.032823  -0.020635   0.032414   0.037988  -0.066272   0.171107
    375      -0.014919  -0.009687   0.015574   0.019289  -0.032201   0.071133
    376       0.049502   0.029311  -0.043499  -0.038470   0.046082  -0.112529
    377       0.019368   0.008192  -0.007788   0.012013  -0.053834   0.171732
    378      -0.032605  -0.015496   0.017884  -0.007818   0.067838  -0.255109
    379       0.025393   0.017325  -0.028862  -0.040568   0.085011  -0.254601
    380       0.013532   0.006665  -0.008135  -0.000427  -0.010556   0.031241
    381      -0.104162  -0.062724   0.094399   0.088076  -0.103460   0.205952
    382      -0.016082  -0.010041   0.015489   0.015319  -0.015838   0.018248
    383      -0.004993  -0.005873   0.012593   0.027675  -0.065349   0.184765
    384      -0.024318  -0.014810   0.022617   0.023026  -0.030656   0.057116
    385       0.071192   0.042192  -0.062742  -0.055271   0.055513  -0.081625
    386       0.039138   0.020507  -0.027192  -0.011995  -0.011093   0.080400
    387       0.101923   0.060366  -0.089460  -0.075997   0.065647  -0.071435
    388       0.047420   0.027835  -0.041105  -0.035424   0.035111  -0.051168
    389      -0.025312  -0.017500   0.029086   0.036970  -0.058900   0.143929
    390       0.016116   0.005320  -0.002325   0.022479  -0.081891   0.272843
    391       0.047327   0.028057  -0.041842  -0.038240   0.043854  -0.078773
    392       0.016805   0.010203  -0.015658  -0.017843   0.032535  -0.085209
    393      -0.055545  -0.047790   0.085609   0.109833  -0.096859  -0.030151
    394      -0.021798  -0.017534   0.031324   0.044308  -0.043568  -0.040831
    395      -0.007660  -0.004301   0.006332   0.005873  -0.004770  -0.007836
    396      -0.009771  -0.008545   0.014047   0.007649   0.005187   0.026076
    397       0.027228   0.021567  -0.037142  -0.043060   0.034704   0.009724
    398      -0.066466  -0.054117   0.096386   0.130662  -0.125610  -0.072601
    399      -0.034540  -0.027732   0.048491   0.060192  -0.047774  -0.058605
    400      -0.001443   0.000327  -0.000797   0.003187  -0.004694  -0.053185
    401      -0.016803  -0.017553   0.033913   0.050948  -0.058049   0.044162
    402      -0.004052   0.111022   0.033334  -0.016718  -0.017190  -0.012381
    403      -0.001934   0.110126   0.025193  -0.003865  -0.007425  -0.024006
    404       0.010327  -0.039606  -0.007303   0.006223   0.011369   0.025803
                 96         97         98         99        100        101    
      0       0.100794  -0.055774  -0.025733   0.000375  -0.000628  -0.001095
      1       0.055217  -0.003909   0.018904  -0.002829  -0.000878  -0.001485
      2       0.013241  -0.025611  -0.023420   0.001259   0.000341   0.000549
      3       0.116235  -0.021358   0.035678  -0.008633  -0.001964  -0.003695
      4      -0.073980  -0.028514  -0.092672   0.016376   0.002748   0.005399
      5      -0.080684  -0.044272  -0.105545   0.015462   0.003098   0.005807
      6      -0.041131   0.007752  -0.023687   0.006938   0.001808   0.003735
      7      -0.004081   0.071143   0.109412  -0.016508  -0.003170  -0.006505
      8       0.155460  -0.037493   0.046609  -0.013592  -0.003970  -0.007746
      9       0.048860   0.005415   0.028400  -0.003569  -0.001208  -0.002078
     10      -0.100330   0.061416   0.024804   0.001134   0.001039   0.001961
     11       0.152169  -0.082881  -0.029376  -0.001346  -0.001715  -0.003050
     12      -0.141589   0.113037   0.068829  -0.001327   0.000024   0.000141
     13       0.014152   0.026930   0.047370  -0.006538  -0.000126  -0.000113
     14       0.066200   0.065539   0.114302  -0.012620  -0.002416  -0.003990
     15      -0.098015   0.011276  -0.021899   0.001976   0.000355   0.000070
     16       0.020497  -0.056244  -0.067532   0.008073   0.003006   0.005955
     17       0.005535   0.065051   0.069594  -0.002884   0.000188   0.001148
     18      -0.043560  -0.016624  -0.025739   0.000117   0.000616   0.000821
     19      -0.041766  -0.038792  -0.070085   0.008932   0.000040  -0.000252
     20      -0.027526   0.035668   0.027319  -0.000376  -0.001302  -0.002284
     21       0.059215   0.007188   0.042199  -0.006316  -0.004401  -0.008088
     22       0.044342  -0.000113   0.043592  -0.009315  -0.003906  -0.007500
     23      -0.033995   0.016023  -0.037259   0.013135  -0.001733  -0.002988
     24       0.051010   0.029114   0.021146   0.004935  -0.002375  -0.003666
     25       0.000295   0.046612  -0.032762   0.020286   0.004566   0.009806
     26      -0.001638  -0.027325   0.013179  -0.011329  -0.003308  -0.007007
     27       0.009783   0.007842   0.004865   0.002225  -0.000805  -0.001313
     28      -0.035791  -0.005360  -0.030472   0.004309   0.002179   0.003928
     29      -0.035511  -0.002973  -0.025840   0.003533   0.002182   0.003867
     30      -0.009365   0.008031  -0.029455   0.008146   0.001991   0.003680
     31      -0.017021   0.013152  -0.028434   0.008619  -0.002122  -0.004048
     32       0.048281  -0.003880   0.048889  -0.010941  -0.000344  -0.000320
     33      -0.025065  -0.007812  -0.025384   0.001401  -0.016275  -0.030975
     34       0.000169  -0.000196  -0.001149  -0.000479   0.006292   0.011625
     35       0.014853   0.003939   0.016181  -0.001137   0.013770   0.026518
     36       0.007648  -0.000341   0.008775  -0.001226   0.000059   0.001010
     37       0.015158  -0.067169   0.070673  -0.035275  -0.007068  -0.015359
     38       0.025127   0.007545   0.025566  -0.000832   0.016975   0.032943
     39       0.013656  -0.028672   0.040974  -0.017698   0.005096   0.009301
     40       0.032114   0.074870  -0.032066   0.038674  -0.010667  -0.014290
     41      -0.012604   0.006970  -0.022244   0.006814  -0.006381  -0.012731
     42      -0.008308  -0.000560  -0.008931   0.000932  -0.002757  -0.005936
     43      -0.002959  -0.007146   0.002044  -0.002433  -0.002159  -0.004514
     44       0.003134  -0.004371   0.005082  -0.001098  -0.003955  -0.007586
     45       0.028334  -0.028761   0.059942  -0.019593   0.012982   0.024678
     46       0.000611   0.043556  -0.035242   0.018620   0.010279   0.019241
     47      -0.027727   0.006021  -0.038267   0.008225  -0.010661  -0.021153
     48       0.014341  -0.015820   0.027636  -0.006002  -0.025721  -0.040967
     49      -0.014859   0.017207  -0.030926   0.008156   0.005189   0.008193
     50      -0.022544   0.008828  -0.034105   0.009138  -0.037911  -0.064028
     51      -0.000336   0.010857  -0.008192   0.003044   0.007702   0.014780
     52       0.000327  -0.071657   0.071428  -0.045796   0.037955   0.064456
     53       0.003081  -0.061248   0.059532  -0.032063  -0.014918  -0.023727
     54       0.001887   0.036738  -0.031510   0.019934   0.006264   0.011101
     55       0.023005   0.038526  -0.020871   0.037162  -0.006538  -0.017856
     56       0.024365   0.052462  -0.029229   0.039179   0.014236   0.020891
     57      -0.004513  -0.000968  -0.004924   0.001344  -0.008838  -0.016084
     58      -0.002705  -0.000787  -0.000612  -0.002098   0.000877   0.001811
     59       0.005606  -0.012677   0.016448  -0.005143   0.008296   0.014171
     60       0.006966   0.045433  -0.035111   0.022781   0.023084   0.038972
     61       0.007443   0.023894  -0.019746   0.015758  -0.031378  -0.050746
     62       0.003409   0.060300  -0.051927   0.029135   0.011568   0.022100
     63      -0.002740   0.021737  -0.023235   0.006416  -0.043224  -0.053212
     64       0.001130   0.006897  -0.007057   0.001454  -0.036385  -0.048306
     65      -0.004049   0.049354  -0.047297   0.021392   0.037374   0.053253
     66       0.003999   0.005651  -0.001890   0.007408   0.013624   0.022794
     67      -0.013953  -0.026867   0.012864  -0.025877  -0.058743  -0.080248
     68      -0.034622  -0.100415   0.066794  -0.067698  -0.011804  -0.023167
     69      -0.020020  -0.044047   0.026359  -0.037034   0.011981   0.011558
     70       0.006928  -0.000942   0.007204   0.011593   0.023980   0.040882
     71       0.035887   0.026243   0.001781   0.055595  -0.003864   0.013667
     72       0.002052  -0.001120   0.002039  -0.001276  -0.012399  -0.018738
     73       0.000326   0.013457  -0.011546   0.003282   0.006180   0.007637
     74      -0.003678  -0.016286   0.011662  -0.008560  -0.014008  -0.020060
     75      -0.022462  -0.053438   0.035283  -0.036610   0.034962   0.045624
     76       0.002551  -0.016304   0.017752  -0.003870   0.046533   0.061270
     77       0.024200   0.053063  -0.032170   0.035853   0.014796   0.015899
     78      -0.012331  -0.039252   0.028729  -0.014056  -0.040206  -0.023579
     79      -0.003275  -0.022425   0.017692  -0.014148   0.062528   0.053961
     80       0.012948   0.044946  -0.032877   0.023399  -0.024593  -0.025186
     81       0.008359   0.013688  -0.006859   0.009906   0.008274   0.010952
     82       0.018628   0.031591  -0.017516   0.020512   0.045074   0.032054
     83      -0.048161  -0.065476   0.027419  -0.084434   0.057009   0.052944
     84       0.019973   0.029271  -0.013375   0.029854   0.013814   0.012597
     85      -0.012325  -0.003323  -0.005626  -0.026106  -0.024576  -0.018666
     86       0.019620  -0.011324   0.025632   0.062425  -0.014225  -0.029568
     87      -0.000703   0.003336  -0.003353   0.002981  -0.016962  -0.017014
     88       0.008861   0.019335  -0.011953   0.009496  -0.014655  -0.012422
     89      -0.002763  -0.002286   0.000313  -0.005450   0.006454   0.006256
     90       0.025251   0.032280  -0.013630   0.035336   0.044659   0.035121
     91      -0.024256  -0.038853   0.019973  -0.030932  -0.035246  -0.030649
     92       0.024238   0.021600  -0.004301   0.041231  -0.036233  -0.024483
     93       0.013571   0.024220  -0.013273   0.017835  -0.041921  -0.000499
     94      -0.026816  -0.043054   0.023467  -0.027721  -0.066163  -0.020816
     95       0.015258   0.023503  -0.012028   0.020083  -0.023362  -0.000706
     96      -0.002502  -0.004330   0.003301   0.003026   0.023165   0.011550
     97       0.035830   0.022360   0.004562   0.077124  -0.007468   0.011009
     98      -0.025238  -0.008190  -0.010691  -0.061558  -0.071438  -0.022404
     99      -0.015051  -0.001892  -0.010345  -0.046224   0.011050  -0.003534
    100       0.005217   0.039980  -0.041639  -0.063944   0.012035  -0.020037
    101      -0.010728  -0.032574   0.029124   0.032431   0.030415   0.029077
    102      -0.001502  -0.005254   0.003638  -0.001351  -0.017280  -0.006753
    103       0.011269   0.011369  -0.003857   0.012570   0.017280   0.004910
    104       0.005752   0.007770  -0.004417   0.001131  -0.000766  -0.002099
    105      -0.016160  -0.003515  -0.009197  -0.047982   0.037512   0.005371
    106      -0.025482  -0.010802  -0.007237  -0.055965   0.009452   0.004750
    107      -0.003366  -0.013319   0.010470   0.004134   0.059824   0.009993
    108      -0.025871  -0.019974   0.007755  -0.015227  -0.045487   0.031541
    109      -0.021545  -0.018432   0.001217  -0.044972   0.042268  -0.009742
    110       0.002277  -0.000714  -0.001355  -0.010343   0.049351  -0.021116
    111       0.000102   0.000614  -0.000269  -0.000391   0.013272  -0.000350
    112       0.009505  -0.039300   0.052790   0.114097  -0.040741   0.012735
    113       0.014098   0.016798  -0.013474  -0.016763   0.064806  -0.033285
    114       0.003365  -0.020246   0.025036   0.049064   0.012110  -0.004750
    115       0.019519   0.064339  -0.057845  -0.075204   0.019648   0.004149
    116      -0.002644  -0.002202   0.001433   0.001400  -0.030729   0.009133
    117       0.001909   0.002652  -0.000837   0.004402  -0.016676   0.004562
    118       0.001898  -0.003022   0.005064   0.012809  -0.014147   0.004835
    119       0.005287   0.002253   0.001836   0.012016  -0.011374   0.005552
    120       0.010590  -0.018238   0.024827   0.051645   0.042138  -0.019475
    121       0.007503   0.033563  -0.034537  -0.057448   0.026239  -0.017204
    122      -0.014523  -0.006806  -0.000707  -0.016241  -0.046505   0.021203
    123      -0.020228  -0.018002   0.015887   0.026682  -0.027673   0.038735
    124      -0.010068   0.007767  -0.014117  -0.035332  -0.009935   0.004465
    125      -0.044651  -0.015319  -0.000217  -0.025578  -0.060110   0.060860
    126       0.007943   0.023228  -0.021107  -0.028520   0.016117  -0.017622
    127       0.004019  -0.056539   0.060469   0.099725   0.047590  -0.044968
    128      -0.037956  -0.058089   0.049560   0.066021  -0.029797   0.042349
    129       0.018691   0.041648  -0.037510  -0.052041   0.017353  -0.021829
    130       0.058607   0.055761  -0.041339  -0.047066   0.002322  -0.017107
    131       0.048884   0.057092  -0.044837  -0.053538   0.028546  -0.038069
    132       0.011557   0.014917  -0.012870  -0.018110   0.034844  -0.035895
    133       0.003125   0.001768  -0.000779   0.000169  -0.025716   0.023852
    134       0.044286   0.070499  -0.059621  -0.076930   0.032948  -0.044389
    135       0.011046   0.013866  -0.011691  -0.017360  -0.038975   0.050457
    136      -0.018843  -0.006018   0.001145  -0.004366  -0.051918   0.060513
    137       0.011744   0.002552   0.000775   0.006694   0.053159  -0.069962
    138       0.022007   0.020918  -0.016227  -0.022517  -0.070436   0.087321
    139      -0.067276  -0.043031   0.025846   0.020496   0.037211  -0.030483
    140       0.021365   0.010489  -0.005570  -0.004521  -0.031734   0.035197
    141      -0.027480  -0.019148   0.013128   0.016148   0.054326  -0.065770
    142       0.073750   0.034556  -0.017175  -0.010317  -0.044119   0.045285
    143      -0.081339  -0.047445   0.026998   0.018921   0.019735  -0.008592
    144      -0.013335  -0.015570   0.012097   0.014648   0.020014  -0.022415
    145      -0.014230  -0.013119   0.009910   0.012714   0.031297  -0.036764
    146       0.014368   0.004931  -0.001011   0.003602   0.017600  -0.024462
    147       0.027390   0.017216  -0.009405  -0.003152   0.031752  -0.048785
    148       0.000707   0.004559  -0.004446  -0.007230  -0.020961   0.026626
    149      -0.007600  -0.001381  -0.001305  -0.007382  -0.041130   0.057406
    150      -0.016286  -0.018109   0.012739   0.010889  -0.013334   0.013788
    151       0.001353   0.000937  -0.000233   0.001038   0.002186  -0.002946
    152      -0.010090  -0.024758   0.022210   0.030328   0.004181  -0.000991
    153      -0.040749  -0.027151  -0.055093   0.006704   0.001643   0.002901
    154       0.095027  -0.064662  -0.024530  -0.003235  -0.001195  -0.002553
    155      -0.077815   0.097526   0.089696  -0.007605  -0.000954  -0.001771
    156       0.043309  -0.098804  -0.096135   0.005681   0.001589   0.002424
    157       0.021616  -0.043993  -0.054022   0.006956   0.001045   0.002162
    158      -0.093936  -0.029819  -0.085269   0.011435   0.003312   0.006005
    159      -0.000002  -0.093173  -0.115415   0.010254   0.002925   0.005047
    160       0.046407   0.002981   0.026544  -0.004015  -0.000843  -0.001507
    161      -0.027405  -0.055046  -0.075971   0.006127   0.001789   0.002875
    162      -0.072570   0.150547   0.150494  -0.011184  -0.001840  -0.002939
    163      -0.048779   0.045829   0.030949  -0.000677  -0.000307  -0.000456
    164      -0.042287   0.035358   0.021538  -0.000340  -0.000028  -0.000016
    165       0.115967  -0.108073  -0.090181   0.007581   0.000268   0.000561
    166       0.148137   0.000033   0.081225  -0.014805  -0.003279  -0.006087
    167       0.076067  -0.017424   0.026496  -0.007782  -0.001428  -0.002832
    168       0.193974  -0.015631   0.088368  -0.018097  -0.003969  -0.007478
    169       0.174431   0.052608   0.171718  -0.027194  -0.005266  -0.009850
    170       0.037910  -0.043938  -0.032506   0.000827   0.000054  -0.000076
    171      -0.070000  -0.089469  -0.178124   0.027163   0.004540   0.008809
    172      -0.003886   0.007200  -0.001500   0.002420   0.000258   0.000703
    173       0.104332  -0.025230   0.033125  -0.010011  -0.001921  -0.003802
    174       0.096799   0.018308   0.074273  -0.011069  -0.003280  -0.006037
    175      -0.167545   0.043373  -0.045149   0.013701   0.004255   0.008282
    176       0.155195  -0.087391  -0.048588   0.004466  -0.000845  -0.000920
    177       0.060994   0.012566   0.043613  -0.005459  -0.001860  -0.003267
    178      -0.056927   0.075841   0.070831  -0.006356  -0.001051  -0.002055
    179       0.004936  -0.118897  -0.182245   0.027262   0.005171   0.010634
    180       0.098181   0.022509   0.082548  -0.012545  -0.003354  -0.006228
    181      -0.180449   0.035317  -0.079446   0.022216   0.005662   0.011464
    182       0.199016  -0.066237   0.036634  -0.015045  -0.004673  -0.009191
    183      -0.065688  -0.040097  -0.064141   0.003886   0.002805   0.004901
    184      -0.073908  -0.040592  -0.046587  -0.001541   0.002305   0.003550
    185      -0.060227   0.046069   0.079306  -0.016426   0.000545   0.000591
    186      -0.071429  -0.017889  -0.025334  -0.002900   0.005288   0.009542
    187       0.022885  -0.034536  -0.093562   0.022739  -0.003795  -0.006660
    188      -0.043156   0.034487   0.037211  -0.004984  -0.001842  -0.003632
    189       0.122870  -0.001086   0.093911  -0.019794  -0.005936  -0.011090
    190       0.121438  -0.014983   0.148402  -0.036977  -0.009575  -0.018615
    191      -0.097969   0.026128  -0.108643   0.031738   0.001614   0.003556
    192      -0.060018  -0.009267  -0.041884   0.007023   0.003364   0.005951
    193      -0.032507  -0.035836  -0.019474  -0.006559  -0.002056  -0.004802
    194       0.004442   0.017688  -0.002260   0.004508   0.001209   0.002643
    195       0.017722   0.031381  -0.002068   0.010545   0.000739   0.002213
    196      -0.089317  -0.065486  -0.041443  -0.010934   0.000699  -0.000528
    197      -0.105044  -0.034387  -0.067673   0.003156   0.004431   0.007128
    198      -0.008480  -0.032938   0.013102  -0.011417  -0.003116  -0.006743
    199      -0.043638   0.009247  -0.040732   0.010584   0.004739   0.009101
    200      -0.037827   0.046943  -0.048537   0.022606   0.007946   0.015977
    201      -0.079852  -0.006303  -0.088580   0.014448   0.013228   0.023909
    202       0.020362  -0.019097   0.033870  -0.014431  -0.032946  -0.062802
    203      -0.009693  -0.018407   0.000194  -0.006488   0.007981   0.014523
    204      -0.036698   0.011100  -0.061799   0.015351   0.018007   0.033518
    205      -0.016947   0.013946  -0.031923   0.009505   0.008576   0.015780
    206       0.134066  -0.011540   0.142199  -0.031502  -0.025209  -0.046921
    207      -0.046948  -0.000599  -0.049973   0.008023  -0.016659  -0.031612
    208      -0.053274  -0.004994  -0.048015   0.005747  -0.003096  -0.006994
    209      -0.071744  -0.048974  -0.033109  -0.011181  -0.015625  -0.032674
    210      -0.097008  -0.025967  -0.090589   0.005322  -0.041135  -0.080551
    211       0.075103   0.043633   0.034601   0.008081   0.019276   0.038690
    212       0.023132  -0.001178   0.032990  -0.005284   0.020236   0.039055
    213      -0.004081   0.013790  -0.019272   0.009635  -0.010424  -0.018668
    214      -0.002293  -0.177370   0.145609  -0.093197  -0.014063  -0.034843
    215       0.029426   0.006567   0.032113  -0.002490   0.020792   0.040333
    216      -0.042949   0.020562  -0.068373   0.018382  -0.014195  -0.028927
    217      -0.032311  -0.064117   0.020453  -0.031215   0.001173  -0.002688
    218      -0.029376  -0.001081  -0.035479   0.005616  -0.011639  -0.024171
    219      -0.018979  -0.038087   0.011753  -0.018259  -0.001041  -0.005274
    220      -0.015656  -0.061909   0.035753  -0.030987   0.001272  -0.001578
    221       0.007175  -0.105145   0.101219  -0.059503   0.012334   0.019072
    222      -0.002761   0.062427  -0.058093   0.035013  -0.008611  -0.013529
    223      -0.012043  -0.044338   0.024560  -0.021861   0.000378  -0.002144
    224       0.061217   0.078935  -0.003058   0.037955  -0.004193  -0.000181
    225       0.046016  -0.037313   0.091707  -0.027061   0.035388   0.064327
    226       0.014780  -0.004609   0.030335  -0.013180   0.070276   0.120054
    227      -0.031995  -0.018822  -0.019737  -0.006818   0.011501   0.014589
    228       0.045330  -0.043293   0.094384  -0.030386   0.038515   0.067844
    229      -0.022047   0.073564  -0.092811   0.040072  -0.036055  -0.059374
    230      -0.025457  -0.024806  -0.002399  -0.012057   0.023072   0.036654
    231       0.014030  -0.034878   0.041163  -0.011461  -0.043371  -0.071902
    232      -0.012652   0.045305  -0.056196   0.025636  -0.011470  -0.020051
    233      -0.025022   0.010032  -0.024638  -0.007377   0.042143   0.074313
    234       0.026487  -0.046280   0.060872  -0.012074  -0.080607  -0.134807
    235      -0.027114   0.045704  -0.079053   0.034554  -0.028117  -0.052054
    236      -0.018595  -0.001833  -0.027394   0.012883  -0.081088  -0.138775
    237      -0.009656  -0.003574  -0.004683  -0.004538  -0.011693  -0.018007
    238      -0.000564  -0.176806   0.177356  -0.121576   0.074406   0.131647
    239      -0.004363  -0.140894   0.131877  -0.087851  -0.002827   0.000412
    240      -0.004459  -0.050873   0.036869  -0.020001  -0.037825  -0.068067
    241      -0.018121  -0.049449   0.033320  -0.038178  -0.003075  -0.002088
    242      -0.009449  -0.023970   0.019494  -0.025249   0.025743   0.048785
    243       0.010051   0.056932  -0.049476   0.044026  -0.011747  -0.025036
    244       0.001716   0.018998  -0.013117   0.007787   0.015272   0.027477
    245      -0.023995  -0.133719   0.106670  -0.088892  -0.003146   0.000072
    246      -0.023051  -0.077361   0.054531  -0.054864  -0.004352  -0.003046
    247      -0.027747  -0.058822   0.039105  -0.054745   0.017679   0.037996
    248       0.022787  -0.001104   0.014646   0.016367  -0.009680  -0.021798
    249       0.018480   0.075268  -0.052578   0.037706   0.072166   0.111368
    250      -0.007376  -0.016119   0.004537  -0.007661  -0.090121  -0.134483
    251      -0.016769   0.004898  -0.017314  -0.010686  -0.056516  -0.068229
    252       0.013463   0.078385  -0.059610   0.040423   0.066733   0.100285
    253       0.031533   0.084940  -0.055702   0.053486   0.055989   0.073503
    254      -0.006650   0.068263  -0.066851   0.028494   0.018269   0.029913
    255      -0.000306   0.041431  -0.040691   0.017252  -0.052634  -0.067252
    256       0.022775   0.028834  -0.007918   0.031144   0.055458   0.082104
    257      -0.014908   0.074532  -0.083455   0.022334  -0.053941  -0.077479
    258      -0.010997   0.063202  -0.071574   0.013599  -0.139490  -0.186739
    259       0.013118   0.043333  -0.030185   0.024526  -0.024155  -0.023909
    260       0.014549   0.064357  -0.043113   0.042579   0.110022   0.162307
    261       0.020887   0.032072  -0.014771   0.034695  -0.007410  -0.000402
    262      -0.030877  -0.076831   0.045133  -0.067914  -0.095597  -0.138566
    263      -0.084404  -0.223180   0.141502  -0.176952  -0.067769  -0.120587
    264       0.019958   0.053294  -0.036395   0.034093  -0.052416  -0.072456
    265      -0.013029  -0.020554   0.010784  -0.021930   0.027840   0.035336
    266      -0.026419  -0.022326  -0.000577  -0.045219  -0.046991  -0.081237
    267      -0.016426  -0.029740   0.014532  -0.034348  -0.020950  -0.039091
    268       0.038989   0.083083  -0.048262   0.072265  -0.018899  -0.014654
    269      -0.051655  -0.095074   0.048908  -0.094424  -0.018294  -0.045755
    270       0.039066   0.062683  -0.029247   0.065823  -0.004216   0.008272
    271      -0.040031  -0.015157  -0.016386  -0.064437  -0.040018  -0.081228
    272      -0.003726  -0.028562   0.023300  -0.010263  -0.003124  -0.002678
    273      -0.029505  -0.062830   0.041201  -0.042962   0.078041   0.096611
    274       0.002238  -0.017037   0.019763  -0.000022   0.062252   0.085655
    275      -0.009798   0.007087  -0.012487  -0.022008   0.132264   0.117651
    276      -0.036515  -0.086400   0.056948  -0.062350   0.098099   0.105597
    277       0.027984   0.004425   0.014345   0.033112  -0.043007  -0.025206
    278       0.035571   0.083769  -0.053428   0.057821  -0.040884  -0.036769
    279      -0.025257  -0.066491   0.044870  -0.031095  -0.065229  -0.050077
    280      -0.002643  -0.049222   0.043533   0.011304  -0.090112  -0.085295
    281       0.027504   0.074876  -0.050347   0.042866   0.003262   0.004136
    282      -0.034466  -0.098585   0.069559  -0.033264  -0.130868  -0.097752
    283       0.007946   0.006377  -0.001812  -0.003092   0.100689   0.083968
    284       0.022243   0.042585  -0.024932   0.054804  -0.134364  -0.139720
    285       0.004971   0.019187  -0.013856   0.007633  -0.030826  -0.021953
    286       0.033974   0.046431  -0.020338   0.052076   0.043028   0.026198
    287      -0.110968  -0.146478   0.056974  -0.220570   0.137863   0.140199
    288      -0.027388  -0.040546   0.019419  -0.028973  -0.066915  -0.062920
    289      -0.002513  -0.010874   0.009078   0.008336  -0.055687  -0.054685
    290      -0.023253  -0.005911  -0.011741  -0.061124   0.017898   0.027475
    291       0.019855   0.016349  -0.000427   0.051787  -0.033745  -0.040812
    292       0.065442   0.064544  -0.013247   0.127132  -0.000455  -0.015523
    293      -0.012661  -0.006801  -0.002831  -0.032309   0.027267   0.030786
    294      -0.032000  -0.022066  -0.002310  -0.065023  -0.004162   0.005360
    295      -0.000498   0.044329  -0.043664  -0.044684   0.040972   0.053946
    296      -0.024210  -0.008909  -0.009564  -0.063280   0.032633   0.041571
    297       0.040854   0.042609  -0.014906   0.053707   0.116011   0.072919
    298      -0.006402  -0.030699   0.024350   0.004549   0.015898  -0.025690
    299      -0.003668   0.005805  -0.006588  -0.003766  -0.136791  -0.058987
    300       0.041622   0.052323  -0.022458   0.055551   0.092541   0.053293
    301      -0.019343  -0.054326   0.037234  -0.014151   0.007733  -0.010656
    302       0.056147   0.046894  -0.008784   0.087271   0.078005   0.021132
    303       0.024699   0.038779  -0.019705   0.033757  -0.074754  -0.016313
    304      -0.042751  -0.080363   0.049742  -0.031023   0.089351   0.039988
    305       0.025350   0.022142  -0.002691   0.052248   0.036457   0.016869
    306       0.040577   0.068088  -0.037698   0.045047  -0.156997  -0.035285
    307      -0.018218  -0.020387   0.006440  -0.030002  -0.161882  -0.062324
    308       0.031340   0.031555  -0.007292   0.059391   0.032654   0.042315
    309       0.001382  -0.013840   0.017116   0.033599  -0.001838   0.012765
    310       0.069210   0.026693   0.029454   0.193335   0.043325   0.050850
    311      -0.059420  -0.022009  -0.025925  -0.164521  -0.146022  -0.064970
    312       0.024973   0.010969   0.006626   0.052752  -0.071655  -0.019247
    313      -0.004384  -0.026584   0.027507   0.041102   0.064349   0.038295
    314      -0.000444   0.020213  -0.023982  -0.045521   0.003860  -0.013380
    315      -0.009474   0.009210  -0.020077  -0.059688  -0.029163  -0.027252
    316       0.033330  -0.016626   0.047184   0.145798   0.016979   0.039650
    317       0.016792   0.003423   0.009343   0.044727  -0.030441  -0.003439
    318       0.011493  -0.027211   0.040502   0.090804   0.004063   0.026627
    319       0.025700   0.040688  -0.026111  -0.001495  -0.018221  -0.018856
    320       0.015334   0.054841  -0.051678  -0.068079  -0.055179  -0.049268
    321      -0.012697   0.004944  -0.018044  -0.066410   0.095060   0.002560
    322      -0.035582  -0.045635   0.031644   0.018359  -0.089425   0.053142
    323       0.000681  -0.001810  -0.002084  -0.021778   0.122957   0.001313
    324      -0.017388   0.002662  -0.021422  -0.087144   0.104698  -0.012240
    325      -0.034910  -0.023706  -0.002713  -0.074153   0.037270  -0.002731
    326      -0.015990  -0.047280   0.044402   0.061421  -0.046841   0.037817
    327      -0.033820  -0.019604   0.001868  -0.036938  -0.058301   0.029628
    328      -0.048036  -0.039574   0.009858  -0.057367  -0.047720   0.012780
    329      -0.027464  -0.046153   0.035369   0.031971  -0.092348   0.029552
    330      -0.065038  -0.051188   0.020015  -0.037115  -0.153242   0.078142
    331      -0.002848   0.015728  -0.028261  -0.084465   0.158648  -0.030584
    332       0.010226  -0.004006   0.007999   0.019229   0.038135  -0.030861
    333       0.001606   0.017157  -0.015908  -0.020731  -0.015355   0.013457
    334       0.012251  -0.108466   0.138711   0.293389  -0.136437   0.040551
    335       0.012278   0.024303  -0.025127  -0.046604   0.094517  -0.043543
    336      -0.008829   0.014802  -0.020958  -0.043069  -0.062858   0.021931
    337      -0.015730  -0.051360   0.048146   0.069880  -0.058092   0.013291
    338      -0.003637   0.006584  -0.008450  -0.015882  -0.048574   0.018430
    339      -0.002136  -0.024358   0.027097   0.050658  -0.037130   0.007343
    340      -0.004841  -0.055868   0.060311   0.105076  -0.040110   0.006145
    341      -0.000494  -0.066919   0.075562   0.136497  -0.001649  -0.005847
    342       0.004871   0.049219  -0.051450  -0.084026   0.002912   0.005008
    343       0.001748  -0.018431   0.022352   0.044051  -0.018958   0.004107
    344       0.031752   0.076831  -0.065216  -0.078546   0.068971  -0.011010
    345       0.024396  -0.022714   0.031915   0.064549   0.092819  -0.052675
    346       0.050653   0.006936   0.004069   0.016214   0.123649  -0.111285
    347      -0.006856  -0.014670   0.010096   0.004548  -0.042675   0.006274
    348       0.038588  -0.020394   0.036632   0.085458   0.091764  -0.062466
    349      -0.027655   0.040422  -0.052712  -0.102588  -0.043864   0.043371
    350       0.001564  -0.033440   0.027598   0.024113   0.023666  -0.038589
    351      -0.033593  -0.039416   0.035470   0.056577  -0.063424   0.067097
    352      -0.008555   0.025441  -0.033060  -0.068034  -0.007769   0.009345
    353       0.007122   0.016920  -0.020174  -0.042659   0.077734  -0.070218
    354      -0.064294  -0.073576   0.062931   0.091615  -0.108935   0.129704
    355      -0.022864   0.019514  -0.029866  -0.064618  -0.099134   0.066069
    356      -0.071780  -0.045638   0.024696   0.007932  -0.119739   0.122042
    357      -0.017480   0.001617  -0.007202  -0.018747  -0.013616   0.015293
    358      -0.021056  -0.154694   0.159066   0.260321   0.093068  -0.075053
    359      -0.065000  -0.118415   0.105546   0.149565  -0.024337   0.045945
    360       0.004060  -0.007462   0.007903   0.012843   0.102204  -0.113147
    361      -0.007277  -0.001904  -0.000114  -0.004018  -0.094727   0.106958
    362       0.093403   0.161598  -0.138565  -0.183937  -0.080368   0.077660
    363      -0.012674  -0.043239   0.039285   0.054698   0.121984  -0.131210
    364      -0.040845  -0.063835   0.054005   0.072827   0.074530  -0.089618
    365       0.030264   0.033345  -0.025912  -0.029409   0.089394  -0.105967
    366      -0.026488  -0.040710   0.035617   0.052209   0.091691  -0.110731
    367      -0.032962  -0.062097   0.055460   0.078579  -0.024888   0.019457
    368       0.017418  -0.004229   0.009050   0.020067   0.021614  -0.034377
    369      -0.002946  -0.002913   0.001603  -0.001646  -0.051709   0.069577
    370       0.018047   0.050860  -0.047790  -0.071826  -0.086453   0.101123
    371      -0.008605  -0.046928   0.047570   0.080629   0.164902  -0.215539
    372       0.063299   0.052843  -0.038385  -0.047685  -0.136199   0.161228
    373      -0.172457  -0.117777   0.075345   0.072464   0.172961  -0.178638
    374       0.085203   0.043970  -0.022983  -0.013619  -0.052504   0.046601
    375       0.032228   0.010936  -0.002204   0.008250   0.040544  -0.059685
    376      -0.058409  -0.037116   0.024655   0.030289   0.116192  -0.140590
    377       0.088913   0.048062  -0.024803  -0.009913   0.025129  -0.050802
    378      -0.139462  -0.087260   0.051898   0.040097   0.041235  -0.023282
    379      -0.134183  -0.080682   0.048245   0.042080   0.105133  -0.107519
    380       0.014915   0.005493  -0.001146   0.004705   0.031249  -0.042403
    381       0.095601   0.043918  -0.022448  -0.017738  -0.106167   0.121644
    382       0.005147  -0.002581   0.003765   0.006785   0.007402  -0.009139
    383       0.093958   0.050431  -0.026911  -0.015835  -0.026486   0.015259
    384       0.023792   0.004757   0.001866   0.012467   0.055016  -0.076196
    385      -0.031111  -0.004058  -0.003232  -0.012294  -0.026411   0.036321
    386       0.049717   0.040088  -0.028611  -0.034655  -0.083923   0.102497
    387      -0.021521   0.004687  -0.008250  -0.011963   0.026771  -0.037282
    388      -0.019317  -0.002081  -0.002510  -0.008705  -0.019303   0.026964
    389       0.071804   0.039377  -0.022901  -0.021585  -0.079053   0.092676
    390       0.145641   0.087495  -0.050938  -0.038060  -0.035798   0.018417
    391      -0.033838  -0.010602   0.002447  -0.004640  -0.005129   0.012429
    392      -0.042023  -0.020170   0.009162   0.000446  -0.022459   0.039222
    393      -0.067155  -0.105186   0.086982   0.106884  -0.067224   0.078449
    394      -0.053325  -0.076497   0.064325   0.085024  -0.015108   0.028335
    395      -0.008633  -0.012167   0.010621   0.015843   0.030239  -0.025742
    396       0.027493   0.040549  -0.036346  -0.054820  -0.014862   0.003226
    397       0.022271   0.034247  -0.027865  -0.032981   0.025670  -0.030426
    398      -0.117929  -0.179337   0.151369   0.198457  -0.033039   0.063074
    399      -0.064881  -0.083916   0.067888   0.084667  -0.014091   0.028102
    400      -0.044058  -0.051890   0.042994   0.059031   0.018548  -0.005980
    401       0.002556  -0.024307   0.023929   0.032634  -0.026103   0.024744
    402       0.014702   0.028137   0.026015   0.001420   0.000659   0.001990
    403       0.079473  -0.026481   0.030408  -0.012276  -0.005170  -0.010810
    404      -0.095979   0.115652   0.115521  -0.012983  -0.003507  -0.007237
                102        103        104        105        106        107    
      0      -0.001211  -0.016519   0.002744  -0.002179  -0.000945  -0.002049
      1      -0.001671  -0.013375   0.002959  -0.002358  -0.001039  -0.002408
      2       0.000268   0.017955  -0.001713   0.001398   0.000655   0.001748
      3      -0.006396   0.047147   0.004311  -0.003879  -0.001686  -0.002623
      4       0.010867  -0.129871  -0.003635   0.003816   0.001632   0.001137
      5       0.010072  -0.078564  -0.006442   0.005855   0.002552   0.003874
      6       0.007985  -0.079988  -0.004817   0.005257   0.002494   0.003313
      7      -0.014592   0.183769   0.005199  -0.006159  -0.002798  -0.001398
      8      -0.013989   0.074821   0.013508  -0.013404  -0.006406  -0.011841
      9      -0.002187  -0.032095   0.005377  -0.004668  -0.002216  -0.005483
     10       0.002419   0.031213  -0.006208   0.005857   0.002907   0.007135
     11      -0.003022  -0.077903   0.010928  -0.010064  -0.004980  -0.012644
     12       0.000705  -0.024915   0.001488  -0.001654  -0.000939  -0.002414
     13      -0.000349   0.045751  -0.004490   0.004711   0.002458   0.005331
     14      -0.004097  -0.030436   0.006491  -0.004794  -0.002051  -0.005737
     15      -0.002845   0.078423  -0.001093  -0.000459  -0.000410   0.001196
     16       0.011411  -0.066429  -0.010939   0.010984   0.005186   0.008276
     17       0.005439  -0.090570  -0.001979   0.003712   0.002015   0.001746
     18      -0.000343   0.060636  -0.004300   0.003454   0.001590   0.003705
     19      -0.000156  -0.089966   0.010516  -0.011386  -0.006054  -0.013853
     20      -0.002541  -0.049161   0.007686  -0.006873  -0.003256  -0.006996
     21      -0.011511  -0.042255   0.018851  -0.016739  -0.007765  -0.016616
     22      -0.011257  -0.043376   0.020133  -0.019143  -0.009271  -0.020538
     23      -0.003381  -0.100667   0.013630  -0.012223  -0.005739  -0.010472
     24      -0.002775  -0.090754   0.009372  -0.006567  -0.002644  -0.005082
     25       0.017273   0.020677  -0.030486   0.032086   0.016398   0.038245
     26      -0.013638   0.069678   0.014650  -0.015022  -0.007324  -0.015301
     27      -0.000014  -0.110554   0.010196  -0.009651  -0.004870  -0.011822
     28       0.004290   0.090721  -0.014328   0.013711   0.006882   0.016659
     29       0.004140   0.076992  -0.012182   0.011057   0.005375   0.012898
     30       0.004413   0.047837  -0.010011   0.009028   0.004337   0.010706
     31      -0.007410   0.009019   0.010051  -0.009758  -0.004673  -0.007873
     32       0.000884   0.013422  -0.004508   0.005623   0.003019   0.004902
     33      -0.050532   0.026039   0.064893  -0.055809  -0.024283  -0.043549
     34       0.017649   0.015460  -0.022931   0.017800   0.007034   0.011041
     35       0.044246  -0.011096  -0.060052   0.053708   0.024140   0.044199
     36       0.004470   0.002244  -0.011524   0.014950   0.008396   0.018017
     37      -0.027551  -0.017457   0.047801  -0.051068  -0.026361  -0.061734
     38       0.055748  -0.026709  -0.075805   0.069205   0.031687   0.059647
     39       0.015371  -0.004983  -0.017432   0.011131   0.002945  -0.002626
     40      -0.007659  -0.016672  -0.027494   0.066445   0.046691   0.127101
     41      -0.023230   0.010469   0.033182  -0.030555  -0.013696  -0.022284
     42      -0.011707   0.004441   0.018371  -0.018285  -0.008763  -0.016793
     43      -0.008398   0.001081   0.012911  -0.012431  -0.005775  -0.010774
     44      -0.012729   0.005319   0.016721  -0.013962  -0.005643  -0.007657
     45       0.042349  -0.024519  -0.057532   0.053351   0.024698   0.042347
     46       0.027460   0.009269  -0.027169   0.009233  -0.002412  -0.012852
     47      -0.037402   0.015499   0.052137  -0.047419  -0.021396  -0.038163
     48      -0.040085  -0.018272   0.006635   0.037863   0.031729   0.076202
     49       0.006550   0.015427   0.005849  -0.023596  -0.018099  -0.045711
     50      -0.077972   0.008384   0.054772  -0.004538   0.012545   0.039659
     51       0.022428   0.002831  -0.019803   0.000615  -0.007607  -0.029032
     52       0.084128  -0.006482  -0.062286   0.002773  -0.019058  -0.083103
     53      -0.019322  -0.017426  -0.004659   0.032161   0.023407   0.043018
     54       0.011492   0.006740  -0.003291  -0.009917  -0.008688  -0.012011
     55      -0.049341  -0.005172   0.067282  -0.023861   0.014220   0.121491
     56       0.007066   0.002264   0.020997  -0.027638  -0.007774   0.044278
     57      -0.022309   0.000532   0.017733  -0.000877   0.005503   0.018718
     58       0.003496   0.000414  -0.003780   0.001327  -0.000455  -0.005430
     59       0.017263  -0.001669  -0.010685  -0.002795  -0.005394  -0.009997
     60       0.043892   0.011937  -0.022122  -0.020015  -0.024133  -0.058758
     61      -0.052823  -0.003224   0.018122   0.021608   0.017514   0.026679
     62       0.031104   0.013854  -0.023965  -0.011016  -0.021132  -0.068758
     63      -0.009068   0.002918  -0.056879   0.041008  -0.004679  -0.075389
     64      -0.018581  -0.001350  -0.038597   0.040955   0.004945  -0.045552
     65       0.035228   0.015849   0.013140  -0.039461  -0.020515  -0.037483
     66       0.018842   0.002663   0.008563  -0.027779  -0.012795   0.014140
     67      -0.033890  -0.006435  -0.060077   0.075378   0.018102  -0.066784
     68      -0.024239  -0.012139   0.005353   0.031090   0.027610   0.021107
     69      -0.002081  -0.003036   0.015374   0.007472   0.017581   0.004089
     70       0.032728   0.002025   0.022361  -0.060181  -0.026069   0.054339
     71       0.037185   0.001139  -0.008373  -0.076273  -0.060066   0.071189
     72      -0.012355  -0.002477  -0.009623   0.018443   0.006193  -0.007694
     73       0.002172   0.001870   0.006827  -0.004850   0.001317  -0.000238
     74      -0.010965  -0.003068  -0.012223   0.017567   0.003790  -0.007336
     75       0.018125  -0.002686   0.041259  -0.042909  -0.002077   0.061757
     76       0.021526   0.000524   0.048975  -0.041157   0.002298   0.049734
     77      -0.002737   0.004873   0.009248   0.012547   0.012205  -0.027721
     78       0.043675  -0.002731  -0.027243  -0.067225  -0.045983   0.059924
     79      -0.033559  -0.002271   0.061647   0.034981   0.045709   0.002171
     80       0.002782   0.004251  -0.026478   0.014065  -0.000362  -0.041934
     81      -0.001105   0.001182   0.014573   0.007331   0.016287  -0.006720
     82      -0.040671   0.001488   0.037759   0.058612   0.047269  -0.042064
     83      -0.019297  -0.003233   0.073121   0.026432   0.067039   0.007024
     84      -0.011108   0.001846   0.011643   0.018187   0.011794  -0.016356
     85       0.022071   0.000378  -0.012189  -0.020421   0.003055   0.004236
     86      -0.019794  -0.004138  -0.072966  -0.024386  -0.123541   0.039011
     87       0.007061   0.000258  -0.021145  -0.010570  -0.017793   0.000989
     88       0.009478   0.001090  -0.014444  -0.010389  -0.008367  -0.001308
     89      -0.002401  -0.000022   0.007678   0.004186   0.006737  -0.001345
     90      -0.035432   0.002079   0.038677   0.051602   0.043520  -0.037545
     91       0.025765  -0.002788  -0.037271  -0.045120  -0.047372   0.037662
     92       0.025511   0.002305  -0.016453  -0.017617   0.008191  -0.006344
     93       0.052340   0.006045   0.041255  -0.000907   0.076956  -0.024774
     94       0.075321   0.001642   0.010303  -0.051810   0.020529   0.028967
     95       0.031091   0.004436   0.026267   0.001003   0.060215  -0.023288
     96      -0.030401  -0.001799  -0.004057   0.022821  -0.032950   0.000214
     97       0.005648   0.003717   0.024933   0.022972   0.033448  -0.025117
     98       0.093621   0.004710   0.029639  -0.053044   0.083390   0.005319
     99      -0.006783  -0.001717  -0.010238  -0.010887  -0.002021   0.006975
    100       0.005497  -0.000345  -0.020202  -0.042320   0.058624  -0.004999
    101      -0.054036  -0.003500   0.000061   0.059016  -0.101979   0.010269
    102       0.021665   0.000999   0.004148  -0.014407   0.016412   0.002928
    103      -0.021445  -0.000848  -0.006598   0.011186  -0.013129  -0.003488
    104       0.001294   0.000204  -0.001375  -0.002352   0.004149  -0.001290
    105      -0.044179  -0.004667  -0.023615   0.013540  -0.063092   0.015673
    106      -0.015465  -0.002815  -0.005596   0.014723  -0.057202   0.016855
    107      -0.068190  -0.005285  -0.035216   0.011385  -0.048177   0.007240
    108       0.017850   0.001323   0.046741   0.061375  -0.077766   0.010032
    109      -0.038345  -0.005132  -0.039470  -0.015127  -0.041161   0.019433
    110      -0.034933  -0.003665  -0.050863  -0.044976   0.026348   0.003100
    111      -0.016683  -0.001418  -0.017419  -0.012164   0.005295   0.000758
    112       0.034619   0.004893   0.040694   0.022606   0.021566  -0.014520
    113      -0.040907  -0.004216  -0.070339  -0.072196   0.060127  -0.000654
    114      -0.008395  -0.000125  -0.012429  -0.014462   0.021947  -0.004538
    115      -0.036331  -0.003293  -0.041103  -0.034255   0.025981  -0.001119
    116       0.028469   0.002540   0.038024   0.034544  -0.027111   0.000610
    117       0.015245   0.001569   0.018803   0.014506  -0.004783  -0.002226
    118       0.011686   0.001293   0.015448   0.012620  -0.005123  -0.001739
    119       0.007830   0.001069   0.012541   0.011050  -0.003280  -0.002363
    120      -0.029425  -0.002060  -0.048352  -0.052791   0.059325  -0.007216
    121      -0.005333  -0.001375  -0.010927  -0.006681  -0.007982   0.005528
    122       0.030623   0.002484   0.048109   0.049585  -0.049906   0.004516
    123      -0.030013  -0.001405  -0.019318  -0.013486   0.019118  -0.005610
    124       0.008651   0.000187   0.015876   0.020826  -0.031914   0.006230
    125      -0.017583  -0.000963   0.013131   0.030628  -0.042551   0.004216
    126       0.008520   0.000211   0.002557   0.000331  -0.002452   0.001648
    127       0.007327   0.000779  -0.018681  -0.034506   0.049292  -0.006430
    128      -0.033406  -0.001510  -0.022008  -0.015830   0.020843  -0.005524
    129       0.014765   0.000440   0.009113   0.007348  -0.012353   0.003584
    130       0.028172   0.001758   0.028704   0.027794  -0.029118   0.002955
    131       0.026527   0.001174   0.014646   0.008473  -0.011447   0.003778
    132       0.012741   0.000206  -0.003064  -0.010515   0.007123   0.002985
    133      -0.004298   0.000148   0.008057   0.013956  -0.011955  -0.001621
    134       0.032997   0.001454   0.021659   0.016680  -0.021291   0.004811
    135      -0.038763  -0.002697  -0.029904  -0.026312   0.020250   0.001068
    136      -0.033827  -0.001859  -0.013507  -0.003174   0.000710  -0.001297
    137       0.053282   0.003514   0.038947   0.032386  -0.026122  -0.000054
    138      -0.061488  -0.004055  -0.042981  -0.035242   0.027433   0.000614
    139       0.001947  -0.000346  -0.012110  -0.017337   0.014849   0.001300
    140      -0.019240  -0.001078  -0.009222  -0.005048   0.003840  -0.000508
    141       0.044489   0.002886   0.029877   0.023793  -0.018346  -0.000327
    142      -0.021609  -0.001137  -0.009248  -0.005036   0.004295  -0.000631
    143      -0.012628  -0.001240  -0.020734  -0.023097   0.019272   0.001042
    144       0.012681   0.000809   0.006591   0.003997  -0.002245  -0.000200
    145       0.023048   0.001468   0.013822   0.009827  -0.006932  -0.000168
    146       0.019787   0.001363   0.014855   0.012295  -0.009214  -0.000358
    147       0.045861   0.003247   0.039749   0.036769  -0.029949  -0.000864
    148      -0.019366  -0.001293  -0.013793  -0.011354   0.008762   0.000236
    149      -0.048532  -0.003382  -0.039611  -0.035668   0.028579   0.000925
    150      -0.004263  -0.000115   0.002726   0.006592  -0.007762   0.000088
    151       0.002436   0.000198   0.002083   0.001984  -0.001203  -0.000315
    152      -0.005383  -0.000268  -0.008912  -0.011216   0.013435  -0.001337
    153       0.003840   0.009340  -0.005584   0.004860   0.002247   0.005072
    154      -0.005651   0.060744   0.003034  -0.003333  -0.001567  -0.001978
    155      -0.003479   0.047045   0.000477  -0.000439  -0.000087   0.000882
    156       0.000702   0.099641  -0.008536   0.007033   0.003379   0.009754
    157       0.005036  -0.069462  -0.001402   0.001944   0.000926   0.000342
    158       0.008387   0.020949  -0.012990   0.011922   0.005691   0.012564
    159       0.005591   0.068502  -0.012872   0.011420   0.005482   0.013407
    160      -0.002062  -0.001243   0.002740  -0.002448  -0.001150  -0.002522
    161       0.001738   0.087029  -0.008964   0.007530   0.003602   0.009869
    162      -0.002546  -0.039771   0.005678  -0.004437  -0.002014  -0.005552
    163      -0.000210  -0.020270   0.001942  -0.001689  -0.000809  -0.001896
    164       0.000218  -0.015243   0.001258  -0.001372  -0.000761  -0.001986
    165       0.001782  -0.051935   0.001942  -0.001421  -0.000649  -0.001867
    166      -0.010273   0.069509   0.007320  -0.006489  -0.002818  -0.004582
    167      -0.006008   0.077843   0.001510  -0.001655  -0.000665   0.000067
    168      -0.013109   0.102680   0.008339  -0.007511  -0.003234  -0.004754
    169      -0.017175   0.140170   0.010367  -0.009393  -0.004063  -0.006084
    170      -0.001168   0.033807  -0.000963   0.000577   0.000278   0.001398
    171       0.017255  -0.195212  -0.006582   0.006704   0.002903   0.002738
    172       0.002477  -0.054347   0.000946  -0.000462  -0.000236  -0.001526
    173      -0.007939   0.099162   0.002283  -0.002406  -0.000975  -0.000133
    174      -0.009068   0.001407   0.012073  -0.011115  -0.005243  -0.010975
    175       0.014410  -0.057356  -0.015639   0.015370   0.007390   0.014381
    176       0.003461  -0.195024   0.011073  -0.009069  -0.004500  -0.014385
    177      -0.003901  -0.035562   0.007971  -0.007028  -0.003325  -0.007833
    178      -0.004658   0.067395   0.000595  -0.000742  -0.000198   0.001570
    179       0.023919  -0.309641  -0.007611   0.009080   0.004023   0.000738
    180      -0.009822   0.022794   0.011308  -0.010519  -0.004943  -0.009927
    181       0.022968  -0.195546  -0.016569   0.017474   0.008375   0.013253
    182      -0.016620   0.079111   0.017293  -0.017392  -0.008436  -0.016182
    183       0.005512   0.098812  -0.016167   0.014712   0.007039   0.015204
    184       0.003137   0.059833  -0.007031   0.004272   0.001396   0.001541
    185      -0.001305   0.129654  -0.009261   0.007870   0.003703   0.007216
    186       0.012243   0.162412  -0.031411   0.028739   0.013672   0.028077
    187      -0.005761  -0.315660   0.037168  -0.034635  -0.016964  -0.036624
    188      -0.006146   0.003081   0.008895  -0.008744  -0.004244  -0.008620
    189      -0.017093   0.039796   0.018324  -0.015559  -0.006835  -0.014803
    190      -0.028120  -0.071234   0.046928  -0.044778  -0.021735  -0.050480
    191       0.006913  -0.118864   0.000952  -0.000395  -0.000137   0.003163
    192       0.009887  -0.110533  -0.000395  -0.002393  -0.002240  -0.007449
    193      -0.011302   0.113125   0.007780  -0.008815  -0.004336  -0.007954
    194       0.003741   0.070451  -0.013779   0.014769   0.007809   0.019087
    195       0.006981  -0.128317  -0.000091   0.001636   0.000956   0.001581
    196      -0.006737   0.128064   0.004166  -0.008775  -0.005315  -0.012129
    197       0.006791   0.087132  -0.012225   0.007343   0.002460   0.004971
    198      -0.011181  -0.074755   0.026234  -0.027500  -0.014118  -0.033063
    199       0.013266   0.079201  -0.026806   0.026153   0.013007   0.030054
    200       0.026196   0.036618  -0.043261   0.043180   0.021473   0.048752
    201       0.031044   0.227816  -0.058208   0.048893   0.021829   0.046665
    202      -0.100128  -0.079241   0.143060  -0.126994  -0.057325  -0.111102
    203       0.019771   0.163016  -0.040046   0.034659   0.015686   0.031111
    204       0.049211   0.132964  -0.074810   0.063163   0.027665   0.054945
    205       0.022758   0.028496  -0.028823   0.020784   0.007578   0.012652
    206      -0.068200  -0.210483   0.107277  -0.092711  -0.041670  -0.086563
    207      -0.051814   0.029574   0.066506  -0.057679  -0.025329  -0.044992
    208      -0.015392   0.032490   0.024549  -0.028041  -0.014833  -0.030800
    209      -0.061049   0.034778   0.093726  -0.095173  -0.046854  -0.095678
    210      -0.138719   0.083004   0.190184  -0.175560  -0.080752  -0.151171
    211       0.067758   0.003369  -0.101694   0.098343   0.047020   0.093711
    212       0.065932  -0.031372  -0.088533   0.079320   0.035607   0.064119
    213      -0.027687   0.017321   0.027057  -0.013558  -0.001625   0.008313
    214      -0.073791  -0.014121   0.151299  -0.188453  -0.106911  -0.259153
    215       0.068330  -0.031524  -0.092577   0.083629   0.037823   0.069523
    216      -0.054234   0.024698   0.078954  -0.073702  -0.033460  -0.057029
    217      -0.017198   0.015671   0.053871  -0.081853  -0.050428  -0.126114
    218      -0.046294   0.023504   0.071148  -0.071085  -0.034233  -0.063862
    219      -0.017161   0.008520   0.042085  -0.057049  -0.033275  -0.079519
    220      -0.012438   0.005517   0.041137  -0.062309  -0.038200  -0.095857
    221       0.021775   0.000518   0.002679  -0.040430  -0.034329  -0.107774
    222      -0.015781   0.003919   0.000462   0.023424   0.020533   0.064683
    223      -0.010608   0.004577   0.031627  -0.046336  -0.028001  -0.069316
    224       0.020609  -0.024437  -0.076088   0.120901   0.075730   0.190818
    225       0.099046  -0.052033  -0.121047   0.105173   0.048017   0.088305
    226       0.152030  -0.011643  -0.118998   0.026922  -0.015160  -0.066982
    227       0.001006   0.022701   0.040056  -0.074720  -0.047134  -0.107808
    228       0.096534  -0.039970  -0.102210   0.073097   0.028306   0.045263
    229      -0.072447   0.034984   0.055755  -0.025168  -0.006342  -0.006576
    230       0.038675  -0.000752  -0.012730  -0.023271  -0.022269  -0.061834
    231      -0.080453  -0.026360   0.038170   0.037010   0.042425   0.114477
    232      -0.028883   0.016062   0.027310  -0.015201  -0.004001   0.000289
    233       0.099103   0.029223  -0.071094  -0.018360  -0.042917  -0.148309
    234      -0.153923  -0.045628   0.072850   0.076278   0.086741   0.236656
    235      -0.082878   0.021449   0.095622  -0.064068  -0.019141  -0.006078
    236      -0.173272  -0.006675   0.121031   0.007238   0.045769   0.148683
    237      -0.014657   0.000198  -0.000778   0.011924   0.006357  -0.002653
    238       0.195448  -0.021602  -0.178790   0.043812  -0.034754  -0.233159
    239       0.031635  -0.028702  -0.070411   0.066203   0.021181  -0.043194
    240      -0.088846  -0.014689   0.059961   0.019463   0.037490   0.104587
    241       0.015170  -0.002935  -0.035314   0.026237   0.002364  -0.058559
    242       0.078581   0.006044  -0.074255   0.007653  -0.026102  -0.126610
    243      -0.053382   0.004487   0.066083  -0.027441   0.007717   0.092078
    244       0.035270   0.004907  -0.022675  -0.008120  -0.014029  -0.033975
    245       0.033450  -0.013712  -0.070669   0.053090   0.006706  -0.100413
    246       0.020402  -0.004816  -0.047346   0.033995   0.001998  -0.078913
    247       0.080784   0.003645  -0.097603   0.032111  -0.019965  -0.165303
    248      -0.047417  -0.010410   0.056985  -0.013759   0.017072   0.116737
    249       0.102269   0.023530  -0.027238  -0.057475  -0.050601  -0.118601
    250      -0.108701  -0.015447   0.001516   0.074634   0.043419   0.056727
    251      -0.001260   0.003941  -0.095875   0.069288  -0.004688  -0.131843
    252       0.082616   0.022892  -0.006920  -0.059148  -0.042232  -0.083421
    253       0.027517   0.014080   0.048660  -0.060550  -0.019985  -0.001918
    254       0.033913   0.019652  -0.021244  -0.013030  -0.022077  -0.090727
    255      -0.020909   0.005097  -0.056608   0.046772  -0.003314  -0.085591
    256       0.049806   0.005933   0.042027  -0.077230  -0.025772   0.059524
    257      -0.042285   0.014737  -0.048899   0.062994   0.005161  -0.138672
    258      -0.072061   0.004971  -0.153043   0.158940   0.013752  -0.226061
    259       0.016194   0.005557  -0.063802   0.028681  -0.015430  -0.084621
    260       0.112805   0.022206   0.043338  -0.124800  -0.054396   0.010542
    261       0.017666   0.003165  -0.016116  -0.027947  -0.030646   0.008936
    262      -0.075319  -0.016911  -0.087279   0.151896   0.056876  -0.104584
    263      -0.106430  -0.033271  -0.029205   0.187421   0.122229  -0.055545
    264      -0.034836  -0.000380  -0.055497   0.058367   0.000871  -0.061472
    265       0.011495   0.000424   0.032216  -0.019985   0.009536   0.023289
    266      -0.065952  -0.006270  -0.040677   0.125152   0.061507  -0.106024
    267      -0.036422  -0.006182  -0.013272   0.064107   0.036777  -0.039046
    268       0.012092   0.006074  -0.027445  -0.031311  -0.044721   0.007234
    269      -0.056368  -0.011280  -0.004077   0.106607   0.075368  -0.063369
    270       0.027080   0.004838  -0.011565  -0.056497  -0.049844   0.037905
    271      -0.081678  -0.004853  -0.030898   0.157811   0.092059  -0.141128
    272       0.001033  -0.003477  -0.000534  -0.006297  -0.004978   0.019717
    273       0.028661  -0.001788   0.084943  -0.085182  -0.010998   0.117481
    274       0.038384   0.001513   0.065439  -0.082049  -0.016809   0.092302
    275      -0.058087   0.002622   0.125295   0.060863   0.089558  -0.016454
    276       0.000594  -0.005213   0.102371  -0.044298   0.018994   0.100244
    277       0.043939  -0.000720  -0.042192  -0.046691  -0.042530   0.024203
    278       0.013152   0.007505  -0.043954   0.013902  -0.005088  -0.063548
    279       0.046595  -0.005940  -0.048359  -0.077012  -0.063927   0.076536
    280       0.035876  -0.007253  -0.095538  -0.080044  -0.111160   0.078342
    281      -0.000743   0.007733  -0.003566   0.024645   0.018303  -0.059663
    282       0.107545  -0.008041  -0.115390  -0.176675  -0.156618   0.150389
    283      -0.063347   0.000113   0.097968   0.085752   0.093888  -0.040541
    284       0.018662  -0.000040  -0.143793  -0.017883  -0.092823  -0.026184
    285       0.024731   0.001986  -0.022396  -0.023671  -0.012209   0.001337
    286      -0.048904   0.001711   0.019469   0.060175   0.017144  -0.042534
    287      -0.028487  -0.006117   0.221420   0.071293   0.247049   0.001295
    288       0.039594  -0.002956  -0.075997  -0.067623  -0.077963   0.043336
    289       0.026868  -0.002031  -0.076160  -0.056582  -0.088090   0.037238
    290       0.012567   0.001985   0.060977   0.016889   0.096300  -0.022263
    291      -0.000432  -0.000644  -0.070025  -0.023683  -0.089037   0.013707
    292      -0.035213   0.000712  -0.061322   0.009377  -0.106106  -0.000557
    293      -0.004003   0.000808   0.049252   0.021977   0.060708  -0.014142
    294       0.022106   0.000766   0.031359  -0.003937   0.061606  -0.007289
    295       0.004550   0.006096   0.103586   0.051622   0.161907  -0.061136
    296       0.004636   0.001929   0.077757   0.028753   0.109757  -0.025996
    297      -0.101280   0.000842   0.069159   0.114176   0.081261  -0.074425
    298      -0.045774  -0.007528  -0.080220  -0.020582  -0.128287   0.043524
    299       0.138946   0.007269  -0.004602  -0.088807   0.046008   0.018707
    300      -0.085425   0.001103   0.040747   0.088817   0.046705  -0.060662
    301      -0.021675  -0.005978  -0.034077  -0.013395  -0.067509   0.036457
    302      -0.095294  -0.001605  -0.011158   0.069288  -0.000336  -0.047857
    303       0.083855   0.008800   0.042459  -0.015789   0.107479  -0.033937
    304      -0.099952  -0.011157  -0.028861   0.034016  -0.153229   0.054596
    305      -0.048522  -0.000440  -0.003641   0.041906  -0.022050  -0.020848
    306       0.190022   0.018242   0.095432  -0.052750   0.247918  -0.062436
    307       0.181464   0.009019   0.026693  -0.108845   0.120202   0.016065
    308      -0.019043   0.004260   0.059130   0.055847   0.064348  -0.043535
    309      -0.005858   0.000481   0.013903   0.026458  -0.022866  -0.002623
    310      -0.078471   0.002114   0.029466   0.121697  -0.069684  -0.044202
    311       0.203581   0.008064   0.037625  -0.157704   0.200161   0.025132
    312       0.086214   0.007298   0.034121  -0.034247   0.093119  -0.014745
    313      -0.095992  -0.005924  -0.014240   0.080392  -0.138819   0.009315
    314       0.006203  -0.000497  -0.013665  -0.029147   0.031143   0.001169
    315       0.050309   0.001538  -0.004757  -0.060123   0.071206   0.005569
    316      -0.049935   0.000416   0.022694   0.091695  -0.094382  -0.012655
    317       0.031376   0.003251   0.017863  -0.001052   0.022829  -0.007191
    318      -0.026843  -0.000024   0.017463   0.059802  -0.072835  -0.001481
    319       0.034029   0.003189   0.001003  -0.037742   0.081173  -0.014700
    320       0.094809   0.005570   0.000119  -0.102560   0.166432  -0.011933
    321      -0.104594  -0.009922  -0.064493   0.021436  -0.124733   0.027429
    322       0.049329   0.004663   0.094514   0.100676  -0.096751   0.007324
    323      -0.129495  -0.010874  -0.083968   0.007269  -0.097570   0.018974
    324      -0.100937  -0.010665  -0.080953  -0.010586  -0.093546   0.029998
    325      -0.037786  -0.005789  -0.029064   0.004783  -0.080356   0.028511
    326       0.023363   0.003388   0.056084   0.050428  -0.018639  -0.005958
    327       0.030608   0.001644   0.052347   0.061690  -0.085981   0.014949
    328       0.033673   0.000152   0.038915   0.047514  -0.103043   0.028345
    329       0.071427   0.005977   0.089937   0.080335  -0.074168   0.006455
    330       0.091549   0.007035   0.160057   0.180873  -0.209564   0.025315
    331      -0.140518  -0.013683  -0.138022  -0.075994  -0.011271   0.019686
    332      -0.015970  -0.001859  -0.050625  -0.066091   0.068514  -0.003782
    333       0.001128   0.000280   0.010928   0.015354  -0.015814   0.000501
    334       0.127451   0.016150   0.161241   0.114982   0.008998  -0.036916
    335      -0.066470  -0.007161  -0.104783  -0.099983   0.068437   0.004372
    336       0.051880   0.004185   0.072316   0.069223  -0.062738   0.004293
    337       0.061411   0.005948   0.078701   0.068073  -0.045469  -0.001627
    338       0.039237   0.003438   0.057022   0.055215  -0.047618   0.002061
    339       0.040068   0.004195   0.048570   0.037686  -0.014033  -0.005014
    340       0.047250   0.005293   0.056409   0.042302  -0.010864  -0.007517
    341       0.014662   0.002779   0.013563   0.002828   0.024789  -0.010330
    342      -0.013924  -0.001895  -0.013410  -0.006753  -0.006937   0.004204
    343       0.019870   0.002348   0.023930   0.017302  -0.001596  -0.004273
    344      -0.080889  -0.007245  -0.100776  -0.088216   0.067977  -0.002099
    345      -0.049839  -0.004271  -0.094874  -0.106246   0.111293  -0.009923
    346       0.011979  -0.000916  -0.045991  -0.068348   0.065631   0.000631
    347       0.052306   0.004242   0.066966   0.062546  -0.057094   0.004523
    348      -0.029083  -0.002253  -0.073974  -0.091180   0.107352  -0.012352
    349      -0.005418  -0.000934   0.025491   0.046819  -0.071981   0.011429
    350       0.028020   0.001317   0.008708  -0.003795   0.002254   0.003581
    351      -0.030088  -0.000583  -0.008431  -0.002701   0.018082  -0.009352
    352      -0.001539  -0.000938   0.008957   0.020278  -0.040864   0.009152
    353       0.016352  -0.000597  -0.007919  -0.010692  -0.009725   0.009830
    354      -0.076088  -0.002983  -0.034146  -0.015313   0.031618  -0.014500
    355       0.028770   0.002671   0.069654   0.080755  -0.084917   0.006896
    356      -0.041130  -0.001502   0.012359   0.038129  -0.042738  -0.000872
    357      -0.005693  -0.000423   0.002997   0.009066  -0.013536   0.001372
    358      -0.011716   0.000379  -0.067245  -0.102164   0.144141  -0.020943
    359      -0.050188  -0.002033  -0.044882  -0.043344   0.060171  -0.012643
    360       0.056050   0.002816   0.016075  -0.003277   0.005496   0.003069
    361      -0.056277  -0.002921  -0.020090  -0.002557   0.000198  -0.002935
    362      -0.024758  -0.002154   0.006279   0.022304  -0.039057   0.007099
    363       0.059096   0.003026   0.009716  -0.014816   0.019888   0.002025
    364       0.059744   0.004252   0.039411   0.030274  -0.017985  -0.003082
    365       0.062471   0.003237   0.028993   0.012632  -0.011729   0.004189
    366       0.072387   0.004811   0.044493   0.031261  -0.019830  -0.001488
    367       0.005976   0.001731   0.022988   0.030882  -0.018036  -0.007199
    368       0.033741   0.002589   0.030181   0.028159  -0.021009  -0.001791
    369      -0.056220  -0.003785  -0.044808  -0.040320   0.033594   0.000406
    370      -0.060056  -0.004021  -0.030243  -0.015011   0.003111   0.002149
    371       0.164520   0.011434   0.122369   0.102896  -0.076325  -0.004259
    372      -0.103268  -0.006559  -0.064241  -0.047706   0.035658   0.000359
    373       0.079813   0.004124   0.022462  -0.001022   0.005190   0.002399
    374      -0.009496   0.000041   0.009866   0.017369  -0.014379  -0.002093
    375       0.053040   0.003764   0.043957   0.039415  -0.030990  -0.001237
    376       0.094841   0.006116   0.063355   0.050199  -0.038861  -0.000522
    377       0.058602   0.004358   0.055139   0.052205  -0.041862  -0.001730
    378      -0.016840  -0.001814  -0.033458  -0.038898   0.033116   0.001722
    379       0.048054   0.002495   0.015038   0.002274   0.000116   0.001291
    380       0.033585   0.002282   0.025189   0.021101  -0.016273  -0.000462
    381      -0.074415  -0.004514  -0.045145  -0.033752   0.027133  -0.000629
    382       0.005881   0.000405   0.003257   0.001884  -0.000722  -0.000212
    383       0.009850   0.001155   0.019905   0.022841  -0.018428  -0.001478
    384       0.062865   0.004355   0.049582   0.043383  -0.034153  -0.001119
    385      -0.028474  -0.001959  -0.020479  -0.016310   0.011887   0.000494
    386      -0.071317  -0.004747  -0.050218  -0.041792   0.032309   0.001072
    387       0.032977   0.002242   0.029118   0.028121  -0.024326  -0.000260
    388      -0.021937  -0.001531  -0.016611  -0.013891   0.010416   0.000461
    389      -0.060288  -0.003837  -0.040221  -0.032757   0.026217   0.000243
    390       0.016877   0.001711   0.030095   0.033695  -0.028462  -0.001280
    391      -0.015499  -0.001213  -0.014732  -0.013765   0.010447   0.000720
    392      -0.041254  -0.003030  -0.037740  -0.035592   0.028633   0.001153
    393      -0.042350  -0.001469  -0.014223  -0.000896   0.006786  -0.006548
    394      -0.029865  -0.001298  -0.025346  -0.023224   0.030918  -0.006395
    395       0.000586  -0.000274  -0.014377  -0.021780   0.023493  -0.000590
    396       0.018490   0.001047   0.028671   0.034207  -0.041688   0.005060
    397       0.017472   0.000755   0.007424   0.002727  -0.003710   0.001814
    398      -0.068697  -0.003134  -0.061221  -0.058629   0.074508  -0.013290
    399      -0.030629  -0.001451  -0.026219  -0.023767   0.029559  -0.005487
    400      -0.017825  -0.001033  -0.027936  -0.032600   0.039368  -0.004908
    401      -0.006695   0.000041   0.003454   0.007207  -0.005602  -0.001148
    402       0.007027  -0.111216  -0.002332   0.004139   0.002197   0.001520
    403      -0.022756   0.166690   0.020468  -0.022112  -0.010844  -0.017352
    404      -0.015550   0.137142   0.011762  -0.012998  -0.006330  -0.008901
                108        109        110        111        112        113    
      0       0.000004   0.017562   0.000001   0.056253  -0.002494  -0.003491
      1       0.000007   0.005105   0.000000   0.030858  -0.001377  -0.001935
      2      -0.000005   0.002183   0.000004  -0.004129   0.000214   0.000303
      3       0.000004   0.015985   0.000001   0.021797  -0.001031  -0.001455
      4       0.000005  -0.017041  -0.000000   0.006913  -0.000039  -0.000026
      5      -0.000004  -0.017460   0.000003  -0.014914   0.001081   0.001547
      6      -0.000001  -0.057309   0.000001   0.024169  -0.001338  -0.001835
      7      -0.000016   0.131919   0.000001  -0.012126   0.001693   0.002405
      8       0.000032   0.061932   0.000003  -0.089109   0.004557   0.006258
      9       0.000021  -0.016125   0.000000  -0.030525   0.001241   0.001680
     10      -0.000028   0.027817   0.000003   0.075847  -0.003205  -0.004393
     11       0.000054  -0.048949   0.000004  -0.125002   0.005367   0.007329
     12       0.000012   0.013582   0.000001  -0.083626   0.004499   0.006289
     13      -0.000016  -0.067118   0.000000   0.049284  -0.003332  -0.004659
     14       0.000023  -0.074055   0.000001   0.024136  -0.002298  -0.003303
     15      -0.000008   0.054425   0.000000  -0.072545   0.003577   0.004951
     16      -0.000010  -0.131186  -0.000002  -0.013624  -0.000065  -0.000035
     17       0.000001  -0.083731  -0.000000   0.096566  -0.005189  -0.007213
     18      -0.000004  -0.089208  -0.000000  -0.083667   0.002338   0.003157
     19       0.000051   0.106214  -0.000001  -0.151767   0.008923   0.012358
     20       0.000016   0.070267  -0.000001   0.019904  -0.000068  -0.000075
     21       0.000051  -0.023905  -0.000000   0.029892  -0.003467  -0.005087
     22       0.000067   0.024832  -0.000003  -0.009896  -0.000225  -0.000585
     23       0.000012   0.187195   0.000000   0.026058  -0.000150  -0.000143
     24       0.000004   0.043479  -0.000000   0.081819  -0.003960  -0.005421
     25      -0.000153   0.009038  -0.000004   0.177504  -0.007698  -0.010029
     26       0.000054  -0.079050   0.000000  -0.053923  -0.000797  -0.001590
     27       0.000041   0.092758   0.000001  -0.028523   0.002690   0.003696
     28      -0.000066  -0.050961  -0.000005   0.031873  -0.003499  -0.004792
     29      -0.000045  -0.036263   0.000002   0.024786  -0.002268  -0.003123
     30      -0.000037  -0.042691   0.000000  -0.007318  -0.001385  -0.002051
     31       0.000021  -0.014298  -0.000001  -0.078388   0.000917   0.000761
     32      -0.000011  -0.072216  -0.000000   0.053998  -0.001152  -0.001258
     33       0.000047  -0.034120  -0.000001  -0.015222  -0.008910  -0.013040
     34       0.000020  -0.035128   0.000001  -0.108530   0.009372   0.013009
     35      -0.000072   0.004169   0.000000  -0.043740   0.013670   0.020016
     36      -0.000088  -0.005527   0.000003  -0.003974   0.010381   0.015450
     37       0.000259  -0.000210  -0.000001   0.075629   0.001902   0.002465
     38      -0.000130   0.030708   0.000001  -0.021200   0.018581   0.027246
     39       0.000115  -0.003196   0.000005   0.020770   0.025599   0.036963
     40      -0.000938   0.022818  -0.000005  -0.046750  -0.059510  -0.082692
     41       0.000001  -0.004329  -0.000007  -0.001348  -0.018496  -0.027607
     42       0.000043  -0.000556  -0.000001   0.010036  -0.012006  -0.017175
     43       0.000013  -0.000902  -0.000000   0.005560  -0.002364  -0.004092
     44      -0.000041  -0.004837  -0.000005   0.002148  -0.015861  -0.023693
     45      -0.000076   0.017011   0.000004   0.003651   0.007694   0.012552
     46       0.000305  -0.006222  -0.000005   0.010456   0.045206   0.062984
     47       0.000058  -0.011754  -0.000007  -0.003323  -0.014934  -0.021487
     48      -0.000517   0.008406   0.000003   0.000284  -0.013130  -0.013387
     49       0.000383  -0.012058  -0.000007   0.002963   0.024248   0.032588
     50      -0.000414  -0.017333   0.000005   0.007244   0.010860   0.023341
     51       0.000433   0.001821  -0.000012  -0.000128   0.017974   0.018254
     52       0.000966   0.012064  -0.000005  -0.010391  -0.022131  -0.033180
     53      -0.000235   0.007177   0.000013  -0.002606  -0.027666  -0.029298
     54       0.000060  -0.001501  -0.000012   0.002162   0.034807   0.036451
     55      -0.002178  -0.001989  -0.000001   0.007144   0.067068   0.063656
     56      -0.001125   0.000288  -0.000010   0.006587   0.088295   0.087659
     57      -0.000231  -0.003175   0.000007   0.000045  -0.016939  -0.014964
     58       0.000080   0.000153  -0.000002  -0.001015  -0.010846  -0.010778
     59       0.000046   0.002152   0.000001   0.000926   0.017320   0.018410
     60       0.000610  -0.001467  -0.000004  -0.000582   0.012152   0.014265
     61       0.000322  -0.002227  -0.000005  -0.001239  -0.066378  -0.059756
     62       0.001062  -0.002887  -0.000021  -0.002304  -0.020128  -0.016538
     63       0.002018  -0.000309   0.000018  -0.000390  -0.008508   0.006112
     64       0.001648   0.000396  -0.000004   0.000249  -0.010995   0.003799
     65      -0.000062  -0.005332  -0.000011  -0.004260  -0.045263  -0.054207
     66      -0.000917  -0.000800   0.000037  -0.000831   0.007287  -0.007753
     67       0.002481   0.002361  -0.000020   0.001684   0.014447   0.032592
     68      -0.000154   0.002764  -0.000002   0.001884   0.049899   0.029469
     69      -0.000169   0.000742  -0.000076  -0.000047   0.057271   0.006719
     70      -0.002474  -0.000785   0.000134  -0.000440  -0.010996  -0.004254
     71      -0.002790  -0.000625   0.000336   0.000176  -0.104802  -0.007032
     72       0.000553   0.000806   0.000013   0.000627  -0.010830   0.007168
     73      -0.000192  -0.000522  -0.000022  -0.000264   0.017822  -0.001447
     74       0.000566   0.000802   0.000011   0.000448  -0.009137   0.003676
     75      -0.002543   0.000173   0.000116   0.000053   0.002799   0.001421
     76      -0.001496  -0.000154  -0.000110  -0.000482   0.041629  -0.007255
     77       0.001579  -0.000571  -0.000344  -0.000645   0.053144  -0.007496
     78      -0.004460   0.000168   0.000269   0.000165  -0.015427   0.012379
     79       0.002662   0.000489  -0.000275   0.000385  -0.016989  -0.018054
     80       0.000733  -0.000630  -0.000145  -0.000638   0.040542   0.001267
     81       0.000674  -0.000014  -0.000404  -0.000065   0.016421  -0.017874
     82       0.004176   0.000092  -0.000513   0.000020   0.013177  -0.024887
     83      -0.000247   0.000509   0.000039   0.000512  -0.046666   0.002190
     84       0.002272  -0.000110  -0.000500  -0.000189   0.032272  -0.029955
     85      -0.003906  -0.000034   0.000535   0.000175  -0.047772   0.049710
     86       0.004026  -0.000153   0.000199  -0.000467   0.093876  -0.083944
     87      -0.000837  -0.000136   0.000168  -0.000043  -0.009623   0.017908
     88      -0.001622  -0.000145   0.000312  -0.000009  -0.017699   0.022071
     89       0.000341   0.000028  -0.000068   0.000020  -0.004156   0.003002
     90       0.004660  -0.000016  -0.000599  -0.000069   0.014011  -0.017532
     91      -0.003349   0.000052   0.000681   0.000032  -0.004175   0.008208
     92      -0.002013  -0.000059  -0.000511   0.000204  -0.057160   0.067709
     93       0.001728  -0.000024  -0.001084  -0.000008  -0.005632   0.010277
     94      -0.000882   0.000098  -0.001345  -0.000137   0.037375  -0.031183
     95      -0.000467  -0.000048  -0.001038   0.000044  -0.021941   0.028609
     96       0.004649  -0.000007   0.002129   0.000014   0.003129  -0.012633
     97       0.007054  -0.000026  -0.002876   0.000080  -0.028228   0.038957
     98      -0.008688   0.000039  -0.000721  -0.000143   0.031257  -0.027995
     99      -0.008951   0.000015   0.003744  -0.000066   0.030368  -0.050674
    100      -0.031601  -0.000002   0.006171  -0.000132   0.059471  -0.101066
    101       0.026306  -0.000003  -0.001820   0.000085  -0.028697   0.043404
    102      -0.000937   0.000014  -0.001689  -0.000000  -0.005841   0.015522
    103      -0.001580  -0.000015   0.000650  -0.000010   0.008092  -0.017512
    104      -0.001945  -0.000007   0.000707  -0.000014   0.008124  -0.014184
    105       0.001375   0.000009   0.000939   0.000004   0.003735  -0.007870
    106       0.010455   0.000013   0.000917   0.000045  -0.018522   0.033560
    107      -0.009598   0.000008   0.003821  -0.000034   0.030553  -0.060090
    108       0.028095   0.000007  -0.004466   0.000006  -0.000896   0.002306
    109      -0.000857   0.000019   0.000300   0.000069  -0.029236   0.052257
    110      -0.024072   0.000006   0.001194   0.000015  -0.007016   0.010498
    111      -0.013649  -0.000001  -0.003692   0.000006   0.000297  -0.002876
    112       0.026987  -0.000007   0.002073  -0.000043   0.023976  -0.044383
    113      -0.039934   0.000003  -0.001313   0.000019  -0.011211   0.017919
    114       0.006603  -0.000004   0.008172  -0.000007   0.010689  -0.024298
    115      -0.105139  -0.000002  -0.048584   0.000019  -0.022982   0.050419
    116       0.032656   0.000004   0.003359  -0.000012   0.000408   0.001426
    117       0.008897  -0.000004  -0.000523  -0.000008   0.001264  -0.000406
    118       0.008424  -0.000003  -0.004385  -0.000000   0.000866  -0.000562
    119       0.004457   0.000002  -0.007480  -0.000010  -0.001879   0.005872
    120      -0.037821  -0.000006  -0.006097   0.000001   0.000589  -0.002665
    121       0.033738   0.000006   0.047333   0.000000   0.007156  -0.018901
    122       0.017190   0.000007  -0.005523  -0.000009  -0.002516   0.008107
    123      -0.102278  -0.000004  -0.009705   0.000000  -0.000532   0.000823
    124       0.033786   0.000008   0.030691  -0.000002   0.005212  -0.013009
    125      -0.083139   0.000006  -0.005681  -0.000002   0.008176  -0.020015
    126       0.027384  -0.000001   0.053674   0.000001  -0.001546   0.003371
    127       0.061987  -0.000002   0.011983  -0.000001  -0.008631   0.021059
    128      -0.087991  -0.000001  -0.038097  -0.000001   0.000665  -0.001880
    129       0.038589  -0.000000   0.030746   0.000001  -0.000210   0.000255
    130      -0.009773   0.000005  -0.236218  -0.000007   0.006695  -0.014528
    131       0.068650   0.000001  -0.064000  -0.000002   0.001414  -0.002823
    132       0.109001  -0.000001   0.022629   0.000000  -0.001577   0.003802
    133      -0.090226   0.000000   0.083442   0.000004  -0.000720   0.001132
    134       0.049350   0.000000   0.139986   0.000006  -0.003247   0.007066
    135       0.080097  -0.000001  -0.018957  -0.000001  -0.000255   0.000804
    136      -0.060017   0.000001   0.106399   0.000004  -0.000767   0.000993
    137      -0.065550  -0.000003   0.026488   0.000007  -0.000278   0.000489
    138       0.082686  -0.000001  -0.008235  -0.000001  -0.000516   0.001379
    139       0.083819   0.000003  -0.035531  -0.000003   0.000061   0.000096
    140      -0.008139  -0.000004  -0.001931   0.000007   0.000263  -0.000633
    141      -0.051448  -0.000001   0.010713  -0.000000   0.000048  -0.000191
    142      -0.004561   0.000005  -0.018136  -0.000005   0.000354  -0.000741
    143       0.083894  -0.000005  -0.042849   0.000008   0.000384  -0.000624
    144      -0.004898  -0.000001  -0.027068  -0.000001   0.000596  -0.001263
    145      -0.015655   0.000005  -0.017392  -0.000007   0.000385  -0.000825
    146      -0.028709  -0.000006  -0.008078   0.000011   0.000257  -0.000540
    147      -0.105099  -0.000001   0.060647   0.000001  -0.000557   0.000920
    148       0.026805   0.000006  -0.007139  -0.000008  -0.000003   0.000056
    149       0.100495  -0.000006  -0.047868   0.000008   0.000325  -0.000413
    150      -0.031928  -0.000001  -0.033171  -0.000000   0.002017  -0.004777
    151      -0.011963   0.000004  -0.020432  -0.000005   0.000405  -0.000904
    152       0.023821   0.000000   0.020870  -0.000001  -0.001106   0.002707
    153      -0.000015   0.000830   0.000000  -0.003450   0.000039   0.000075
    154       0.000001   0.017181  -0.000003  -0.042048   0.001746   0.002418
    155      -0.000010   0.025330   0.000000   0.050947  -0.002299  -0.003209
    156      -0.000042   0.071391   0.000001   0.054661  -0.001720  -0.002269
    157       0.000005  -0.059686  -0.000003   0.020519  -0.001949  -0.002773
    158      -0.000042  -0.008105   0.000001   0.100522  -0.004850  -0.006695
    159      -0.000050   0.042091   0.000001   0.104676  -0.004326  -0.005897
    160       0.000007   0.010102  -0.000003  -0.006316   0.000649   0.000921
    161      -0.000041   0.050229   0.000001   0.050565  -0.001948  -0.002620
    162       0.000023  -0.042925   0.000000  -0.028743   0.000898   0.001199
    163       0.000006   0.015585   0.000002   0.000317   0.000167   0.000219
    164       0.000010  -0.000962   0.000001  -0.061080   0.003122   0.004355
    165       0.000005   0.019289   0.000001   0.054390  -0.002559  -0.003592
    166       0.000007   0.018800   0.000001   0.043649  -0.002405  -0.003418
    167      -0.000005   0.010440   0.000005   0.001934  -0.000365  -0.000540
    168       0.000003   0.033830   0.000001   0.069512  -0.003478  -0.004909
    169       0.000007   0.024665   0.000000   0.047467  -0.002614  -0.003719
    170      -0.000007   0.012439   0.000003  -0.005369   0.000151   0.000206
    171       0.000005  -0.012607   0.000001   0.036311  -0.000850  -0.001115
    172       0.000007  -0.000519  -0.000001   0.023911  -0.000731  -0.001005
    173      -0.000006   0.015468   0.000005   0.007137  -0.000746  -0.001080
    174       0.000034   0.019671   0.000001  -0.049838   0.002225   0.003005
    175      -0.000040  -0.048744   0.000003   0.118604  -0.005675  -0.007797
    176       0.000071  -0.125979   0.000004  -0.097723   0.003117   0.004120
    177       0.000028  -0.010860   0.000000  -0.033061   0.001273   0.001696
    178      -0.000016   0.067725   0.000003   0.056073  -0.002160  -0.002980
    179       0.000038  -0.230964   0.000004  -0.032347  -0.000298  -0.000524
    180       0.000029   0.026574   0.000000  -0.049393   0.002344   0.003191
    181      -0.000023  -0.137056   0.000004   0.150089  -0.008198  -0.011388
    182       0.000049   0.064735   0.000003  -0.176488   0.008866   0.012241
    183      -0.000036  -0.174354  -0.000001  -0.129196   0.003969   0.005557
    184       0.000017  -0.088814  -0.000003  -0.222204   0.011037   0.015298
    185      -0.000011  -0.144599  -0.000002  -0.051582   0.001965   0.002683
    186      -0.000064  -0.296767  -0.000001  -0.114460   0.002804   0.003906
    187       0.000100   0.359107   0.000000  -0.022807   0.004017   0.005523
    188       0.000022   0.058756  -0.000001  -0.023861   0.001953   0.002692
    189       0.000048  -0.184334  -0.000001   0.113130  -0.010782  -0.015451
    190       0.000178  -0.048820  -0.000004   0.022798  -0.003503  -0.005551
    191      -0.000040   0.286474   0.000001  -0.024724   0.004418   0.006480
    192       0.000042   0.170100   0.000003  -0.124872   0.010257   0.014281
    193       0.000027  -0.107238  -0.000006  -0.074592  -0.000745  -0.001509
    194      -0.000079  -0.063366   0.000001   0.119581  -0.007786  -0.010641
    195      -0.000013   0.112389   0.000001   0.064734  -0.001096  -0.001245
    196       0.000062  -0.055211  -0.000003  -0.211264   0.008516   0.011244
    197       0.000005   0.017096   0.000002  -0.114800   0.006818   0.009337
    198       0.000127   0.061631   0.000002  -0.192888   0.009024   0.011950
    199      -0.000116  -0.012287  -0.000003   0.079429  -0.004307  -0.005619
    200      -0.000183   0.047264   0.000003   0.207005  -0.007584  -0.009673
    201      -0.000098  -0.171291   0.000000  -0.141308   0.004627   0.005987
    202       0.000217   0.016915  -0.000002   0.035021  -0.019609  -0.028784
    203      -0.000054  -0.180301  -0.000000  -0.055531   0.003223   0.004507
    204      -0.000084  -0.103933   0.000001  -0.134410   0.010543   0.014536
    205       0.000041  -0.039204   0.000000  -0.197845   0.011648   0.015502
    206       0.000193   0.062125   0.000000   0.155843  -0.012422  -0.017421
    207       0.000057  -0.030325  -0.000001  -0.108731  -0.003340  -0.005493
    208       0.000134  -0.036636  -0.000002  -0.263101   0.004665   0.004839
    209       0.000306  -0.022061  -0.000010  -0.161056  -0.024734  -0.038032
    210       0.000313  -0.087118  -0.000010  -0.125730  -0.046328  -0.069260
    211      -0.000258  -0.059817   0.000005   0.066843   0.017149   0.026360
    212      -0.000099   0.033163   0.000003  -0.047515   0.026706   0.039117
    213      -0.000220  -0.012582  -0.000001  -0.004933  -0.022174  -0.031742
    214       0.001443  -0.019853  -0.000001   0.286810   0.076064   0.106734
    215      -0.000123   0.032932   0.000003  -0.029170   0.027737   0.040636
    216       0.000053  -0.010950  -0.000009  -0.009564  -0.050812  -0.074401
    217       0.000804  -0.020668   0.000002   0.061293   0.041422   0.057126
    218       0.000146  -0.016443  -0.000011   0.001005  -0.035471  -0.053378
    219       0.000453  -0.009096  -0.000000   0.050965   0.013998   0.018991
    220       0.000592  -0.012294   0.000002   0.062837   0.035538   0.048998
    221       0.000929  -0.019256   0.000006   0.091454   0.078950   0.112498
    222      -0.000559   0.009657  -0.000006  -0.056000  -0.063571  -0.089599
    223       0.000415  -0.009169   0.000002   0.044852   0.026153   0.035708
    224      -0.001259   0.029372  -0.000006  -0.085936  -0.069573  -0.096968
    225      -0.000282   0.050285   0.000006  -0.032059  -0.029763  -0.040809
    226       0.000892   0.027428  -0.000007  -0.020942   0.016403   0.013692
    227       0.000595  -0.014970  -0.000010   0.002493  -0.006002  -0.014025
    228      -0.000068   0.038332   0.000005  -0.011471  -0.022478  -0.033836
    229       0.000129  -0.041677  -0.000005   0.037908   0.082538   0.121525
    230       0.000471   0.009785  -0.000007  -0.023995  -0.012345  -0.020113
    231      -0.001040   0.015405   0.000006  -0.015628  -0.066056  -0.085917
    232      -0.000054  -0.018983  -0.000001   0.012554   0.034376   0.054998
    233       0.001781  -0.023056  -0.000015   0.032283   0.137887   0.180422
    234      -0.002178   0.019028   0.000027  -0.013312  -0.105342  -0.121875
    235      -0.000497  -0.014570  -0.000011  -0.018401  -0.046531  -0.067589
    236      -0.001676  -0.011459   0.000018  -0.007346  -0.066517  -0.072675
    237       0.000304  -0.001392  -0.000005   0.000006  -0.015936  -0.013580
    238       0.003610   0.035502  -0.000009  -0.028431  -0.171199  -0.197899
    239       0.001488   0.020483   0.000015  -0.014719  -0.151254  -0.162069
    240      -0.001148  -0.002831   0.000033  -0.001410  -0.077998  -0.078430
    241       0.001273   0.003089   0.000002  -0.008164  -0.093726  -0.095216
    242       0.001925   0.005111  -0.000014  -0.005191  -0.019698  -0.018418
    243      -0.001692  -0.008507   0.000002   0.008750   0.067335   0.071399
    244       0.000302   0.001698  -0.000010  -0.000593   0.020914   0.021768
    245       0.002246   0.009550   0.000016  -0.014072  -0.157252  -0.161239
    246       0.001702   0.004103   0.000017  -0.011520  -0.130680  -0.130513
    247       0.002886   0.007079  -0.000008  -0.013796  -0.117072  -0.118030
    248      -0.001998  -0.000698   0.000017   0.007865   0.060977   0.061798
    249       0.001007  -0.002657  -0.000032  -0.007288  -0.060209  -0.062822
    250       0.000672  -0.000201   0.000027   0.004576  -0.004265   0.012023
    251       0.003406   0.000602   0.000012  -0.000628  -0.003126   0.020460
    252       0.000422  -0.004428  -0.000036  -0.004799  -0.037684  -0.042622
    253      -0.000544  -0.005133  -0.000051  -0.007763  -0.128917  -0.136906
    254       0.001472  -0.006141  -0.000043  -0.004718  -0.061842  -0.059035
    255       0.002467  -0.002135   0.000002  -0.002779  -0.057123  -0.041722
    256      -0.002576  -0.000821   0.000015   0.000811   0.061598   0.022978
    257       0.004099  -0.008212  -0.000054  -0.009579  -0.204066  -0.168494
    258       0.007336  -0.002061  -0.000032  -0.003850  -0.138999  -0.058109
    259       0.002088   0.000956  -0.000004   0.001681   0.023944   0.051512
    260      -0.002803  -0.003536   0.000018  -0.000471   0.075059   0.039909
    261      -0.000675  -0.001027   0.000177  -0.000427  -0.059644  -0.010927
    262       0.004666   0.006078  -0.000185   0.003809   0.084742   0.069159
    263       0.004158   0.010408  -0.000470   0.005714   0.254623   0.106174
    264       0.002722   0.000504   0.000052   0.000985  -0.083937   0.003585
    265      -0.001161  -0.000235  -0.000074  -0.000462   0.069610   0.002027
    266       0.004660   0.002388  -0.000306   0.001237   0.061782   0.021362
    267       0.002029   0.002030  -0.000148   0.001178   0.047400   0.020039
    268      -0.000430  -0.001777   0.000232  -0.000162  -0.113065  -0.016176
    269       0.003155   0.003444  -0.000363   0.001387   0.141994   0.032401
    270      -0.001704  -0.001498   0.000312  -0.000282  -0.131101  -0.015871
    271       0.005836   0.002332  -0.000518   0.001160   0.147601   0.029827
    272      -0.000492   0.000713   0.000062   0.000335  -0.008856   0.002044
    273      -0.004312  -0.000709   0.000387   0.000081  -0.064259  -0.008299
    274      -0.003380  -0.000815   0.000108  -0.000525  -0.000156  -0.010597
    275       0.004713  -0.000672  -0.000378  -0.000164  -0.014311  -0.035411
    276      -0.002155   0.000336   0.000294   0.000651  -0.060529  -0.009078
    277      -0.002265   0.000811  -0.000110  -0.000302   0.078585   0.014659
    278       0.001208  -0.000830  -0.000520  -0.001259   0.113111   0.001165
    279      -0.005659   0.000507   0.000643   0.000836  -0.085964   0.018166
    280      -0.005060   0.000483   0.001335   0.001257  -0.155100   0.051427
    281       0.002106  -0.000998  -0.000554  -0.001381   0.118334  -0.006048
    282      -0.012127   0.000279   0.001653   0.000762  -0.112173   0.072465
    283       0.006229   0.000442  -0.000889   0.000146   0.023423  -0.045413
    284      -0.001601  -0.000291   0.000791   0.000550  -0.096900   0.032160
    285      -0.002430  -0.000254   0.000037  -0.000132  -0.001471   0.016548
    286       0.006482  -0.000102  -0.000691  -0.000354   0.067785  -0.068739
    287      -0.004777   0.001822   0.000016   0.002269  -0.250186   0.127158
    288      -0.005903  -0.000113   0.001291   0.000167  -0.058652   0.072543
    289      -0.003675  -0.000225   0.001103  -0.000070  -0.016390   0.031371
    290      -0.003737   0.000256   0.000033   0.000548  -0.097655   0.081267
    291       0.001566  -0.000374   0.000175  -0.000484   0.061029  -0.035852
    292       0.008372  -0.000541  -0.000727  -0.000971   0.158006  -0.132424
    293      -0.000096   0.000197  -0.000278   0.000273  -0.039058   0.024274
    294      -0.004682   0.000175   0.000319   0.000559  -0.109195   0.097854
    295      -0.003037   0.000176  -0.000457   0.000591  -0.112588   0.088917
    296      -0.002365   0.000318  -0.000238   0.000571  -0.093713   0.071561
    297       0.006564   0.000181  -0.000889   0.000362  -0.060728   0.045151
    298      -0.001455  -0.000004   0.001771   0.000047  -0.006498   0.006278
    299      -0.005114  -0.000167  -0.001212  -0.000150   0.004262   0.019508
    300       0.004796  -0.000019  -0.000439   0.000124  -0.030960   0.024592
    301       0.000821   0.000236   0.000716   0.000135   0.000484  -0.008100
    302       0.000862   0.000054  -0.000176   0.000612  -0.133762   0.131506
    303      -0.000937  -0.000050  -0.001897   0.000199  -0.061277   0.073570
    304       0.011602   0.000119   0.004013  -0.000571   0.170143  -0.202242
    305       0.005023  -0.000080   0.001629   0.000119  -0.028483   0.020210
    306      -0.005853  -0.000054  -0.007145   0.000256  -0.098440   0.138049
    307      -0.009891   0.000076  -0.004337   0.000147  -0.049866   0.080002
    308       0.009049  -0.000041  -0.002299  -0.000215   0.042697  -0.042238
    309       0.015488  -0.000007  -0.001586   0.000073  -0.029992   0.047257
    310       0.045893  -0.000128  -0.008902   0.000385  -0.144249   0.207767
    311      -0.042021   0.000150   0.002877  -0.000426   0.130500  -0.162794
    312       0.002740  -0.000003  -0.008154   0.000065  -0.047656   0.091657
    313       0.027728  -0.000021   0.000141   0.000104  -0.028654   0.034557
    314      -0.020329   0.000005   0.004714  -0.000114   0.052395  -0.086827
    315      -0.023853   0.000034   0.002445  -0.000133   0.046162  -0.065045
    316       0.046758  -0.000056  -0.009379   0.000263  -0.106696   0.166428
    317       0.010019  -0.000015  -0.003787   0.000048  -0.028484   0.051937
    318       0.035033  -0.000020  -0.008572   0.000213  -0.089075   0.144288
    319      -0.022020  -0.000015   0.000643  -0.000086   0.031632  -0.050128
    320      -0.046513   0.000013   0.004577  -0.000226   0.083283  -0.125764
    321       0.005206  -0.000002   0.001540   0.000113  -0.040542   0.064138
    322       0.052315   0.000014  -0.005340  -0.000019   0.012755  -0.019479
    323      -0.011469  -0.000002   0.005210   0.000069  -0.012009   0.009437
    324      -0.006301   0.000013   0.004273   0.000091  -0.034901   0.058507
    325       0.014487   0.000027   0.002786   0.000104  -0.048103   0.087906
    326       0.014239   0.000023  -0.000798  -0.000134   0.069561  -0.121476
    327       0.034992   0.000010  -0.004629   0.000061  -0.031737   0.058543
    328       0.052477   0.000024  -0.003857   0.000173  -0.093135   0.172670
    329       0.064826   0.000008  -0.005312   0.000060  -0.043480   0.084409
    330       0.106679   0.000017  -0.007863   0.000069  -0.042226   0.084487
    331      -0.064732   0.000018   0.005888  -0.000026   0.035557  -0.071235
    332      -0.026047   0.000002   0.000088   0.000034  -0.020888   0.035484
    333      -0.016228  -0.000003  -0.019979   0.000001  -0.005270   0.013090
    334       0.169002  -0.000025   0.072734  -0.000146   0.095235  -0.187731
    335      -0.067042   0.000008  -0.009255   0.000043  -0.023620   0.041041
    336       0.033056  -0.000001  -0.006241  -0.000005  -0.009634   0.026762
    337       0.107045  -0.000004   0.037824  -0.000024   0.023680  -0.047617
    338       0.031575   0.000004  -0.007271  -0.000011  -0.007175   0.020257
    339       0.057231  -0.000006   0.021188  -0.000027   0.017184  -0.033129
    340       0.090470  -0.000006   0.036893  -0.000033   0.030455  -0.062584
    341       0.077625  -0.000003   0.045643  -0.000037   0.034229  -0.074464
    342      -0.061714  -0.000001  -0.035958   0.000024  -0.027031   0.059305
    343       0.029821  -0.000004   0.006841  -0.000011   0.010549  -0.021070
    344      -0.158239   0.000003  -0.072912   0.000035  -0.039475   0.081974
    345      -0.068328  -0.000008  -0.050668   0.000015  -0.016527   0.034540
    346       0.140439   0.000003   0.008322   0.000006  -0.012151   0.025649
    347       0.082887   0.000008   0.010411  -0.000016   0.001636   0.000128
    348      -0.016779  -0.000011  -0.050410   0.000004  -0.011310   0.025636
    349      -0.000629   0.000010   0.098956  -0.000005   0.022744  -0.055299
    350       0.066555   0.000009  -0.015678   0.000001  -0.013946   0.031871
    351      -0.154360  -0.000006  -0.074447  -0.000000  -0.010456   0.025856
    352       0.023104   0.000010   0.052289  -0.000003   0.014550  -0.036447
    353       0.160179   0.000006   0.174299   0.000001   0.017579  -0.044241
    354      -0.301158  -0.000008  -0.156179  -0.000001  -0.005022   0.012089
    355      -0.045912   0.000010  -0.070328  -0.000007  -0.008367   0.022479
    356      -0.209099   0.000004  -0.103307  -0.000003   0.003545  -0.008186
    357      -0.039817  -0.000000   0.034996   0.000001   0.001483  -0.004037
    358       0.089328  -0.000014   0.278047   0.000006  -0.027690   0.066499
    359      -0.111319  -0.000006   0.083717   0.000003  -0.006958   0.016200
    360       0.143930  -0.000001  -0.062877  -0.000002  -0.001107   0.003436
    361      -0.117276  -0.000001   0.218518   0.000008  -0.002703   0.004864
    362      -0.025307   0.000002   0.174996   0.000006  -0.000823   0.000554
    363       0.188157  -0.000001  -0.090748  -0.000003  -0.001462   0.004663
    364      -0.098627  -0.000002   0.058070   0.000005  -0.001393   0.003023
    365       0.106367  -0.000000   0.061991   0.000003  -0.003208   0.007763
    366      -0.054713  -0.000001  -0.203895  -0.000006   0.004100  -0.008514
    367      -0.234959  -0.000002  -0.143484  -0.000001   0.005590  -0.012842
    368      -0.097455  -0.000004  -0.023347   0.000007   0.001113  -0.002592
    369       0.107402  -0.000001  -0.107959  -0.000003   0.001186  -0.002066
    370       0.004548   0.000001   0.355068   0.000009  -0.006013   0.012045
    371      -0.278228  -0.000004  -0.142792   0.000004   0.004700  -0.010528
    372       0.081644  -0.000002   0.039475   0.000001  -0.001183   0.002653
    373       0.120491   0.000003  -0.136839  -0.000005   0.001224  -0.001987
    374      -0.105342  -0.000003   0.033761   0.000006   0.000434  -0.001332
    375      -0.110824  -0.000001   0.022418   0.000000   0.000278  -0.000846
    376      -0.104577   0.000004   0.017369  -0.000004   0.000180  -0.000583
    377      -0.156484  -0.000006   0.055110   0.000012  -0.000169   0.000038
    378       0.147938  -0.000001  -0.100995  -0.000003   0.001066  -0.001875
    379       0.052475   0.000007  -0.054133  -0.000010   0.000570  -0.001015
    380      -0.049512  -0.000006   0.001218   0.000010   0.000184  -0.000431
    381       0.051299  -0.000001  -0.049582  -0.000002   0.000845  -0.001701
    382      -0.002180   0.000005  -0.022998  -0.000007   0.000438  -0.000914
    383      -0.090968  -0.000008   0.026807   0.000014   0.000050  -0.000288
    384      -0.115154  -0.000001   0.035091   0.000001  -0.000009  -0.000252
    385       0.034438   0.000006   0.019148  -0.000006  -0.000446   0.000950
    386       0.108049  -0.000005  -0.028619   0.000007  -0.000249   0.000883
    387      -0.084494  -0.000001   0.099423   0.000002  -0.001337   0.002553
    388       0.034148   0.000006   0.004997  -0.000008  -0.000247   0.000565
    389       0.076374  -0.000007  -0.056333   0.000011   0.000528  -0.000828
    390      -0.116845  -0.000001   0.070521   0.000001  -0.000907   0.001744
    391       0.042903   0.000008   0.004067  -0.000010  -0.000302   0.000699
    392       0.107239  -0.000005  -0.046157   0.000007   0.000303  -0.000382
    393      -0.152765  -0.000002  -0.148189  -0.000003   0.005241  -0.012011
    394      -0.058436   0.000002   0.113018  -0.000004  -0.004858   0.010885
    395       0.077176   0.000000   0.181812   0.000001  -0.006620   0.015071
    396      -0.023602   0.000002  -0.204351  -0.000005   0.009207  -0.021033
    397       0.036836   0.000004   0.019731  -0.000003  -0.001463   0.003424
    398      -0.072403  -0.000004   0.233949   0.000002  -0.009881   0.022395
    399      -0.044062  -0.000004   0.140712   0.000004  -0.005380   0.011954
    400       0.011494   0.000001   0.251043   0.000001  -0.010214   0.023040
    401      -0.035779   0.000001  -0.218119  -0.000005   0.007277  -0.016100
    402       0.000008  -0.141252  -0.000000   0.066433  -0.005309  -0.007496
    403       0.000029   0.277010  -0.000003  -0.214752   0.013016   0.018179
    404       0.000005   0.224540  -0.000000  -0.071837   0.005937   0.008326
                114        115        116        117        118        119    
      0       0.003321   0.003272  -0.003348  -0.001743   0.087212  -0.045417
      1       0.001855   0.001830  -0.001883  -0.000982   0.053018  -0.029072
      2      -0.000326  -0.000364   0.000399   0.000224  -0.014925   0.010552
      3       0.001402   0.001392  -0.001416  -0.000727   0.040419  -0.076785
      4      -0.000064  -0.000167   0.000246   0.000153   0.005293   0.050017
      5      -0.001617  -0.001774   0.001991   0.001119   0.000425  -0.108804
      6       0.001658   0.001491  -0.001341  -0.000608   0.030490  -0.136816
      7      -0.002465  -0.002609   0.002792   0.001500   0.010088  -0.063623
      8      -0.005774  -0.005447   0.005313   0.002667  -0.051064  -0.022990
      9      -0.001483  -0.001327   0.001241   0.000604  -0.022732  -0.005245
     10       0.003952   0.003614  -0.003459  -0.001706   0.061496   0.008539
     11      -0.006622  -0.006109   0.005858   0.002908  -0.100070  -0.017845
     12      -0.006070  -0.006070   0.006296   0.003317  -0.069834  -0.067695
     13       0.004509   0.004474  -0.004558  -0.002349   0.026128  -0.069061
     14       0.003421   0.003660  -0.003980  -0.002155   0.014481   0.059848
     15      -0.004617  -0.004381   0.004275   0.002127  -0.087432   0.069427
     16      -0.000063  -0.000242   0.000487   0.000366  -0.042607  -0.069636
     17       0.006842   0.006685  -0.006766  -0.003498   0.063298   0.150973
     18      -0.002660  -0.002229   0.001949   0.000888  -0.134087   0.005787
     19      -0.011659  -0.011276   0.011236   0.005712  -0.045636  -0.032688
     20      -0.000018  -0.000083   0.000103   0.000047   0.037647   0.019286
     21       0.005567   0.006345  -0.007291  -0.004115  -0.002847   0.001171
     22       0.001222   0.001984  -0.002757  -0.001718   0.087661   0.030430
     23       0.000001  -0.000019  -0.000098  -0.000142  -0.060136  -0.025628
     24       0.004978   0.004747  -0.004760  -0.002468  -0.056473  -0.030403
     25       0.008000   0.006099  -0.004585  -0.001776  -0.207197  -0.042772
     26       0.002793   0.004177  -0.005506  -0.003312   0.054079   0.014432
     27      -0.003484  -0.003314   0.003189   0.001561   0.080451  -0.005642
     28       0.004541   0.004392  -0.004315  -0.002162  -0.096151  -0.001289
     29       0.002946   0.002830  -0.002772  -0.001378  -0.071481   0.005420
     30       0.002306   0.002607  -0.002859  -0.001519   0.024342  -0.003824
     31       0.000691   0.002421  -0.004183  -0.002865   0.075408   0.011939
     32       0.000275  -0.000867   0.001990   0.001472  -0.015175  -0.017458
     33       0.014206   0.015459  -0.016380  -0.008480   0.028403  -0.002262
     34      -0.012516  -0.012276   0.012210   0.006142   0.136096   0.025978
     35      -0.021946  -0.024670   0.027600   0.015139   0.048074   0.007443
     36      -0.018084  -0.022257   0.027310   0.016156   0.012544   0.003021
     37      -0.002580  -0.003077   0.003859   0.002383  -0.056631  -0.011883
     38      -0.030386  -0.035107   0.040529   0.022873   0.017732   0.005453
     39      -0.040419  -0.045997   0.052514   0.029433  -0.001138   0.002325
     40       0.082847   0.084970  -0.087545  -0.045151  -0.002211  -0.002007
     41       0.031834   0.037763  -0.044294  -0.025205  -0.009771  -0.002541
     42       0.018411   0.020568  -0.023094  -0.012765  -0.016548  -0.002291
     43       0.005663   0.007518  -0.009433  -0.005572  -0.006167  -0.001112
     44       0.027437   0.032760  -0.038671  -0.022107  -0.012170  -0.001318
     45      -0.016475  -0.021297   0.026154   0.015150  -0.004060   0.002238
     46      -0.062873  -0.063399   0.063375   0.031529   0.010572   0.004709
     47       0.023104   0.025659  -0.028612  -0.015784   0.001890  -0.003110
     48       0.003498  -0.006729   0.015685   0.011066  -0.005021   0.000619
     49      -0.029819  -0.026731   0.023193   0.009964   0.013625   0.002602
     50      -0.041387  -0.063781   0.087232   0.053956   0.016311   0.003397
     51      -0.003200   0.016878  -0.041268  -0.032875  -0.002045  -0.000674
     52       0.040845   0.053411  -0.068286  -0.041179  -0.007379  -0.002582
     53       0.011159  -0.009143   0.030730   0.025322  -0.002229   0.000103
     54      -0.013065   0.013079  -0.040956  -0.033345  -0.000024  -0.000360
     55      -0.016496   0.019970  -0.044792  -0.029677  -0.000570  -0.000108
     56      -0.022758   0.042572  -0.104628  -0.078387  -0.002663  -0.000904
     57      -0.001847  -0.020903   0.041107   0.029752   0.002868   0.000626
     58       0.002818  -0.005783   0.014851   0.011570   0.000472   0.000100
     59      -0.003729   0.016690  -0.040814  -0.031999  -0.002171  -0.000523
     60      -0.004562   0.011227  -0.030416  -0.024176   0.000366  -0.000472
     61       0.002596  -0.049585   0.092682   0.061948   0.001756   0.001282
     62      -0.000117  -0.009730   0.011559   0.003862   0.001565  -0.000050
     63      -0.018737  -0.006375  -0.022921  -0.027528   0.000323  -0.000261
     64      -0.021314  -0.013741  -0.015955  -0.027366   0.000298   0.000034
     65       0.024885  -0.022188   0.081420   0.069706   0.004104   0.000815
     66       0.024149   0.014212   0.024649   0.040198   0.000552   0.000168
     67      -0.033234  -0.000404  -0.062777  -0.068634  -0.001025  -0.000503
     68       0.016738   0.032432  -0.022488   0.001190  -0.001178  -0.000239
     69       0.058757   0.046368   0.026149   0.061776  -0.000017   0.000086
     70       0.003237   0.004295   0.011726   0.022394   0.000224   0.000090
     71      -0.104101  -0.071882  -0.048202  -0.094801  -0.000263  -0.000134
     72      -0.023402  -0.011527  -0.022515  -0.032593  -0.000478  -0.000125
     73       0.026235   0.018477   0.020063   0.036940   0.000287   0.000106
     74      -0.020742  -0.013588  -0.019548  -0.033106  -0.000370  -0.000113
     75       0.009893   0.011341   0.008932   0.022097  -0.000158   0.000067
     76       0.057537   0.033175   0.040421   0.063397   0.000048   0.000198
     77       0.063717   0.033229   0.040304   0.056586   0.000317   0.000144
     78      -0.008295   0.013663  -0.004269   0.017692  -0.000188   0.000016
     79      -0.030401  -0.051364  -0.014910  -0.075770  -0.000320  -0.000087
     80       0.051276   0.037796   0.031340   0.060763   0.000558   0.000144
     81       0.010707  -0.024006   0.010293  -0.036817  -0.000036  -0.000015
     82      -0.001053  -0.042509   0.001979  -0.063701  -0.000017  -0.000056
     83      -0.051655  -0.036611  -0.028037  -0.058184  -0.000244  -0.000097
     84       0.021192  -0.033403   0.016650  -0.046713   0.000011  -0.000012
     85      -0.025690   0.059745  -0.019842   0.081341   0.000048   0.000030
     86       0.048002  -0.074944   0.027679  -0.083787  -0.000021  -0.000016
     87      -0.000096   0.028117  -0.002145   0.040187   0.000079   0.000028
     88      -0.008844   0.034379  -0.008750   0.052419   0.000065   0.000030
     89      -0.001884   0.001205  -0.000775   0.000541  -0.000012  -0.000002
     90       0.008636  -0.027522   0.008293  -0.040608   0.000022  -0.000020
     91      -0.001856   0.014995  -0.003853   0.024040  -0.000033   0.000016
     92      -0.017813   0.075416  -0.010320   0.087383   0.000041   0.000040
     93       0.014190  -0.005409   0.014311  -0.023493   0.000020  -0.000006
     94       0.042748  -0.055920   0.039000  -0.099973  -0.000093  -0.000029
     95       0.005351   0.020444   0.009914   0.008122   0.000054   0.000013
     96      -0.025460   0.005599  -0.032518   0.046560   0.000011   0.000008
     97       0.016734   0.016643   0.023091  -0.015319   0.000024   0.000003
     98       0.031362  -0.043963   0.030785  -0.078566  -0.000027  -0.000020
     99      -0.041005  -0.009513  -0.045965   0.047717  -0.000003   0.000003
    100      -0.088508  -0.008348  -0.088839   0.099205   0.000009   0.000008
    101       0.028196   0.004204   0.015645  -0.011171   0.000001   0.000001
    102       0.025723  -0.006721   0.027826  -0.040620  -0.000011  -0.000005
    103      -0.023432   0.001478  -0.030860   0.041258   0.000010   0.000006
    104      -0.013639  -0.001088  -0.016556   0.020186   0.000003   0.000002
    105      -0.009422  -0.002980  -0.018126   0.021673  -0.000006   0.000003
    106       0.034876  -0.006301   0.023534  -0.030273  -0.000002  -0.000000
    107      -0.070494   0.009730  -0.065269   0.085088  -0.000004   0.000008
    108       0.008099  -0.019797  -0.023854   0.020548  -0.000005   0.000001
    109       0.048051   0.012232   0.067209  -0.075725  -0.000011  -0.000005
    110       0.000299   0.026449   0.039024  -0.034718  -0.000006  -0.000002
    111      -0.013656   0.029005   0.030270  -0.023841  -0.000001  -0.000001
    112      -0.049499   0.016764  -0.021428   0.031688   0.000007   0.000004
    113       0.004250   0.040324   0.066533  -0.062526  -0.000005  -0.000004
    114      -0.047592   0.064288   0.050971  -0.033980   0.000001  -0.000000
    115       0.093005  -0.119592  -0.091730   0.060062   0.000002   0.000003
    116       0.012054  -0.029325  -0.032467   0.026254  -0.000006  -0.000001
    117       0.008853  -0.025760  -0.030502   0.025576   0.000001   0.000001
    118       0.004663  -0.014766  -0.017928   0.015169   0.000006   0.000003
    119       0.018878  -0.037561  -0.039321   0.031392  -0.000006  -0.000001
    120      -0.010667   0.022332   0.023306  -0.018271   0.000001  -0.000000
    121      -0.047338   0.078355   0.072236  -0.053204   0.000001   0.000001
    122       0.025156  -0.046935  -0.046255   0.035280  -0.000008  -0.000001
    123       0.000169   0.001632   0.002452  -0.002123   0.000001   0.000000
    124      -0.030252   0.048028   0.043584  -0.032070  -0.000001   0.000001
    125      -0.044519   0.067278   0.058339  -0.041448  -0.000003  -0.000002
    126       0.005866  -0.006897  -0.004806   0.002898  -0.000000   0.000000
    127       0.046447  -0.069425  -0.059490   0.041811   0.000002   0.000003
    128      -0.004991   0.008493   0.007905  -0.005814  -0.000001  -0.000001
    129      -0.000441   0.001859   0.002314  -0.001947  -0.000000   0.000000
    130      -0.025068   0.029101   0.019990  -0.011897   0.000003   0.000002
    131      -0.003923   0.003211   0.001255  -0.000271  -0.000002  -0.000001
    132       0.008056  -0.011479  -0.009381   0.006339  -0.000000   0.000001
    133       0.000181   0.002331   0.003397  -0.002941   0.000004   0.000003
    134       0.012267  -0.014439  -0.010125   0.006139  -0.000002  -0.000001
    135       0.002380  -0.004190  -0.003898   0.002847   0.000000   0.000001
    136      -0.001133   0.005617   0.007080  -0.005942   0.000004   0.000003
    137       0.000353   0.000290   0.000702  -0.000693   0.000002  -0.000001
    138       0.003420  -0.005509  -0.004924   0.003539   0.000000   0.000001
    139       0.001098  -0.002548  -0.002612   0.001980   0.000002   0.000003
    140      -0.001396   0.002089   0.001784  -0.001255   0.000003  -0.000001
    141      -0.000705   0.001335   0.001273  -0.000936   0.000000   0.000001
    142      -0.001133   0.001103   0.000598  -0.000269   0.000000   0.000002
    143      -0.000290  -0.000716  -0.001197   0.001051   0.000005  -0.000000
    144      -0.002083   0.002289   0.001489  -0.000844   0.000000   0.000001
    145      -0.001347   0.001445   0.000901  -0.000483  -0.000001   0.000002
    146      -0.000905   0.001002   0.000635  -0.000351   0.000006   0.000000
    147       0.000387   0.001242   0.002044  -0.001827   0.000000   0.000001
    148       0.000335  -0.000732  -0.000755   0.000585  -0.000002   0.000002
    149       0.000421  -0.002077  -0.002545   0.002081   0.000005  -0.000000
    150      -0.009968   0.014182   0.011717  -0.008039   0.000000   0.000000
    151      -0.001610   0.001924   0.001344  -0.000799   0.000000   0.000002
    152       0.005883  -0.008577  -0.007165   0.004924  -0.000003  -0.000001
    153      -0.000095  -0.000091   0.000057  -0.000003  -0.053485   0.175301
    154      -0.002219  -0.002081   0.002025   0.001007  -0.074546   0.081353
    155       0.003053   0.003015  -0.003103  -0.001626   0.067728   0.000592
    156       0.001807   0.001387  -0.001075  -0.000434   0.027230   0.070176
    157       0.002845   0.003031  -0.003304  -0.001805  -0.013689   0.094472
    158       0.006207   0.005905  -0.005827  -0.002943   0.092878  -0.078555
    159       0.005247   0.004733  -0.004427  -0.002140   0.093825  -0.046417
    160      -0.000932  -0.000999   0.001116   0.000623   0.024146  -0.098361
    161       0.002255   0.001966  -0.001803  -0.000868   0.013004   0.100924
    162      -0.001007  -0.000848   0.000754   0.000353  -0.036500   0.038672
    163      -0.000200  -0.000171   0.000109   0.000022  -0.007119   0.091368
    164      -0.004180  -0.004168   0.004327   0.002292  -0.042544  -0.100625
    165       0.003474   0.003526  -0.003755  -0.002037   0.037809   0.237294
    166       0.003408   0.003534  -0.003806  -0.002060   0.047291   0.070468
    167       0.000574   0.000640  -0.000745  -0.000419  -0.018035   0.055642
    168       0.004794   0.004853  -0.005071  -0.002673   0.111887  -0.121165
    169       0.003709   0.003820  -0.004043  -0.002144   0.089470  -0.153255
    170      -0.000183  -0.000143   0.000078   0.000006  -0.040350   0.146294
    171       0.000812   0.000504  -0.000238  -0.000011   0.078662  -0.101290
    172       0.000878   0.000747  -0.000638  -0.000272   0.073032  -0.166373
    173       0.001126   0.001237  -0.001416  -0.000799  -0.027642   0.131290
    174      -0.002631  -0.002293   0.002037   0.000929  -0.044394   0.130016
    175       0.007113   0.006593  -0.006336  -0.003123   0.093386  -0.085485
    176      -0.003337  -0.002603   0.002005   0.000785  -0.106809   0.208274
    177      -0.001425  -0.001169   0.000969   0.000412  -0.029894   0.076628
    178       0.002718   0.002560  -0.002570  -0.001330   0.042007   0.135299
    179       0.000803   0.001064  -0.001269  -0.000699  -0.043737  -0.101388
    180      -0.002864  -0.002594   0.002420   0.001162  -0.038610   0.079235
    181       0.010762   0.010455  -0.010544  -0.005426   0.090375   0.129751
    182      -0.011425  -0.010964   0.010917   0.005579  -0.118165  -0.129583
    183      -0.005211  -0.005135   0.005395   0.002904  -0.220810  -0.235186
    184      -0.014458  -0.014224   0.014650   0.007723  -0.030948  -0.244447
    185      -0.002497  -0.002567   0.002923   0.001710   0.104834  -0.138271
    186      -0.003599  -0.003557   0.003826   0.002109  -0.151774   0.047592
    187      -0.005114  -0.004540   0.003795   0.001521  -0.065473   0.275202
    188      -0.002556  -0.002513   0.002580   0.001359   0.056196  -0.148406
    189       0.015985   0.017106  -0.018583  -0.010055   0.036227   0.000126
    190       0.006886   0.008542  -0.010260  -0.005892   0.265261   0.089990
    191      -0.006969  -0.007548   0.008091   0.004272  -0.163594  -0.053146
    192      -0.013887  -0.013924   0.014329   0.007477   0.148941   0.020372
    193       0.002826   0.004349  -0.005794  -0.003517  -0.017347   0.007474
    194       0.009806   0.009227  -0.008952  -0.004459  -0.141419  -0.013161
    195       0.000458  -0.000300   0.000900   0.000661  -0.007910  -0.026302
    196      -0.009246  -0.007484   0.006231   0.002735   0.115963   0.052805
    197      -0.008665  -0.008289   0.008245   0.004223   0.028694   0.035811
    198      -0.009996  -0.008200   0.006799   0.002932   0.232140   0.033009
    199       0.004552   0.003499  -0.002571  -0.000936  -0.137441  -0.004133
    200       0.007046   0.004404  -0.002127  -0.000192  -0.235760  -0.023228
    201      -0.004388  -0.002551   0.000703  -0.000461   0.125819   0.047880
    202       0.031547   0.034948  -0.038074  -0.020281   0.006235  -0.026647
    203      -0.004290  -0.004057   0.003771   0.001731   0.069240   0.023961
    204      -0.013522  -0.012355   0.011014   0.004862   0.148433   0.043023
    205      -0.012963  -0.009978   0.006759   0.001903   0.217824   0.051801
    206       0.016835   0.016177  -0.015326  -0.007213  -0.050156  -0.066499
    207       0.007506   0.009629  -0.011395  -0.006351   0.110670   0.025944
    208       0.000009   0.005946  -0.012190  -0.008922   0.271426   0.072332
    209       0.047228   0.060080  -0.074487  -0.044073   0.149609   0.043254
    210       0.080624   0.096443  -0.113786  -0.064988   0.133406   0.026891
    211      -0.032342  -0.040526   0.049541   0.028991  -0.015175  -0.031338
    212      -0.043341  -0.049575   0.056579   0.031601   0.047548   0.011778
    213       0.033427   0.035754  -0.037913  -0.019855  -0.003984   0.001221
    214      -0.110564  -0.118280   0.127208   0.068021  -0.218888  -0.040619
    215      -0.045209  -0.052025   0.059767   0.033582   0.030725   0.007147
    216       0.083150   0.096336  -0.111386  -0.062911  -0.017414  -0.006438
    217      -0.056290  -0.056401   0.056503   0.028372  -0.025140  -0.004176
    218       0.062691   0.075988  -0.091010  -0.052640  -0.018673  -0.005353
    219      -0.018002  -0.017016   0.015868   0.007425  -0.035231  -0.005389
    220      -0.048559  -0.049352   0.050471   0.025894  -0.031437  -0.005013
    221      -0.118560  -0.128442   0.139478   0.075084  -0.031237   0.000311
    222       0.093039   0.099950  -0.108087  -0.058063   0.009831   0.000475
    223      -0.034757  -0.034703   0.034919   0.017685  -0.022405  -0.003385
    224       0.097836   0.100929  -0.104263  -0.053765   0.025590   0.006969
    225       0.039745   0.038798  -0.036852  -0.017148  -0.005235  -0.000654
    226       0.006249   0.029272  -0.051735  -0.034946   0.003377  -0.000181
    227       0.026235   0.041062  -0.056303  -0.034784  -0.001437  -0.004065
    228       0.039012   0.044786  -0.049296  -0.026010  -0.019554  -0.002866
    229      -0.135295  -0.152032   0.166537   0.088491   0.026032   0.010876
    230       0.026986   0.035831  -0.044831  -0.026242   0.013154  -0.002175
    231       0.073298   0.060065  -0.046431  -0.017331  -0.016663  -0.005116
    232      -0.070749  -0.091687   0.114871   0.068269   0.022538   0.006521
    233      -0.154401  -0.121722   0.080732   0.019475   0.030894   0.011555
    234       0.068569   0.004278   0.067190   0.066993  -0.015861  -0.002956
    235       0.072273   0.077063  -0.080052  -0.040716  -0.000465  -0.007280
    236       0.028662  -0.026159   0.087765   0.072815   0.005400  -0.001724
    237      -0.002516  -0.017981   0.030741   0.019767   0.001020   0.000069
    238       0.133933   0.085238  -0.049800  -0.013213  -0.028166  -0.007080
    239       0.074555  -0.011051   0.091611   0.079594  -0.014060  -0.002470
    240       0.015045  -0.061743   0.147273   0.113941   0.004178   0.001940
    241       0.031035  -0.032833   0.093375   0.072151  -0.000195   0.000255
    242       0.012081   0.020991  -0.043246  -0.035543  -0.004059  -0.001389
    243      -0.034218  -0.003373  -0.020277  -0.018269   0.005074   0.000957
    244      -0.003878   0.019637  -0.046429  -0.035909  -0.001452  -0.000810
    245       0.058539  -0.039391   0.128265   0.100299  -0.003867  -0.000098
    246       0.040330  -0.045223   0.122882   0.093058  -0.000163   0.000220
    247       0.043854  -0.018663   0.067850   0.051285  -0.002899  -0.000902
    248      -0.021743   0.013783  -0.042563  -0.031524  -0.000408   0.000408
    249       0.025188  -0.009984   0.038814   0.028876   0.001586  -0.000086
    250      -0.031011  -0.031764   0.018490   0.000680   0.000374   0.000815
    251      -0.034454  -0.006249  -0.054536  -0.061872   0.000408  -0.000570
    252       0.018710  -0.011072   0.041172   0.032389   0.002942   0.000288
    253       0.044754  -0.062597   0.170242   0.129060   0.003318   0.001719
    254       0.007522  -0.042717   0.084219   0.055918   0.005365   0.001095
    255      -0.009249  -0.036781   0.044792   0.021133   0.002189   0.000589
    256       0.048232   0.055024   0.003982   0.050672  -0.000377  -0.000301
    257      -0.010951  -0.139814   0.206062   0.109064   0.008450   0.002828
    258      -0.094608  -0.113696   0.006548  -0.083951   0.003385   0.000705
    259      -0.046806   0.008131  -0.103197  -0.104768  -0.001153  -0.001144
    260       0.042292   0.068719  -0.036688   0.015463   0.000532  -0.001126
    261      -0.052031  -0.042151  -0.014726  -0.041975   0.000678   0.000146
    262      -0.008400   0.041433  -0.098427  -0.080269  -0.003125  -0.000990
    263       0.138520   0.169979  -0.057817   0.054557  -0.005487  -0.001216
    264      -0.112715  -0.080163  -0.074415  -0.142435  -0.000500  -0.000351
    265       0.086527   0.064868   0.053045   0.107878   0.000292   0.000235
    266       0.025751   0.024996  -0.020111  -0.015750  -0.000896  -0.000300
    267       0.021885   0.026690  -0.014152   0.000069  -0.000908  -0.000202
    268      -0.110889  -0.088487  -0.043730  -0.108375   0.000419  -0.000074
    269       0.110275   0.094532   0.018991   0.079898  -0.001187  -0.000180
    270      -0.123648  -0.093600  -0.048811  -0.113384   0.000292  -0.000043
    271       0.115237   0.092840   0.024047   0.079725  -0.000702  -0.000193
    272      -0.015138  -0.009245  -0.012699  -0.020259  -0.000336  -0.000055
    273      -0.049841  -0.033803  -0.010144  -0.022816  -0.000181   0.000061
    274       0.023400   0.012285   0.030670   0.046712   0.000049   0.000208
    275      -0.017214  -0.060368   0.006465  -0.063937   0.000104   0.000037
    276      -0.065103  -0.052665  -0.030500  -0.067365  -0.000650  -0.000104
    277       0.086189   0.076597   0.036891   0.097316  -0.000178   0.000098
    278       0.136308   0.093665   0.080299   0.143665   0.000836   0.000327
    279      -0.092390  -0.035496  -0.056317  -0.062905  -0.000557  -0.000204
    280      -0.160564  -0.021678  -0.105774  -0.042915  -0.000711  -0.000329
    281       0.143515   0.090482   0.088464   0.147648   0.000955   0.000383
    282      -0.088438   0.062349  -0.060829   0.086795  -0.000522  -0.000069
    283       0.001148  -0.076909   0.007574  -0.112888  -0.000181  -0.000065
    284      -0.108375  -0.021482  -0.075163  -0.046935  -0.000019  -0.000300
    285       0.010025   0.031966   0.005477   0.043519   0.000090   0.000035
    286       0.035825  -0.080129   0.026947  -0.107845   0.000098  -0.000029
    287      -0.210486   0.020590  -0.127042  -0.018347  -0.001001  -0.000306
    288      -0.028427   0.101569  -0.027724   0.147525   0.000088   0.000075
    289      -0.007100   0.061601  -0.013500   0.100534   0.000105   0.000068
    290      -0.058028   0.070387  -0.036045   0.080986  -0.000079  -0.000008
    291       0.044932  -0.012706   0.025011  -0.003660   0.000169   0.000048
    292       0.098430  -0.119343   0.064311  -0.142625   0.000161   0.000009
    293      -0.025893   0.008887  -0.013469   0.002164  -0.000089  -0.000029
    294      -0.061790   0.094965  -0.040770   0.117004  -0.000032   0.000014
    295      -0.067356   0.071035  -0.039064   0.076536  -0.000051  -0.000022
    296      -0.057428   0.051864  -0.033423   0.052645  -0.000117  -0.000028
    297      -0.041718   0.032926  -0.024052   0.031685   0.000033  -0.000017
    298      -0.025302   0.035985  -0.028732   0.076728  -0.000021   0.000028
    299       0.042304   0.009310   0.036647  -0.015259   0.000019   0.000028
    300      -0.023791   0.026701  -0.015090   0.034630   0.000086   0.000007
    301      -0.012173  -0.010280  -0.012100  -0.006939  -0.000114  -0.000024
    302      -0.082377   0.155222  -0.057482   0.201259   0.000103   0.000062
    303      -0.002484   0.060949   0.007519   0.047693   0.000066   0.000030
    304       0.020886  -0.187130  -0.015741  -0.155371  -0.000179  -0.000095
    305      -0.045962   0.050066  -0.048345   0.109191   0.000077   0.000033
    306       0.058461   0.069979   0.086845  -0.045142   0.000092   0.000026
    307       0.050758   0.035953   0.067677  -0.047594  -0.000031   0.000020
    308       0.042847  -0.074913   0.039410  -0.124334   0.000016  -0.000049
    309       0.033115   0.009726   0.031506  -0.027389   0.000015   0.000005
    310       0.097170   0.086218   0.107056  -0.047812   0.000111   0.000030
    311      -0.008485  -0.116050  -0.008578  -0.102874  -0.000119  -0.000052
    312       0.101129   0.001729   0.120178  -0.148861  -0.000006  -0.000014
    313       0.000609   0.016229  -0.018050   0.043553   0.000018   0.000013
    314      -0.070779  -0.013863  -0.077291   0.082062  -0.000003   0.000004
    315      -0.027666  -0.025971  -0.025392   0.004934  -0.000025  -0.000008
    316       0.111665   0.040171   0.112498  -0.096771   0.000034   0.000006
    317       0.050853   0.005290   0.058910  -0.067884   0.000001  -0.000005
    318       0.110933   0.023011   0.110504  -0.110809   0.000013  -0.000001
    319      -0.036737  -0.008125  -0.035161   0.034354   0.000006   0.000001
    320      -0.077224  -0.029644  -0.068083   0.050971  -0.000015  -0.000006
    321       0.044333   0.011167   0.035608  -0.029065  -0.000008   0.000002
    322      -0.002482  -0.042448  -0.062268   0.054042   0.000002   0.000004
    323      -0.018864   0.026823  -0.007131   0.029692  -0.000006   0.000007
    324       0.046542   0.012816   0.054074  -0.055444  -0.000015  -0.000003
    325       0.090137  -0.003214   0.087967  -0.108249  -0.000014  -0.000009
    326      -0.107172  -0.020926  -0.124407   0.133786  -0.000002   0.000007
    327       0.064518  -0.017537   0.037578  -0.052582  -0.000009  -0.000005
    328       0.188496  -0.038055   0.134265  -0.178718  -0.000021  -0.000017
    329       0.112592  -0.078271  -0.006483  -0.025879  -0.000013  -0.000008
    330       0.128266  -0.128010  -0.069725   0.029316  -0.000016  -0.000004
    331      -0.097959   0.060907  -0.013238   0.044583  -0.000001   0.000011
    332       0.020039   0.048924   0.097698  -0.096959  -0.000006  -0.000007
    333       0.030242  -0.047684  -0.042613   0.030681  -0.000002   0.000000
    334      -0.255096   0.182837   0.025317   0.046371   0.000025   0.000012
    335       0.029424   0.035486   0.084353  -0.085845  -0.000008  -0.000006
    336       0.071911  -0.125523  -0.120257   0.090838  -0.000002   0.000003
    337      -0.069393   0.060399   0.024061  -0.003868   0.000010   0.000004
    338       0.056439  -0.101899  -0.100189   0.076990  -0.000008   0.000001
    339      -0.042395   0.026119  -0.001546   0.012457   0.000003   0.000002
    340      -0.097545   0.097473   0.053006  -0.022953   0.000011   0.000004
    341      -0.132805   0.160792   0.113782  -0.068625   0.000001  -0.000001
    342       0.108985  -0.138708  -0.104568   0.067119  -0.000004   0.000000
    343      -0.030053   0.024946   0.008588   0.000008   0.000008   0.000003
    344       0.132670  -0.142846  -0.088529   0.046778  -0.000012  -0.000003
    345       0.054787  -0.054438  -0.028713   0.011809   0.000001  -0.000001
    346       0.041133  -0.040593  -0.020444   0.007374  -0.000002   0.000001
    347       0.015215  -0.041426  -0.047404   0.038758  -0.000009  -0.000001
    348       0.049591  -0.065835  -0.051607   0.034384   0.000002   0.000001
    349      -0.122016   0.183463   0.158509  -0.112304   0.000001  -0.000000
    350       0.061243  -0.078037  -0.056682   0.034447  -0.000010  -0.000002
    351       0.059305  -0.093007  -0.083376   0.060676   0.000000   0.000002
    352      -0.084851   0.134084   0.120609  -0.087890  -0.000001  -0.000001
    353      -0.104505   0.167631   0.152551  -0.112027  -0.000002  -0.000004
    354       0.027247  -0.042951  -0.039157   0.029058   0.000002   0.000001
    355       0.058372  -0.100029  -0.094722   0.070978  -0.000005   0.000003
    356      -0.015620   0.019420   0.013683  -0.008085  -0.000003  -0.000001
    357      -0.010473   0.017447   0.015942  -0.011600   0.000000   0.000000
    358       0.142721  -0.209604  -0.178387   0.125327   0.000003   0.000005
    359       0.032991  -0.046557  -0.038776   0.027042  -0.000000  -0.000000
    360       0.010178  -0.018100  -0.017057   0.012592  -0.000000   0.000001
    361       0.004172   0.001471   0.005703  -0.005903   0.000005   0.000003
    362      -0.004145   0.012275   0.013871  -0.011117  -0.000002  -0.000002
    363       0.014124  -0.025299  -0.023867   0.017597   0.000000   0.000001
    364       0.005239  -0.006174  -0.004357   0.002667   0.000006   0.000003
    365       0.016703  -0.024378  -0.020489   0.014179  -0.000001  -0.000001
    366      -0.013074   0.012721   0.006885  -0.003086   0.000002   0.000001
    367      -0.025088   0.033442   0.026112  -0.017163   0.000008   0.000003
    368      -0.005214   0.007114   0.005640  -0.003751   0.000004  -0.000000
    369      -0.001479  -0.001349  -0.003174   0.003081   0.000001   0.000001
    370       0.016479  -0.012587  -0.003699  -0.000490   0.000002   0.000002
    371      -0.019481   0.024434   0.018035  -0.011359   0.000005  -0.000000
    372       0.004883  -0.006112  -0.004528   0.002872   0.000000   0.000001
    373      -0.000641  -0.003269  -0.005115   0.004528   0.000003   0.000003
    374      -0.003948   0.006987   0.006531  -0.004793   0.000002  -0.000001
    375      -0.002470   0.004287   0.003941  -0.002852   0.000000   0.000001
    376      -0.001741   0.003037   0.002784  -0.002006   0.000000   0.000002
    377      -0.001306   0.003431   0.003676  -0.002860   0.000006   0.000000
    378      -0.001493  -0.000701  -0.002168   0.002146   0.000000   0.000001
    379      -0.000799  -0.000427  -0.001251   0.001238  -0.000003   0.000002
    380      -0.000908   0.001271   0.001003  -0.000662   0.000006   0.000000
    381      -0.002441   0.002161   0.001026  -0.000378   0.000001   0.000001
    382      -0.001390   0.001346   0.000728  -0.000327  -0.000001   0.000002
    383      -0.001283   0.002595   0.002542  -0.001901   0.000008   0.000000
    384      -0.001562   0.003417   0.003493  -0.002672   0.000000   0.000001
    385       0.001591  -0.001766  -0.001156   0.000663  -0.000001   0.000003
    386       0.002892  -0.005338  -0.005112   0.003796   0.000003  -0.000001
    387       0.002953  -0.001369   0.000514  -0.001052  -0.000000   0.000001
    388       0.001126  -0.001519  -0.001199   0.000798  -0.000002   0.000002
    389      -0.000178  -0.001592  -0.002398   0.002103   0.000007   0.000000
    390       0.002108  -0.001264  -0.000102  -0.000307  -0.000000   0.000001
    391       0.001423  -0.001952  -0.001550   0.001031  -0.000004   0.000002
    392       0.000401  -0.001927  -0.002337   0.001896   0.000004  -0.000000
    393      -0.023373   0.031064   0.024238  -0.015941   0.000001  -0.000000
    394       0.020448  -0.026506  -0.020496   0.013536  -0.000002   0.000002
    395       0.028955  -0.038085  -0.029555   0.019417  -0.000005  -0.000001
    396      -0.040948   0.054821   0.043342  -0.028948   0.000001  -0.000000
    397       0.007033  -0.009906  -0.008143   0.005579   0.000001   0.000003
    398       0.042856  -0.056408  -0.044019   0.029164  -0.000005  -0.000001
    399       0.021952  -0.027732  -0.020928   0.013561  -0.000001   0.000001
    400       0.043720  -0.057074  -0.044222   0.029143  -0.000002   0.000003
    401      -0.029283   0.036536   0.027196  -0.017400  -0.000000  -0.000002
    402       0.007498   0.007806  -0.008374  -0.004536  -0.049661   0.419487
    403      -0.017479  -0.017276   0.017572   0.009065  -0.181709   0.162511
    404      -0.008167  -0.008219   0.008451   0.004388  -0.000894   0.023189
                120        121        122        123        124        125    
      0      -0.182989  -0.094731   0.002727   0.007451  -0.008839  -0.009430
      1      -0.135370  -0.034677   0.001036   0.002854  -0.003399  -0.003596
      2       0.032408   0.032225  -0.001052  -0.003004   0.003881   0.004645
      3       0.010732  -0.062478   0.001450   0.003656  -0.003799  -0.003444
      4      -0.099660   0.099845  -0.002625  -0.007009   0.008147   0.008731
      5      -0.039449   0.077511  -0.002866  -0.008470   0.011399   0.014149
      6       0.041268  -0.000007  -0.000880  -0.003263   0.005574   0.008302
      7      -0.005927   0.013642  -0.000483  -0.001315   0.001435   0.001097
      8      -0.025105  -0.000969   0.000119   0.000476  -0.000933  -0.001661
      9       0.004627  -0.006992   0.000076   0.000085   0.000148   0.000532
     10       0.013993   0.030038  -0.000885  -0.002457   0.003051   0.003466
     11      -0.027559  -0.035423   0.001017   0.002860  -0.003621  -0.004294
     12       0.067419   0.093965  -0.002533  -0.006622   0.007062   0.006022
     13       0.118283  -0.102360   0.002174   0.005132  -0.004371  -0.001984
     14       0.132250  -0.016114   0.000507   0.001283  -0.001092  -0.000143
     15      -0.050767  -0.139045   0.004155   0.011555  -0.014132  -0.015519
     16      -0.061353   0.106476  -0.003235  -0.008919   0.010608   0.011018
     17      -0.161979   0.061976  -0.001412  -0.003617   0.003978   0.004019
     18      -0.132633  -0.130572   0.002565   0.005834  -0.004543  -0.001424
     19      -0.055122  -0.047299   0.002562   0.008331  -0.012738  -0.017800
     20       0.003592   0.000710  -0.000554  -0.002015   0.003306   0.004596
     21      -0.012481  -0.051214  -0.001138  -0.005746   0.012026   0.019657
     22       0.043220  -0.039267   0.001085   0.002634  -0.002105  -0.000211
     23       0.066213  -0.091701  -0.000317  -0.003452   0.008668   0.014373
     24      -0.004706  -0.000877  -0.002140  -0.007648   0.012059   0.015687
     25      -0.021646   0.020987  -0.002333  -0.007317   0.009394   0.008833
     26      -0.000621  -0.021494   0.000248  -0.000071   0.002064   0.005621
     27       0.028197   0.050934  -0.001479  -0.003841   0.003692   0.001654
     28      -0.025987  -0.047010   0.000448   0.000381   0.001261   0.003995
     29      -0.018924  -0.057433   0.001290   0.002961  -0.001926   0.001164
     30      -0.002210   0.059005   0.003569   0.014291  -0.024648  -0.033727
     31       0.007063  -0.014324   0.001446   0.004021  -0.003771  -0.001107
     32      -0.028446   0.123417  -0.003972  -0.010253   0.009258   0.002434
     33      -0.002226   0.068114   0.008962   0.033234  -0.052992  -0.066876
     34       0.006409   0.030546  -0.001580  -0.004728   0.005763   0.004843
     35       0.001740   0.015786  -0.001279  -0.003542   0.003137   0.000059
     36       0.001235   0.017503   0.008801   0.030146  -0.042884  -0.046242
     37      -0.004292   0.022476   0.001812   0.008001  -0.015664  -0.023877
     38       0.009741  -0.008088   0.010682   0.036439  -0.052458  -0.058256
     39       0.000540   0.002776   0.004646   0.015044  -0.019195  -0.016994
     40      -0.001290   0.004602  -0.000467   0.000691  -0.006659  -0.015785
     41      -0.001584  -0.003294  -0.003024  -0.009893   0.012716   0.011069
     42      -0.002668  -0.014919  -0.004573  -0.017548   0.030157   0.041697
     43      -0.000667  -0.000745  -0.001408  -0.004282   0.004914   0.003812
     44      -0.004458  -0.024080  -0.009981  -0.036979   0.060599   0.079803
     45       0.000205  -0.027315  -0.013747  -0.044189   0.054853   0.045414
     46       0.000973  -0.024951   0.001129  -0.002871   0.020195   0.045562
     47      -0.000458   0.028523   0.000226   0.005656  -0.021393  -0.046876
     48      -0.000242  -0.025024  -0.022934  -0.069309   0.074292   0.040872
     49       0.001544   0.006226   0.001223   0.004332  -0.007092  -0.010451
     50       0.001468   0.005696  -0.003886  -0.008250  -0.000726  -0.018680
     51      -0.000277  -0.006823  -0.020425  -0.055583   0.044036  -0.002409
     52      -0.000579   0.007801  -0.005652  -0.011993   0.000650  -0.019690
     53       0.000201   0.002102   0.016948   0.048075  -0.041742  -0.000664
     54      -0.000062  -0.000944  -0.006690  -0.016494   0.009030  -0.007651
     55      -0.000028   0.002354   0.004101   0.014003  -0.016355  -0.005377
     56      -0.000200  -0.000093  -0.005257  -0.010616   0.000948  -0.009831
     57       0.000328   0.007171   0.014710   0.045164  -0.047394  -0.015503
     58       0.000154   0.005048   0.010373   0.032439  -0.034775  -0.011214
     59      -0.000289  -0.007142  -0.017944  -0.052625   0.050577   0.010980
     60       0.000047   0.009178   0.024347   0.059228  -0.032703   0.018129
     61      -0.000048  -0.014205  -0.008075  -0.038904   0.066529   0.049922
     62       0.000068   0.005004   0.006857   0.019248  -0.019428  -0.010128
     63       0.000040   0.009021   0.037450   0.081291  -0.023561   0.050897
     64       0.000064   0.000209   0.002987   0.003963   0.003457   0.005299
     65       0.000301   0.004587   0.005189   0.019360  -0.025760  -0.012572
     66       0.000023   0.002186   0.024823   0.042941   0.010164   0.047646
     67       0.000016   0.001709  -0.019577  -0.029236  -0.022378  -0.054447
     68      -0.000027   0.002971   0.022213   0.045208  -0.002509   0.046026
     69       0.000009   0.000277   0.009754   0.013027   0.010391   0.016616
     70       0.000005   0.000786   0.008875   0.016133   0.002922   0.017827
     71      -0.000019   0.000523  -0.000342   0.005241  -0.006831   0.009446
     72      -0.000019  -0.002445  -0.018247  -0.039590   0.005054  -0.043072
     73       0.000011   0.003289   0.028581   0.059266  -0.002717   0.067635
     74      -0.000009  -0.001753  -0.017158  -0.033227  -0.001122  -0.037004
     75      -0.000010  -0.003397  -0.034442  -0.050923  -0.021354  -0.041102
     76      -0.000029  -0.005428  -0.017402  -0.054294   0.032027  -0.051202
     77      -0.000009  -0.002120  -0.006680  -0.022684   0.011442  -0.023944
     78      -0.000011  -0.003753  -0.052276  -0.066200  -0.047338  -0.049967
     79      -0.000014  -0.000736   0.000633  -0.008635   0.010814  -0.013999
     80       0.000034   0.000759  -0.001180   0.006818  -0.012968   0.009455
     81      -0.000001  -0.001140  -0.035828  -0.029329  -0.048306  -0.010212
     82       0.000015  -0.000112  -0.035376  -0.024094  -0.059685  -0.008604
     83      -0.000001   0.001111   0.003904   0.014353  -0.003481   0.017691
     84      -0.000002  -0.000184  -0.013088  -0.006563  -0.019387   0.003655
     85      -0.000001   0.000144   0.010137   0.004517   0.012846  -0.004190
     86      -0.000004   0.000324   0.004182   0.009659   0.008163   0.012339
     87      -0.000003   0.000981   0.025733   0.028363   0.036100   0.023155
     88      -0.000007   0.001461   0.043767   0.044111   0.062530   0.031916
     89      -0.000004   0.000367   0.008131   0.010902   0.012276   0.010639
     90      -0.000002   0.001639   0.047173   0.032590   0.055692  -0.002662
     91      -0.000001  -0.001378  -0.017967  -0.030430  -0.020768  -0.036126
     92      -0.000000  -0.001597  -0.013640  -0.038250  -0.020241  -0.051908
     93      -0.000002   0.001445   0.065162   0.024082   0.073498  -0.039966
     94      -0.000002  -0.000487  -0.003394  -0.015180  -0.008543  -0.022732
     95       0.000002   0.000374   0.012203   0.006959   0.012719  -0.000854
     96      -0.000001   0.000387   0.044884  -0.003195   0.040532  -0.054507
     97       0.000004  -0.000323  -0.040589  -0.000318  -0.044686   0.054257
     98       0.000001   0.000403  -0.010927   0.013926  -0.006245   0.033779
     99      -0.000000   0.000050   0.013706  -0.004990   0.007322  -0.017245
    100       0.000002  -0.000020   0.006436  -0.005527  -0.003144  -0.002143
    101      -0.000000   0.000152   0.014035   0.001177   0.016334  -0.018930
    102       0.000001  -0.000457  -0.036734  -0.006585  -0.046245   0.045848
    103      -0.000000   0.000433   0.040570   0.003236   0.045738  -0.050375
    104      -0.000000   0.000383   0.032467   0.004933   0.040496  -0.042317
    105       0.000001  -0.000528  -0.051729   0.008761  -0.028977   0.043690
    106       0.000003  -0.000063  -0.005679   0.000854  -0.002269   0.001563
    107       0.000001  -0.000946  -0.038898  -0.026563  -0.070300   0.044478
    108       0.000001  -0.000607  -0.076922   0.023962  -0.026335   0.057990
    109       0.000003  -0.000222  -0.010507  -0.007598  -0.021428   0.015141
    110      -0.000002  -0.000089  -0.004373  -0.002997  -0.009541   0.008743
    111      -0.000000  -0.000185  -0.045425   0.027027   0.007481   0.017523
    112       0.000002  -0.000206  -0.031170   0.011872  -0.008384   0.026206
    113      -0.000002   0.000005  -0.043441   0.035920   0.020340   0.017205
    114      -0.000001  -0.000038  -0.017931   0.013968   0.010042  -0.001350
    115       0.000002  -0.000039  -0.004403   0.000037  -0.006139   0.013654
    116      -0.000003   0.000049   0.015675  -0.010063  -0.004211  -0.003277
    117      -0.000001   0.000164   0.034959  -0.017199   0.003900  -0.028589
    118       0.000003   0.000067   0.017141  -0.010216  -0.002233  -0.008301
    119      -0.000004   0.000275   0.065918  -0.035247   0.001454  -0.047582
    120      -0.000001   0.000277   0.058909  -0.034209  -0.011947  -0.010431
    121      -0.000000   0.000185   0.021023  -0.002981   0.018090  -0.036833
    122      -0.000002  -0.000304  -0.036607   0.007388  -0.026064   0.055599
    123      -0.000001   0.000291   0.078991  -0.054307  -0.036167   0.015209
    124       0.000000  -0.000053  -0.006289   0.000598  -0.006624   0.013420
    125      -0.000001  -0.000057  -0.007639   0.001393  -0.006810   0.015432
    126      -0.000001   0.000134   0.055307  -0.046361  -0.046733   0.044986
    127       0.000001  -0.000037   0.005345  -0.009849  -0.017444   0.023400
    128      -0.000001  -0.000063  -0.042427   0.039509   0.044830  -0.046566
    129      -0.000001   0.000040   0.018494  -0.016254  -0.017850   0.019229
    130       0.000001   0.000013  -0.000416   0.002055   0.004802  -0.007625
    131      -0.000001   0.000063   0.023152  -0.018472  -0.017018   0.014528
    132      -0.000000  -0.000088  -0.028713   0.021837   0.018446  -0.013761
    133       0.000002   0.000014   0.003614  -0.002615  -0.001913   0.000913
    134      -0.000000  -0.000225  -0.075564   0.058309   0.051049  -0.041257
    135      -0.000000  -0.000042  -0.014316   0.011166   0.009983  -0.008285
    136       0.000002   0.000116   0.041372  -0.033301  -0.031710   0.029101
    137       0.000001  -0.000114  -0.043286   0.034901   0.033214  -0.030460
    138      -0.000000  -0.000055  -0.019835   0.016036   0.015646  -0.015397
    139       0.000001  -0.000051  -0.018660   0.015028   0.014367  -0.013458
    140       0.000002   0.000009   0.000495   0.000144   0.001128  -0.002434
    141      -0.000000   0.000003   0.001201  -0.000963  -0.000927   0.000896
    142      -0.000000   0.000005   0.001600  -0.000993  -0.000405  -0.000373
    143       0.000002   0.000006   0.000028   0.000130   0.000410  -0.000793
    144      -0.000000   0.000059   0.022276  -0.018230  -0.018019   0.017816
    145      -0.000001   0.000039   0.015350  -0.012582  -0.012462   0.012323
    146       0.000003   0.000028   0.008140  -0.006604  -0.006419   0.006202
    147      -0.000000  -0.000040  -0.015177   0.012457   0.012313  -0.012091
    148      -0.000001   0.000000   0.000934  -0.000723  -0.000625   0.000483
    149       0.000002   0.000033   0.011194  -0.009279  -0.009316   0.009304
    150      -0.000000  -0.000142  -0.057124   0.047215   0.046162  -0.042335
    151       0.000000  -0.000086  -0.035208   0.029510   0.029597  -0.028130
    152      -0.000001   0.000176   0.072452  -0.060288  -0.059732   0.055882
    153      -0.013020  -0.034231   0.001509   0.004630  -0.006456  -0.008055
    154       0.161594   0.091594  -0.002825  -0.007989   0.010144   0.011993
    155      -0.231730  -0.101695   0.003063   0.008458  -0.010111  -0.010648
    156       0.030878   0.185229  -0.004968  -0.013333   0.015527   0.016463
    157       0.241163  -0.193425   0.005989   0.016898  -0.021363  -0.025047
    158       0.094249  -0.182069   0.005238   0.014447  -0.017666  -0.020070
    159       0.094003   0.031970  -0.000777  -0.001977   0.002014   0.001562
    160      -0.052384   0.053417  -0.001802  -0.005198   0.006730   0.007986
    161       0.031910   0.085162  -0.002061  -0.005314   0.005780   0.005606
    162       0.124790   0.050705  -0.001256  -0.003255   0.003536   0.003341
    163      -0.063762   0.015840  -0.000113   0.000024  -0.000656  -0.001560
    164       0.109899   0.074941  -0.002236  -0.006107   0.007131   0.007203
    165      -0.176340   0.002636   0.001548   0.005748  -0.009740  -0.014280
    166      -0.041511  -0.132703   0.004491   0.012972  -0.016852  -0.020151
    167       0.103235  -0.041885   0.001373   0.003952  -0.005111  -0.006119
    168      -0.082236  -0.266475   0.007317   0.019749  -0.023140  -0.024608
    169      -0.012718  -0.264003   0.007025   0.018761  -0.021607  -0.022522
    170       0.083761   0.046740  -0.000657  -0.001137   0.000084  -0.001619
    171      -0.359901   0.135528  -0.004323  -0.012358   0.016001   0.019360
    172      -0.208429  -0.014559  -0.000341  -0.001699   0.003604   0.006160
    173       0.137428  -0.045557   0.001914   0.005856  -0.008223  -0.010641
    174      -0.039681   0.018720   0.000296   0.001608  -0.003475  -0.005858
    175       0.072230  -0.010219  -0.000527  -0.002277   0.004460   0.007320
    176      -0.032763  -0.052750   0.002796   0.008884  -0.012951  -0.017049
    177      -0.009622   0.000818   0.000394   0.001462  -0.002465  -0.003571
    178      -0.026935   0.055071  -0.000685  -0.001029  -0.000374  -0.002584
    179       0.088246  -0.123020   0.002547   0.006003  -0.005169  -0.002627
    180      -0.036051   0.026482  -0.000195   0.000023  -0.001141  -0.002798
    181       0.074728  -0.033569   0.001307   0.003774  -0.004643  -0.004805
    182      -0.062253   0.004251  -0.000565  -0.001808   0.002472   0.002723
    183      -0.056446  -0.052968  -0.000206  -0.001984   0.004839   0.008017
    184       0.012501   0.070187   0.003360   0.014439  -0.027399  -0.042660
    185       0.055703   0.117291   0.001999   0.010381  -0.021444  -0.033932
    186      -0.313843   0.012355   0.002215   0.008406  -0.014231  -0.020049
    187      -0.151443  -0.202380   0.001069  -0.001414   0.009651   0.019867
    188       0.144795   0.000668   0.000288   0.001112  -0.002043  -0.003300
    189      -0.003824   0.045135  -0.005564  -0.019625   0.032230   0.046449
    190       0.081386   0.057011  -0.006827  -0.024082   0.039567   0.057101
    191       0.042086  -0.181065   0.005279   0.014900  -0.019189  -0.023343
    192       0.063467   0.031905   0.003140   0.012435  -0.022029  -0.032305
    193      -0.039325  -0.087459   0.001836   0.003810  -0.001369   0.004246
    194      -0.035768  -0.033899  -0.001895  -0.007804   0.014201   0.021280
    195       0.021456   0.077162  -0.003769  -0.011093   0.013478   0.012192
    196       0.003336  -0.118336   0.007480   0.023190  -0.030791  -0.032638
    197       0.011443  -0.100066   0.006313   0.019723  -0.026572  -0.028781
    198       0.043281  -0.000679   0.003051   0.010701  -0.016481  -0.021037
    199      -0.016589  -0.038663   0.000511   0.001112  -0.000970  -0.000475
    200      -0.012557  -0.011598  -0.001430  -0.004900   0.006974   0.007945
    201      -0.019771   0.023602  -0.002755  -0.010032   0.016747   0.022746
    202       0.022131   0.073640   0.017985   0.065641  -0.103707  -0.129907
    203      -0.042602   0.097722  -0.008644  -0.028278   0.040096   0.044746
    204      -0.003942  -0.004034  -0.008156  -0.029985   0.048797   0.063901
    205       0.019555  -0.080249  -0.008714  -0.034796   0.061503   0.087077
    206       0.009769   0.159561   0.008167   0.034372  -0.062387  -0.089007
    207       0.006914  -0.009845   0.007040   0.022680  -0.029101  -0.026280
    208       0.024662  -0.118156  -0.012465  -0.048793   0.083816   0.115192
    209       0.021557  -0.152190  -0.030869  -0.110859   0.169959   0.205365
    210       0.001954  -0.025347  -0.020809  -0.073198   0.110336   0.130927
    211      -0.035125   0.271596   0.012874   0.053608  -0.096057  -0.137024
    212       0.011893  -0.014955   0.006576   0.022636  -0.033512  -0.039012
    213      -0.000875   0.002487   0.001447   0.005665  -0.009706  -0.012643
    214      -0.026499   0.000555   0.015061   0.043459  -0.041032  -0.010296
    215       0.011162   0.000243   0.013108   0.044935  -0.065053  -0.072895
    216      -0.006481  -0.012850  -0.018105  -0.061116   0.084822   0.087251
    217      -0.003230  -0.004769  -0.000326  -0.003416   0.010870   0.021519
    218      -0.007994  -0.024925  -0.020230  -0.070746   0.105052   0.120727
    219      -0.004328  -0.016529  -0.003799  -0.016336   0.032019   0.049182
    220      -0.002762  -0.003156   0.000798   0.000874   0.003596   0.011746
    221      -0.003176  -0.031903   0.004845   0.006720   0.016565   0.062381
    222      -0.001464  -0.009003  -0.010187  -0.033301   0.043538   0.040886
    223      -0.001894  -0.003145   0.000643   0.000972   0.001993   0.008118
    224       0.001564  -0.023071  -0.006477  -0.022378   0.033493   0.041851
    225       0.002816  -0.010835   0.010539   0.032170  -0.033296  -0.009697
    226       0.003335   0.008645   0.046735   0.136803  -0.131615  -0.033525
    227      -0.000851   0.038549   0.011807   0.039741  -0.054871  -0.058077
    228      -0.000752  -0.004348   0.013936   0.041317  -0.039828  -0.006918
    229       0.000388  -0.056410  -0.042228  -0.136315   0.166823   0.124459
    230       0.004480   0.033372   0.019796   0.065094  -0.084821  -0.077271
    231      -0.001695   0.013030   0.001822   0.010904  -0.024680  -0.034347
    232       0.002474  -0.007122   0.008362   0.017109   0.000326   0.027691
    233       0.003595  -0.072018  -0.083503  -0.246813   0.250328   0.111874
    234      -0.001201   0.011663   0.041276   0.116999  -0.103806  -0.013029
    235      -0.001346   0.082335   0.033635   0.112782  -0.153305  -0.152846
    236       0.000010   0.050284   0.044308   0.135809  -0.150954  -0.093165
    237      -0.000087  -0.001457  -0.007740  -0.020899   0.014860  -0.007455
    238      -0.003114   0.000232   0.000439  -0.014020   0.043340   0.043854
    239      -0.001387   0.001552   0.030459   0.072653  -0.035367   0.037269
    240       0.000542   0.007651   0.039650   0.105801  -0.077701   0.018156
    241       0.000010   0.004319   0.019121   0.049609  -0.034210   0.009946
    242      -0.000617  -0.008869  -0.028803  -0.083722   0.076857   0.008064
    243       0.000610   0.008343   0.010970   0.040671  -0.055429  -0.031140
    244      -0.000027   0.005586  -0.000109   0.008774  -0.027164  -0.030162
    245      -0.000568  -0.009633   0.000427  -0.017827   0.055412   0.059119
    246      -0.000039   0.004939   0.020208   0.052025  -0.035453   0.009652
    247      -0.000326   0.003935   0.007194   0.018477  -0.013981  -0.001790
    248       0.000017  -0.007365  -0.009096  -0.028226   0.032679   0.019054
    249       0.000010   0.000689  -0.023566  -0.050407   0.006642  -0.053227
    250      -0.000009  -0.004833   0.044378   0.079013   0.028642   0.130909
    251       0.000141   0.014702   0.057361   0.128239  -0.045129   0.072633
    252       0.000185   0.000452  -0.021031  -0.042050  -0.002015  -0.053744
    253      -0.000122  -0.025895  -0.082356  -0.203472   0.113461  -0.071209
    254       0.000423  -0.001777  -0.015497  -0.031568  -0.001719  -0.042503
    255       0.000109  -0.000252   0.014894   0.021439   0.016366   0.034562
    256      -0.000014   0.013916   0.083288   0.164556  -0.015625   0.131644
    257       0.000496  -0.025060  -0.102482  -0.226323   0.071298  -0.141738
    258       0.000270  -0.009907  -0.075539  -0.149728   0.007665  -0.140824
    259       0.000060   0.014750   0.014423   0.052068  -0.068923  -0.038667
    260       0.000156   0.032608   0.086427   0.213624  -0.127204   0.052708
    261       0.000084   0.000087   0.002030   0.006391   0.000226   0.015795
    262      -0.000126  -0.000572  -0.024364  -0.052129   0.000737  -0.070644
    263      -0.000370   0.000972   0.036346   0.038645   0.051612   0.046295
    264       0.000002  -0.002478  -0.049042  -0.080330  -0.030956  -0.099562
    265      -0.000001   0.003440   0.047654   0.084557   0.018975   0.101517
    266      -0.000036  -0.002466  -0.029835  -0.059440  -0.004023  -0.074586
    267      -0.000043  -0.002674  -0.017050  -0.041938   0.011024  -0.047471
    268       0.000035   0.003954   0.004097   0.035817  -0.042468   0.036322
    269      -0.000062  -0.002387  -0.004808  -0.027338   0.025694  -0.031540
    270       0.000031  -0.001663  -0.026475  -0.041407  -0.016934  -0.045906
    271      -0.000041   0.002940   0.017974   0.035031  -0.004152   0.028681
    272      -0.000009  -0.001856  -0.011232  -0.025055   0.006121  -0.024249
    273      -0.000043  -0.001003   0.011903   0.011536   0.024139   0.018723
    274      -0.000051  -0.004524   0.001874  -0.026732   0.050091  -0.022235
    275      -0.000045   0.003748   0.101435   0.110712   0.126447   0.087220
    276      -0.000057   0.000852   0.039764   0.042476   0.056674   0.039403
    277       0.000003  -0.008079  -0.086595  -0.138199  -0.046239  -0.126535
    278       0.000036  -0.006161  -0.075159  -0.108975  -0.060227  -0.097881
    279      -0.000023   0.001505  -0.000426   0.017042  -0.016003   0.026889
    280      -0.000052   0.009980   0.172023   0.194261   0.181727   0.134265
    281       0.000047  -0.004931  -0.056728  -0.082750  -0.045892  -0.073259
    282      -0.000057   0.001136   0.074173   0.058658   0.115062   0.029846
    283       0.000007  -0.002448  -0.052834  -0.058315  -0.061901  -0.043826
    284       0.000018   0.014126   0.133657   0.210584   0.065902   0.182651
    285      -0.000006  -0.000147  -0.009666  -0.003876  -0.016977   0.005686
    286       0.000025  -0.000445  -0.051319  -0.030471  -0.078996  -0.000037
    287      -0.000035   0.000181   0.016836  -0.014855   0.014934  -0.056464
    288      -0.000010   0.001138   0.065435   0.044403   0.097734   0.005179
    289      -0.000010   0.001735   0.071614   0.060152   0.106579   0.028448
    290      -0.000009   0.000181   0.015550   0.004971   0.020425  -0.010136
    291       0.000000   0.001106   0.024442   0.033692   0.036523   0.034970
    292       0.000002   0.001779   0.011066   0.047547   0.017439   0.078528
    293      -0.000006   0.000313   0.002663   0.006070   0.002253   0.008020
    294      -0.000008   0.000709   0.034296   0.021856   0.047451  -0.000460
    295      -0.000008   0.001338   0.027207   0.029731   0.031193   0.024210
    296      -0.000008   0.000186   0.007809   0.002725   0.008665  -0.005190
    297       0.000011   0.000212  -0.036695  -0.000439  -0.051553   0.051542
    298      -0.000000  -0.002342  -0.070234  -0.044762  -0.080426   0.008545
    299      -0.000011   0.000332   0.097212  -0.000387   0.115425  -0.133757
    300       0.000005   0.000344  -0.021497   0.008141  -0.028625   0.047327
    301       0.000004  -0.001299  -0.037017  -0.033238  -0.046527  -0.017323
    302       0.000016  -0.003857  -0.148787  -0.083452  -0.187517   0.050192
    303       0.000002  -0.000472  -0.000931  -0.015181  -0.009016  -0.019768
    304      -0.000014   0.004487   0.219089   0.070196   0.245181  -0.152052
    305       0.000001   0.000543   0.061456  -0.003347   0.054325  -0.068327
    306       0.000008  -0.001472  -0.116077  -0.013901  -0.125438   0.120491
    307       0.000006  -0.003943  -0.146568  -0.076487  -0.172345   0.048028
    308      -0.000001   0.003921   0.086638   0.086438   0.108182   0.047136
    309       0.000000   0.000065   0.012040  -0.000751   0.015412  -0.024507
    310       0.000006  -0.000203  -0.061684   0.025160  -0.028205   0.074997
    311      -0.000001  -0.000057  -0.017551  -0.012935  -0.047847   0.037270
    312       0.000002  -0.000534  -0.086700   0.012981  -0.074279   0.112925
    313      -0.000002   0.000578   0.065718   0.001746   0.073716  -0.089853
    314      -0.000000   0.000380   0.049003  -0.004933   0.043328  -0.060732
    315       0.000001  -0.000502  -0.031431  -0.013801  -0.052541   0.043735
    316      -0.000000   0.000534   0.012759   0.026578   0.051822  -0.023695
    317      -0.000001   0.000422   0.006599   0.020123   0.033695  -0.009962
    318       0.000001  -0.000347  -0.045078   0.006554  -0.034639   0.050827
    319       0.000000   0.000419   0.024707   0.007595   0.031628  -0.023807
    320       0.000000   0.000315   0.018828   0.002924   0.017901  -0.014033
    321      -0.000001  -0.000017   0.030683  -0.017418   0.006887  -0.035402
    322       0.000006  -0.000908  -0.135252   0.047607  -0.042544   0.109720
    323      -0.000002  -0.000401   0.049241  -0.055662  -0.034540  -0.037961
    324      -0.000002   0.000176   0.055819  -0.028548   0.008972  -0.051768
    325       0.000002   0.000495   0.065215  -0.021430   0.023955  -0.059518
    326       0.000005  -0.001638  -0.167229   0.021848  -0.113106   0.160835
    327      -0.000001   0.000035  -0.021933   0.021616   0.018412  -0.001198
    328      -0.000001   0.001412   0.172486  -0.050512   0.066763  -0.140795
    329      -0.000005   0.001307   0.203973  -0.083868   0.035855  -0.132427
    330      -0.000002   0.000512   0.130263  -0.073002  -0.004927  -0.079386
    331       0.000008  -0.002281  -0.211863   0.024171  -0.139880   0.187529
    332      -0.000004   0.000448   0.006999   0.022266   0.039467  -0.017943
    333      -0.000001  -0.000003  -0.004024   0.003997   0.003377   0.002280
    334       0.000000  -0.000111  -0.044695   0.040812   0.044947  -0.038776
    335      -0.000002  -0.000101  -0.058506   0.039336   0.010171   0.037913
    336      -0.000001   0.000218   0.084495  -0.058731  -0.028289  -0.022600
    337       0.000004   0.000112   0.029563  -0.015972   0.002304  -0.027665
    338      -0.000004   0.000332   0.104800  -0.066474  -0.020715  -0.046942
    339      -0.000001   0.000174   0.035710  -0.016096   0.008293  -0.036906
    340       0.000003   0.000079   0.008874   0.000356   0.013342  -0.026797
    341      -0.000003   0.000277   0.025995   0.004283   0.043507  -0.078703
    342      -0.000001   0.000135   0.045912  -0.031470  -0.015979  -0.008041
    343       0.000003   0.000074   0.011731  -0.004060   0.005347  -0.015075
    344      -0.000005   0.000241   0.044523  -0.021077   0.003315  -0.027048
    345      -0.000001   0.000052  -0.018382   0.021704   0.025978  -0.021761
    346      -0.000001  -0.000266  -0.124933   0.103716   0.096575  -0.075513
    347      -0.000003  -0.000334  -0.042411   0.011812  -0.020927   0.048391
    348      -0.000001  -0.000026  -0.035462   0.034351   0.038332  -0.035013
    349      -0.000000   0.000562   0.142761  -0.092235  -0.048124  -0.003974
    350      -0.000003  -0.000487  -0.114952   0.067963   0.021093   0.031941
    351      -0.000000  -0.000128  -0.020358   0.007939  -0.006176   0.021078
    352      -0.000000   0.000156   0.025800  -0.011171   0.004568  -0.020981
    353      -0.000001   0.000929   0.280190  -0.205017  -0.159155   0.100657
    354      -0.000001  -0.000247  -0.117171   0.101294   0.104644  -0.099361
    355       0.000000  -0.000960  -0.203418   0.116204   0.033981   0.052428
    356      -0.000001  -0.000496  -0.147941   0.106637   0.078931  -0.043634
    357      -0.000001   0.000011   0.009717  -0.010421  -0.014980   0.020612
    358       0.000002  -0.000125  -0.023090   0.013666   0.007888  -0.005427
    359      -0.000001  -0.000191  -0.086397   0.074437   0.077534  -0.075887
    360      -0.000000  -0.000080  -0.022922   0.016651   0.013218  -0.009635
    361       0.000003  -0.000015  -0.006974   0.005518   0.004871  -0.003738
    362      -0.000001  -0.000192  -0.074822   0.060571   0.056426  -0.047118
    363      -0.000000  -0.000068  -0.014132   0.008626   0.004656  -0.001856
    364       0.000003  -0.000062  -0.020757   0.016089   0.015013  -0.015029
    365      -0.000000  -0.000209  -0.064926   0.048758   0.041155  -0.032699
    366      -0.000001   0.000276   0.101272  -0.081504  -0.077526   0.071517
    367       0.000002   0.000571   0.198699  -0.156792  -0.143467   0.124237
    368       0.000002  -0.000017  -0.011578   0.010654   0.012470  -0.014538
    369      -0.000000   0.000001  -0.000360   0.000744   0.001746  -0.003323
    370       0.000002  -0.000183  -0.062868   0.048553   0.042178  -0.033111
    371       0.000002   0.000309   0.108043  -0.085853  -0.079936   0.071752
    372      -0.000000  -0.000008  -0.000185  -0.000646  -0.001763   0.002613
    373       0.000001  -0.000214  -0.084163   0.069855   0.070289  -0.069840
    374       0.000001   0.000176   0.064448  -0.052368  -0.050735   0.047882
    375      -0.000000   0.000078   0.029867  -0.024649  -0.024769   0.025047
    376      -0.000000   0.000025   0.009904  -0.008245  -0.008530   0.009181
    377       0.000003   0.000056   0.019270  -0.015969  -0.016152   0.016424
    378      -0.000001   0.000022   0.007912  -0.006277  -0.005874   0.005486
    379      -0.000002  -0.000016  -0.004712   0.003889   0.003789  -0.003401
    380       0.000003   0.000023   0.006565  -0.005353  -0.005275   0.005242
    381      -0.000001   0.000110   0.041394  -0.033749  -0.032932   0.031568
    382      -0.000001   0.000047   0.018468  -0.015109  -0.014878   0.014526
    383       0.000004   0.000066   0.022053  -0.018073  -0.017838   0.017419
    384      -0.000000  -0.000032  -0.013432   0.011400   0.011879  -0.012363
    385      -0.000001   0.000022   0.010072  -0.008550  -0.008887   0.009107
    386       0.000002  -0.000020  -0.007797   0.005980   0.005224  -0.004215
    387      -0.000000  -0.000037  -0.012404   0.009662   0.008719  -0.007696
    388      -0.000001   0.000003   0.002751  -0.002393  -0.002568   0.002694
    389       0.000003  -0.000001  -0.003446   0.003082   0.003487  -0.003857
    390      -0.000000  -0.000117  -0.044349   0.036396   0.035989  -0.035195
    391      -0.000002   0.000004   0.003994  -0.003571  -0.004005   0.004428
    392       0.000002   0.000050   0.017933  -0.014911  -0.015058   0.015104
    393      -0.000001  -0.000224  -0.105960   0.092518   0.098636  -0.100106
    394      -0.000001  -0.000153  -0.060502   0.050244   0.049893  -0.047177
    395      -0.000002   0.000199   0.093457  -0.081031  -0.085456   0.085698
    396      -0.000000  -0.000088  -0.042452   0.036936   0.038830  -0.038380
    397       0.000001  -0.000072  -0.023555   0.017896   0.015002  -0.010962
    398      -0.000002   0.000066   0.028900  -0.023933  -0.023079   0.020272
    399      -0.000000  -0.000193  -0.072381   0.058554   0.055502  -0.049295
    400      -0.000000  -0.000137  -0.042107   0.031449   0.025746  -0.018452
    401      -0.000001   0.000192   0.061823  -0.046644  -0.038688   0.027953
    402       0.111397  -0.146555   0.005011   0.014301  -0.017917  -0.019832
    403      -0.076461   0.361477  -0.009612  -0.025555   0.029094   0.029788
    404      -0.415121   0.098075  -0.002033  -0.004792   0.004278   0.002935
                126        127        128        129        130        131    
      0      -0.009663  -0.008431   0.005693  -0.027131   0.000039  -0.027285
      1      -0.003613  -0.003069   0.002012  -0.008698   0.000012  -0.046382
      2       0.005407   0.005363  -0.004042   0.024257  -0.000037   0.018047
      3      -0.002997  -0.002264   0.001391  -0.006711   0.000012   0.063787
      4       0.009272   0.008597  -0.006229   0.037016  -0.000062  -0.087734
      5       0.016880   0.016990  -0.012903   0.078613  -0.000126   0.005885
      6       0.011200   0.012274  -0.009861   0.065996  -0.000110   0.025949
      7       0.000287  -0.000840   0.001440  -0.021131   0.000047   0.124080
      8      -0.002663  -0.003409   0.003106  -0.027189   0.000053   0.075808
      9       0.001032   0.001424  -0.001334   0.011707  -0.000022   0.005529
     10       0.003738   0.003322  -0.002188   0.007501  -0.000006   0.049351
     11      -0.004957  -0.004829   0.003544  -0.019531   0.000031   0.000375
     12       0.003882   0.000741   0.001475  -0.036387   0.000079   0.111888
     13       0.001600   0.005462  -0.006736   0.079431  -0.000160  -0.242843
     14       0.001590   0.003540  -0.004076   0.046356  -0.000094  -0.195025
     15      -0.015950  -0.013333   0.008204  -0.021255   0.000013  -0.077965
     16       0.010372   0.007537  -0.003703  -0.007545   0.000037   0.129553
     17       0.003907   0.003033  -0.001613  -0.002888   0.000017   0.132804
     18       0.002561   0.005900  -0.006140   0.050052  -0.000083   0.007002
     19      -0.023054  -0.024221   0.018551  -0.105051   0.000158  -0.076573
     20       0.005625   0.005448  -0.003852   0.018000  -0.000024   0.038817
     21       0.026943   0.028497  -0.021500   0.113765  -0.000166   0.020150
     22       0.002683   0.005292  -0.005448   0.046228  -0.000081  -0.017305
     23       0.018991   0.019114  -0.013781   0.066105  -0.000090   0.013497
     24       0.017548   0.015207  -0.009515   0.028853  -0.000028   0.006059
     25       0.005288  -0.000468   0.004017  -0.062975   0.000121  -0.013718
     26       0.009965   0.012285  -0.010133   0.059925  -0.000090   0.009033
     27      -0.002338  -0.006821   0.007959  -0.077056   0.000136  -0.013818
     28       0.007608   0.010251  -0.009262   0.069099  -0.000114   0.022362
     29       0.006121   0.010709  -0.010777   0.089496  -0.000152   0.014787
     30      -0.038326  -0.032603   0.019348  -0.036389   0.000002  -0.022011
     31       0.002978   0.006098  -0.005766   0.034304  -0.000053  -0.003241
     32      -0.009865  -0.022424   0.024331  -0.214892   0.000372  -0.034723
     33      -0.069594  -0.053540   0.028432  -0.022827  -0.000049  -0.011113
     34       0.001690  -0.002565   0.004396  -0.046206   0.000081   0.010627
     35      -0.004843  -0.008541   0.007795  -0.043986   0.000061  -0.012791
     36      -0.038646  -0.021046   0.005732   0.050514  -0.000107   0.024385
     37      -0.028838  -0.024639   0.013711   0.002098  -0.000054   0.004985
     38      -0.050429  -0.027821   0.006433   0.111362  -0.000250   0.018803
     39      -0.009610  -0.000857  -0.003037   0.027177  -0.000028   0.019072
     40      -0.022478  -0.019803   0.010276   0.021702  -0.000084   0.006871
     41       0.005595  -0.000495   0.002526  -0.005323  -0.000019  -0.003291
     42       0.046460   0.036120  -0.017380  -0.047767   0.000173  -0.013572
     43       0.001901   0.000176   0.000474  -0.004588   0.000010  -0.000667
     44       0.084978   0.062919  -0.028329  -0.102416   0.000327  -0.033085
     45       0.021348  -0.002837   0.009970  -0.017743  -0.000045  -0.005053
     46       0.063584   0.055859  -0.029575  -0.041736   0.000171  -0.020523
     47      -0.069650  -0.066608   0.038413   0.044678  -0.000280   0.016337
     48      -0.009962  -0.041679   0.034313  -0.004007  -0.000176  -0.009518
     49      -0.013403  -0.012184   0.006816   0.012121  -0.000056   0.008835
     50      -0.032728  -0.029703   0.015012   0.025678  -0.000076   0.012804
     51      -0.049604  -0.060140   0.035637   0.027584  -0.000176   0.002429
     52      -0.032737  -0.026995   0.012099   0.018485  -0.000005   0.009313
     53       0.051110   0.071936  -0.048491  -0.029306   0.000315  -0.007400
     54      -0.018651  -0.015310   0.006006   0.010971  -0.000021   0.000016
     55       0.014570   0.025409  -0.017985  -0.010706   0.000125  -0.000745
     56      -0.006328   0.007473  -0.011743  -0.002965   0.000146  -0.001561
     57       0.038074   0.070729  -0.053767  -0.025868   0.000403  -0.002387
     58       0.029490   0.054058  -0.040668  -0.020942   0.000306  -0.001912
     59      -0.046823  -0.077250   0.056004   0.030949  -0.000391   0.003598
     60       0.037214   0.011261   0.011352  -0.006159  -0.000359  -0.001156
     61      -0.025621  -0.094989   0.084079   0.028508  -0.000798  -0.002347
     62       0.008128   0.024854  -0.022872  -0.007493   0.000134  -0.000595
     63       0.047049  -0.019605   0.046379  -0.000006  -0.000666   0.000470
     64      -0.002358  -0.007406   0.004356   0.002742  -0.000009   0.000781
     65       0.016875   0.034458  -0.024673  -0.011255   0.000180   0.001789
     66       0.011790  -0.043907   0.045465   0.010636  -0.000313   0.002128
     67      -0.009144   0.059505  -0.063073  -0.015178   0.000664   0.000695
     68       0.027864  -0.037922   0.057049   0.008631  -0.000588   0.000877
     69      -0.004599  -0.017326   0.009035   0.004473   0.000125   0.001614
     70       0.004690  -0.015270   0.014340   0.003117   0.000044   0.000778
     71       0.014143  -0.012732   0.028057   0.004545  -0.000390   0.000686
     72      -0.031128   0.038188  -0.063737  -0.009721   0.000832  -0.001139
     73       0.042460  -0.062811   0.096526   0.016381  -0.001179   0.002138
     74      -0.020235   0.033549  -0.048763  -0.008490   0.000635  -0.000983
     75       0.012197   0.025972   0.006285  -0.002357  -0.000353  -0.000153
     76      -0.068118   0.043402  -0.107716  -0.012497   0.001551  -0.002570
     77      -0.022662   0.020713  -0.035743  -0.004956  -0.000165  -0.001433
     78       0.040994   0.027895   0.037437  -0.000996  -0.000973  -0.001062
     79      -0.017730   0.015221  -0.026914  -0.003929  -0.000091  -0.000940
     80       0.022530  -0.010489   0.033553   0.003704  -0.000317   0.001165
     81       0.051933  -0.005769   0.059719   0.004814  -0.000870  -0.000023
     82       0.074436  -0.007272   0.095325   0.007623  -0.001582   0.001123
     83       0.003584  -0.014779   0.002990   0.001670   0.001160   0.000636
     84       0.019325  -0.009132   0.020594   0.002402  -0.000246  -0.000091
     85      -0.006888   0.007075   0.001397  -0.000101  -0.000540   0.000126
     86      -0.018884  -0.006236  -0.030786  -0.002010   0.001244  -0.000054
     87      -0.049626  -0.009888  -0.070084  -0.004421   0.002185  -0.000140
     88      -0.083213  -0.009909  -0.115147  -0.007918   0.003126  -0.000313
     89      -0.019785  -0.004929  -0.029468  -0.001879   0.001139  -0.000020
     90      -0.037583   0.019346  -0.016197  -0.001827  -0.002609  -0.000042
     91       0.039257   0.025852   0.069489   0.003353  -0.002628  -0.000132
     92       0.053590   0.032765   0.091654   0.004550  -0.006121  -0.000391
     93      -0.022456   0.049950   0.030533  -0.000244  -0.005422   0.000112
     94       0.026861   0.011138   0.041432   0.002326  -0.002389  -0.000198
     95      -0.007010   0.001486  -0.005901  -0.000407   0.000055   0.000155
     96       0.018562   0.040452   0.062399   0.002442  -0.003180   0.000181
     97      -0.008844  -0.055723  -0.072635  -0.002433   0.004907   0.000009
     98      -0.023696  -0.020012  -0.044636  -0.002043   0.004342   0.000169
     99       0.012629   0.004830   0.016327   0.000902   0.001077   0.000146
    100       0.008947  -0.015728  -0.015107  -0.000479   0.002358  -0.000015
    101       0.003313   0.019169   0.025776   0.000936   0.000137   0.000096
    102       0.002096  -0.060658  -0.071307  -0.002253   0.006264  -0.000111
    103       0.004154   0.057812   0.072863   0.002467  -0.006565   0.000123
    104       0.000473   0.054089   0.066242   0.002218  -0.005038   0.000123
    105      -0.031970   0.010532  -0.003773  -0.000396   0.000962  -0.000008
    106       0.001254  -0.002954  -0.002139   0.000015   0.008866   0.000029
    107       0.030766  -0.098417  -0.096118  -0.002555   0.005138  -0.000284
    108      -0.058762   0.040391   0.015976  -0.000123  -0.001549  -0.000089
    109       0.008641  -0.032368  -0.033188  -0.000958  -0.002065  -0.000153
    110       0.000308  -0.011411  -0.013796  -0.000486  -0.003575  -0.000039
    111      -0.038740   0.049577   0.037839   0.000820  -0.003675  -0.000012
    112      -0.034312   0.032724   0.020114   0.000241  -0.015587  -0.000021
    113      -0.058500   0.083280   0.065906   0.001459  -0.000988   0.000125
    114      -0.009374   0.017647   0.015835   0.000415  -0.003166  -0.000014
    115      -0.019934   0.022719   0.016590   0.000321  -0.011442   0.000002
    116       0.008944  -0.011085  -0.007937  -0.000146   0.001748   0.000018
    117       0.046190  -0.051501  -0.035921  -0.000630   0.014879  -0.000006
    118       0.016916  -0.020721  -0.015289  -0.000307   0.000957  -0.000015
    119       0.083712  -0.098011  -0.070766  -0.001351   0.024271  -0.000011
    120       0.025106  -0.030548  -0.022468  -0.000569  -0.038353  -0.000001
    121       0.045746  -0.044140  -0.027907  -0.000303   0.049934   0.000030
    122      -0.069390   0.066892   0.042441   0.000564  -0.039590  -0.000026
    123       0.002008  -0.012846  -0.013186  -0.000522  -0.052868   0.000021
    124      -0.016707   0.016046   0.010064   0.000105  -0.017512  -0.000017
    125      -0.020675   0.021121   0.013864   0.000139  -0.034184  -0.000009
    126      -0.040503   0.033330   0.019582   0.000224  -0.024691   0.000018
    127      -0.025069   0.022429   0.013486   0.000085  -0.039840  -0.000006
    128       0.042819  -0.034493  -0.019242  -0.000088   0.053630   0.000011
    129      -0.019488   0.018063   0.011919   0.000267   0.014401   0.000012
    130       0.009455  -0.009913  -0.007172  -0.000235  -0.028248  -0.000001
    131      -0.011568   0.008600   0.004804   0.000092   0.008485   0.000004
    132       0.008757  -0.003969  -0.000125   0.000271   0.067721  -0.000010
    133       0.000153  -0.001063  -0.001259  -0.000080  -0.013703  -0.000006
    134       0.031191  -0.021754  -0.010980  -0.000020   0.032796  -0.000026
    135       0.006361  -0.004327  -0.001940   0.000056   0.022347  -0.000008
    136      -0.025768   0.021735   0.013685   0.000346   0.034054   0.000005
    137       0.027274  -0.023868  -0.016069  -0.000601  -0.096461  -0.000001
    138       0.015501  -0.015741  -0.012276  -0.000663  -0.125187   0.000014
    139       0.012631  -0.011947  -0.008859  -0.000458  -0.087434   0.000013
    140       0.003861  -0.005253  -0.004933  -0.000355  -0.074973   0.000008
    141      -0.000872   0.000840   0.000615   0.000027   0.004466   0.000000
    142       0.001187  -0.001947  -0.001965  -0.000155  -0.032383   0.000011
    143       0.001244  -0.001728  -0.001678  -0.000131  -0.029905  -0.000004
    144      -0.017887   0.018146   0.014241   0.000807   0.157480  -0.000025
    145      -0.012332   0.012420   0.009656   0.000529   0.102387  -0.000010
    146      -0.006077   0.006049   0.004694   0.000270   0.051484  -0.000022
    147       0.012015  -0.012093  -0.009467  -0.000543  -0.107173   0.000019
    148      -0.000357   0.000279   0.000202   0.000012   0.003910   0.000006
    149      -0.009350   0.009447   0.007376   0.000419   0.080272  -0.000026
    150       0.035909  -0.027628  -0.015122  -0.000088   0.035349  -0.000010
    151       0.024894  -0.020143  -0.011699  -0.000141   0.011297  -0.000003
    152      -0.048576   0.038458   0.021725   0.000178  -0.041244   0.000017
    153      -0.009265  -0.008643   0.005957  -0.026002   0.000035   0.043389
    154       0.013907   0.013824  -0.010467   0.064097  -0.000104  -0.010646
    155      -0.010371  -0.008173   0.004741  -0.009407   0.000002  -0.067287
    156       0.017015   0.015131  -0.010449   0.053847  -0.000085  -0.065648
    157      -0.028640  -0.027964   0.020815  -0.123629   0.000202   0.130239
    158      -0.022496  -0.021802   0.016255  -0.098686   0.000163   0.065858
    159       0.000720  -0.000386   0.001006  -0.015203   0.000030  -0.006094
    160       0.009094   0.008724  -0.006345   0.035050  -0.000054  -0.021758
    161       0.005260   0.004239  -0.002685   0.011456  -0.000016  -0.032774
    162       0.002931   0.002095  -0.001121   0.002271  -0.000003  -0.054860
    163      -0.002633  -0.003353   0.003006  -0.025197   0.000047   0.047726
    164       0.006590   0.004718  -0.002368  -0.001369   0.000014   0.032517
    165      -0.018936  -0.020391   0.016113  -0.102203   0.000161  -0.204799
    166      -0.023259  -0.022749   0.016877  -0.097443   0.000154  -0.074067
    167      -0.007089  -0.006946   0.005147  -0.029608   0.000048   0.016667
    168      -0.025408  -0.022493   0.015432  -0.077227   0.000118   0.057701
    169      -0.022799  -0.019808   0.013370  -0.064665   0.000099   0.076859
    170      -0.003562  -0.004814   0.004275  -0.031372   0.000053  -0.052231
    171       0.022820   0.022826  -0.017246   0.103565  -0.000168  -0.066807
    172       0.009056   0.010468  -0.008663   0.059447  -0.000098   0.014823
    173      -0.013115  -0.013492   0.010361  -0.063355   0.000103  -0.018858
    174      -0.008475  -0.009730   0.008075  -0.057238   0.000096  -0.043050
    175       0.010583   0.012237  -0.010236   0.073927  -0.000125   0.023180
    176      -0.020955  -0.021235   0.015979  -0.090726   0.000137  -0.237823
    177      -0.004650  -0.004895   0.003784  -0.022657   0.000034  -0.055997
    178      -0.005259  -0.007218   0.006690  -0.057254   0.000104  -0.005842
    179       0.001074   0.005069  -0.006490   0.077927  -0.000155  -0.163215
    180      -0.004780  -0.006088   0.005423  -0.043849   0.000078   0.009364
    181      -0.004285  -0.002690   0.000867   0.013463  -0.000039  -0.216224
    182       0.002468   0.001490  -0.000371  -0.010710   0.000033   0.199361
    183       0.010763   0.011044  -0.008030   0.035755  -0.000043  -0.006490
    184      -0.057360  -0.060554   0.046045  -0.253888   0.000373  -0.221762
    185      -0.044987  -0.046284   0.034242  -0.175401   0.000246  -0.147272
    186      -0.024665  -0.024091   0.017277  -0.087071   0.000127   0.020412
    187       0.029202   0.031697  -0.024220   0.132048  -0.000189   0.157701
    188      -0.004709  -0.005262   0.004159  -0.023538   0.000033  -0.077687
    189       0.059815   0.061038  -0.044949   0.223074  -0.000308   0.161128
    190       0.073660   0.075247  -0.055411   0.272898  -0.000363   0.401280
    191      -0.027415  -0.026534   0.018814  -0.081779   0.000096  -0.240769
    192      -0.040729  -0.039794   0.027832  -0.117023   0.000145  -0.048193
    193       0.012058   0.018009  -0.016653   0.121413  -0.000201  -0.016980
    194       0.027578   0.027968  -0.020401   0.098584  -0.000133   0.049570
    195       0.006803  -0.001627   0.006658  -0.099350   0.000191   0.015434
    196      -0.027097  -0.012997   0.000154   0.113884  -0.000250  -0.047685
    197      -0.024625  -0.012568   0.000990   0.098429  -0.000218  -0.015284
    198      -0.023278  -0.020046   0.012473  -0.035948   0.000027  -0.066306
    199       0.000868   0.002969  -0.003926   0.046839  -0.000086   0.032016
    200       0.008082   0.006992  -0.004847   0.027794  -0.000038   0.065049
    201       0.024544   0.017659  -0.006904  -0.057270   0.000152   0.013918
    202      -0.132287  -0.095607   0.043808   0.105112  -0.000391  -0.029854
    203       0.037472   0.015555   0.004466  -0.231580   0.000488  -0.006476
    204       0.068325   0.052189  -0.025733  -0.037915   0.000177   0.026870
    205       0.101511   0.087357  -0.051649   0.082348   0.000016   0.051972
    206      -0.104034  -0.089864   0.053464  -0.091012  -0.000010  -0.053033
    207      -0.015033  -0.000346  -0.006840   0.075511  -0.000120   0.035714
    208       0.130866   0.110224  -0.064096   0.097814   0.000030   0.086498
    209       0.203826   0.148447  -0.073905   0.013947   0.000212   0.042848
    210       0.125478   0.084306  -0.034973  -0.118180   0.000361   0.007322
    211      -0.164408  -0.151313   0.099786  -0.356282   0.000397  -0.104887
    212      -0.035902  -0.021573   0.006150   0.081597  -0.000192   0.012417
    213      -0.012330  -0.007152   0.001141   0.051751  -0.000107   0.044527
    214       0.031881   0.053475  -0.038852  -0.024038   0.000249  -0.024781
    215      -0.064337  -0.037458   0.010991   0.110952  -0.000264   0.012009
    216       0.066212   0.028174  -0.000963  -0.127322   0.000214  -0.049953
    217       0.029451   0.025944  -0.013501  -0.037069   0.000133  -0.015319
    218       0.108941   0.064970  -0.020203  -0.171920   0.000395  -0.065001
    219       0.058662   0.047564  -0.023492  -0.063280   0.000227  -0.021690
    220       0.018940   0.018119  -0.010009  -0.021684   0.000087  -0.009437
    221       0.107052   0.108700  -0.064667  -0.071301   0.000461  -0.015115
    222       0.026948   0.008059   0.002501  -0.048033   0.000069  -0.013906
    223       0.014376   0.014876  -0.008895  -0.013133   0.000072  -0.004781
    224       0.045385   0.036661  -0.019384  -0.026573   0.000163   0.003026
    225       0.029548   0.053706  -0.041442   0.000513   0.000274  -0.010534
    226       0.104476   0.175485  -0.127706  -0.037609   0.000767  -0.026131
    227      -0.050294  -0.031938   0.013431   0.034746  -0.000134   0.017289
    228       0.041663   0.067125  -0.048860  -0.012639   0.000322  -0.002013
    229       0.027868  -0.057117   0.064518  -0.050367  -0.000406  -0.019039
    230      -0.046429  -0.008806  -0.008347   0.050869  -0.000011   0.001846
    231      -0.028796  -0.009642  -0.003107   0.021934   0.000075   0.004844
    232       0.039246   0.024613  -0.005750  -0.021040  -0.000074  -0.000089
    233      -0.079241  -0.182251   0.137272   0.017381  -0.000704  -0.009326
    234       0.098474   0.143087  -0.096332  -0.049508   0.000559  -0.012489
    235      -0.112874  -0.049233   0.006607   0.100867  -0.000130   0.052040
    236       0.002824   0.069960  -0.063203   0.024792   0.000340   0.023810
    237      -0.031158  -0.036230   0.021740   0.025151  -0.000178   0.001637
    238      -0.015370  -0.085375   0.083622   0.010592  -0.000904  -0.006578
    239       0.075677   0.050376  -0.011041  -0.036274  -0.000286  -0.018427
    240       0.108076   0.118422  -0.064489  -0.059461   0.000264  -0.008400
    241       0.046860   0.047358  -0.023689  -0.024597   0.000042  -0.004255
    242      -0.083888  -0.123599   0.084023   0.053862  -0.000573   0.005671
    243       0.035152   0.088663  -0.074152  -0.029359   0.000645  -0.000979
    244       0.002123   0.043428  -0.044968  -0.009855   0.000449   0.000021
    245      -0.010698  -0.095680   0.095569   0.024230  -0.000964  -0.001014
    246       0.045689   0.045304  -0.022338  -0.022403   0.000017  -0.004996
    247       0.008492   0.011096  -0.007088  -0.003454  -0.000008  -0.001701
    248      -0.013012  -0.041619   0.037621   0.010927  -0.000297   0.001171
    249      -0.046150   0.025404  -0.056671  -0.001732   0.000812   0.005767
    250       0.060469  -0.120084   0.164743   0.026974  -0.002103  -0.008590
    251       0.078466  -0.019438   0.066321  -0.001842  -0.001139  -0.003021
    252      -0.036047   0.036846  -0.061580  -0.004121   0.000773   0.003080
    253      -0.146396  -0.050827  -0.037996   0.028768   0.001127   0.007095
    254      -0.026708   0.035928  -0.056482  -0.003560   0.000618  -0.001058
    255      -0.000091  -0.039390   0.034528   0.010683  -0.000285   0.001847
    256       0.079099  -0.079845   0.116693   0.010762  -0.001389   0.001448
    257      -0.141928   0.047902  -0.133246   0.004892   0.002001   0.004090
    258      -0.084980   0.098724  -0.148081  -0.016100   0.001739   0.001541
    259       0.037255   0.093586  -0.075246  -0.031478   0.000524   0.000606
    260       0.141575   0.078726   0.001136  -0.040744  -0.000652   0.000925
    261       0.009429  -0.024513   0.037069   0.009601  -0.000242   0.003676
    262      -0.048589   0.063390  -0.104309  -0.014874   0.001267   0.000612
    263      -0.046214  -0.049231  -0.015270   0.010138   0.000502  -0.000733
    264      -0.014470   0.096168  -0.088954  -0.023253   0.000382  -0.003552
    265       0.032147  -0.097031   0.110519   0.024253  -0.000910   0.003569
    266      -0.037772   0.073260  -0.100780  -0.019422   0.000924  -0.003093
    267      -0.041513   0.043533  -0.080214  -0.011717   0.001007  -0.001637
    268       0.078181  -0.031675   0.114569   0.010462  -0.001999   0.000859
    269      -0.053056   0.029851  -0.084770  -0.009473   0.001274  -0.001308
    270      -0.002569   0.040864  -0.031656  -0.008883   0.000195  -0.000794
    271       0.021881  -0.019562   0.037331   0.004025  -0.000888  -0.000390
    272      -0.022842   0.019717  -0.040950  -0.005076   0.000742  -0.000350
    273      -0.027364  -0.015260  -0.029372   0.000022   0.001390  -0.001243
    274      -0.081908   0.021770  -0.117540  -0.010640   0.002340  -0.003264
    275      -0.137915  -0.044364  -0.160104  -0.005996   0.003648  -0.002762
    276      -0.065522  -0.024949  -0.073479  -0.001175   0.002424  -0.000223
    277       0.008420   0.089564  -0.026449  -0.011885  -0.001004  -0.000023
    278       0.048987   0.067575   0.037513  -0.006199  -0.002721  -0.001650
    279       0.021887  -0.027573   0.030025   0.005351   0.000812   0.000354
    280      -0.172997  -0.063840  -0.173481  -0.003154   0.003028   0.001213
    281       0.041909   0.049315   0.039974  -0.003237  -0.002206  -0.000370
    282      -0.138399   0.001645  -0.170582  -0.011801   0.003120  -0.001705
    283       0.064931   0.022229   0.071231   0.001877  -0.001937  -0.000428
    284      -0.007172  -0.131283   0.056345   0.021401   0.000912   0.006008
    285       0.022916  -0.012234   0.033578   0.004437  -0.000872  -0.000048
    286       0.083713  -0.019605   0.092576   0.008037   0.000578   0.001456
    287       0.023939   0.055055   0.070394   0.000525  -0.008309  -0.000867
    288      -0.106507   0.024732  -0.120190  -0.010923   0.001144  -0.000573
    289      -0.130650   0.007282  -0.166174  -0.013194   0.003540  -0.000550
    290      -0.012089   0.014189  -0.002673  -0.001158  -0.001523  -0.000176
    291      -0.060153  -0.018708  -0.092202  -0.005544   0.003815  -0.000053
    292      -0.068645  -0.061176  -0.136991  -0.005868   0.008073   0.000111
    293      -0.005393  -0.006549  -0.010567  -0.000245   0.000466  -0.000022
    294      -0.045156   0.013370  -0.045167  -0.004209  -0.000620  -0.000385
    295      -0.037563  -0.015030  -0.054275  -0.002644   0.001009  -0.000181
    296      -0.002378   0.006544   0.004658  -0.000013  -0.001164  -0.000116
    297       0.010093  -0.062418  -0.054755  -0.000689   0.006287   0.000728
    298       0.048646  -0.027114   0.019812   0.002398   0.003584  -0.000059
    299       0.008499   0.143359   0.166063   0.004538  -0.018560  -0.001074
    300      -0.007569  -0.050101  -0.058876  -0.001318   0.004723   0.000246
    301       0.046907   0.003342   0.051298   0.002873   0.000715   0.000474
    302       0.111627  -0.106167   0.002982   0.005138   0.009176   0.000502
    303       0.027311   0.002435   0.030602   0.002021  -0.001284   0.000151
    304      -0.062752   0.180399   0.126804   0.000039  -0.019762  -0.000135
    305       0.021536   0.045919   0.067480   0.002431  -0.006019   0.000285
    306      -0.000488  -0.122613  -0.132024  -0.003147   0.012560   0.000154
    307       0.094241  -0.087513   0.008914   0.004866   0.007375  -0.000307
    308      -0.118065  -0.003729  -0.133692  -0.009032   0.001635   0.000430
    309       0.007771   0.030343   0.048519   0.002207   0.000306   0.000313
    310      -0.062540  -0.001928  -0.048533  -0.002887   0.007446   0.000175
    311       0.027030  -0.088992  -0.083495  -0.001730   0.004822   0.000092
    312      -0.047369  -0.074880  -0.126296  -0.005216   0.003853  -0.000320
    313       0.015797   0.095391   0.129019   0.004704  -0.006096   0.000311
    314       0.022010   0.044020   0.069456   0.002759  -0.004169   0.000151
    315       0.014835  -0.079473  -0.085779  -0.002529   0.006597  -0.000153
    316      -0.041952   0.096915   0.087932   0.002082  -0.008870   0.000122
    317      -0.033015   0.062568   0.051554   0.000989  -0.007519   0.000021
    318      -0.022727  -0.026426  -0.046819  -0.001896   0.004426  -0.000047
    319      -0.009619   0.040644   0.040231   0.000987  -0.008104   0.000003
    320      -0.002156   0.015227   0.014406   0.000271  -0.005927  -0.000055
    321       0.044065  -0.032131  -0.012002   0.000181   0.010453  -0.000144
    322      -0.122578   0.095428   0.046351   0.000204  -0.002145   0.000122
    323       0.113319  -0.149322  -0.110586  -0.002107   0.014906  -0.000419
    324       0.071307  -0.061867  -0.031044  -0.000012   0.013208  -0.000051
    325       0.066522  -0.047823  -0.017360   0.000429   0.018183   0.000136
    326      -0.097022  -0.006942  -0.058753  -0.002758  -0.007296  -0.000028
    327      -0.023743   0.043813   0.039167   0.001052   0.008876   0.000012
    328       0.139745  -0.090124  -0.029306   0.000699   0.013422   0.000073
    329       0.164326  -0.141520  -0.076838  -0.000648  -0.002550   0.000118
    330       0.138844  -0.153570  -0.103600  -0.001667   0.015547  -0.000100
    331      -0.100586  -0.031992  -0.092463  -0.004104  -0.003978  -0.000579
    332      -0.029145   0.069687   0.065258   0.001698  -0.009683   0.000175
    333      -0.013455   0.024976   0.023516   0.000643  -0.020370  -0.000028
    334       0.018011   0.008388   0.020669   0.001174   0.084286   0.000105
    335      -0.080364   0.098602   0.071587   0.001331  -0.014797   0.000103
    336       0.073426  -0.103897  -0.082881  -0.001899   0.003674  -0.000040
    337       0.049128  -0.058547  -0.042808  -0.000797   0.025893  -0.000017
    338       0.108896  -0.141896  -0.108896  -0.002339   0.019625  -0.000033
    339       0.057251  -0.063102  -0.043811  -0.000743   0.026640  -0.000001
    340       0.034387  -0.034119  -0.022018  -0.000280   0.026535  -0.000002
    341       0.093449  -0.086397  -0.052358  -0.000548   0.064054   0.000017
    342       0.031048  -0.044522  -0.035595  -0.000849  -0.011307  -0.000030
    343       0.020681  -0.020920  -0.013587  -0.000189   0.009770  -0.000006
    344       0.040315  -0.041545  -0.027243  -0.000472  -0.006586  -0.000002
    345       0.011813  -0.002184   0.002639   0.000227   0.025072   0.000062
    346       0.046765  -0.019065   0.000279   0.000961   0.200543   0.000102
    347      -0.060448   0.058027   0.036862   0.000530  -0.023104  -0.000042
    348       0.024545  -0.011728  -0.001552   0.000304   0.045111   0.000027
    349       0.045768  -0.067941  -0.054552  -0.001430  -0.062704  -0.000018
    350      -0.069332   0.082711   0.059489   0.001299   0.054026   0.000065
    351      -0.031252   0.034283   0.024089   0.000441  -0.011824   0.000020
    352       0.032471  -0.036647  -0.026501  -0.000589  -0.012305  -0.000026
    353      -0.045635   0.003278  -0.016197  -0.001427  -0.210742   0.000023
    354       0.084210  -0.062594  -0.032246  -0.000015   0.103643   0.000020
    355      -0.112264   0.135587   0.099379   0.002137   0.033523  -0.000064
    356       0.011673   0.010699   0.016319   0.000726   0.061643  -0.000017
    357      -0.024863   0.025815   0.018140   0.000399   0.008891   0.000020
    358       0.006143  -0.007118  -0.004960   0.000125   0.079915  -0.000044
    359       0.067526  -0.053154  -0.028767   0.000057   0.135532  -0.000007
    360       0.006878  -0.004969  -0.002938  -0.000097  -0.015878  -0.000004
    361       0.002389  -0.000972   0.000226   0.000135   0.035434  -0.000019
    362       0.033800  -0.018514  -0.003814   0.000896   0.241246  -0.000023
    363       0.001325  -0.002436  -0.003110  -0.000314  -0.068166  -0.000011
    364       0.016822  -0.019840  -0.017676  -0.001218  -0.249538   0.000009
    365       0.025675  -0.020174  -0.012495  -0.000372  -0.049160  -0.000027
    366      -0.065039   0.058405   0.040550   0.001678   0.282257  -0.000025
    367      -0.103098   0.081531   0.048514   0.001041   0.085090   0.000032
    368       0.016458  -0.017941  -0.014538  -0.000820  -0.157773   0.000016
    369       0.005149  -0.006850  -0.006235  -0.000407  -0.080179   0.000009
    370       0.023546  -0.014653  -0.006004   0.000162   0.058446  -0.000019
    371      -0.063283   0.054907   0.036797   0.001370   0.214752  -0.000017
    372      -0.002755   0.002180   0.000949  -0.000071  -0.024467  -0.000001
    373       0.068513  -0.065825  -0.048095  -0.002170  -0.374919   0.000048
    374      -0.044237   0.039671   0.026954   0.000954   0.137572  -0.000008
    375      -0.025712   0.026553   0.021079   0.001211   0.236950  -0.000039
    376      -0.010309   0.011765   0.010186   0.000694   0.144734  -0.000024
    377      -0.016855   0.017294   0.013593   0.000763   0.145911  -0.000038
    378      -0.005403   0.005675   0.004757   0.000328   0.069593  -0.000012
    379       0.002626  -0.001470  -0.000154   0.000127   0.037188   0.000000
    380      -0.005354   0.005595   0.004540   0.000286   0.056560  -0.000023
    381      -0.030077   0.028421   0.020695   0.000962   0.171014  -0.000022
    382      -0.014246   0.013982   0.010591   0.000544   0.102362  -0.000009
    383      -0.016963   0.016404   0.012191   0.000602   0.107736  -0.000033
    384       0.012906  -0.013474  -0.010801  -0.000641  -0.127836   0.000027
    385      -0.009137   0.008913   0.006580   0.000301   0.053251  -0.000003
    386       0.003041  -0.001650  -0.000173   0.000152   0.042273  -0.000026
    387       0.007084  -0.006992  -0.005627  -0.000372  -0.078704   0.000012
    388      -0.002741   0.002697   0.002006   0.000092   0.017085   0.000004
    389       0.003945  -0.003574  -0.002205  -0.000001   0.009741  -0.000021
    390       0.034330  -0.033208  -0.024645  -0.001186  -0.213067   0.000027
    391      -0.004725   0.004821   0.003661   0.000169   0.030622   0.000005
    392      -0.015120   0.015026   0.011441   0.000593   0.109182  -0.000027
    393       0.093960  -0.080084  -0.048638  -0.000717   0.023067  -0.000024
    394       0.041697  -0.033627  -0.019282  -0.000157   0.041806  -0.000010
    395      -0.079607   0.067314   0.040692   0.000605  -0.015167   0.000023
    396       0.034890  -0.028849  -0.017161  -0.000270  -0.002084  -0.000004
    397       0.006785  -0.003125  -0.000450   0.000107   0.023907  -0.000000
    398      -0.016048   0.011362   0.005790   0.000052  -0.001136   0.000003
    399       0.040561  -0.030092  -0.015591   0.000051   0.074524  -0.000016
    400       0.011304  -0.005068  -0.000404   0.000269   0.066693  -0.000006
    401      -0.017087   0.007565   0.000602  -0.000366  -0.085995   0.000012
    402      -0.020274  -0.016852   0.010462  -0.035187   0.000043   0.202295
    403       0.029740   0.025940  -0.018020   0.104732  -0.000179  -0.161939
    404       0.001703   0.000958  -0.000824   0.018339  -0.000048  -0.193512
                132        133        134        135        136        137    
      0      -0.047147  -0.005586  -0.008751   0.010300   0.003586   0.008126
      1      -0.056163  -0.006971  -0.010916   0.012882   0.004500   0.010238
      2       0.047880   0.005695   0.009235  -0.011390  -0.004110  -0.009621
      3       0.052075   0.007243   0.011452  -0.013715  -0.004851  -0.011172
      4      -0.029089  -0.005210  -0.007983   0.009263   0.003221   0.007343
      5       0.107553   0.009616   0.015113  -0.018103  -0.006428  -0.014879
      6       0.147434   0.012457   0.018900  -0.021615  -0.007412  -0.016618
      7       0.033176   0.007479   0.011473  -0.013137  -0.004491  -0.010046
      8      -0.014574   0.002900   0.005102  -0.006800  -0.002572  -0.006262
      9       0.048778   0.003944   0.005891  -0.006549  -0.002187  -0.004762
     10       0.012100   0.005609   0.009798  -0.012959  -0.004868  -0.011759
     11      -0.002442  -0.002880  -0.005561   0.008050   0.003174   0.007940
     12      -0.078710  -0.002734  -0.004405   0.005473   0.001980   0.004590
     13       0.113202  -0.006919  -0.013674   0.019854   0.007813   0.019550
     14      -0.013320  -0.007377  -0.010904   0.011897   0.003927   0.008553
     15       0.086601  -0.001696  -0.005001   0.008995   0.003866   0.010225
     16      -0.073306  -0.000522  -0.000506   0.000274   0.000022  -0.000157
     17       0.021901   0.014132   0.024519  -0.031961  -0.011844  -0.028235
     18      -0.001006  -0.008740  -0.016519   0.022808   0.008618   0.020571
     19      -0.031024  -0.003100  -0.003827   0.003314   0.000943   0.001951
     20       0.049313  -0.000556  -0.003439   0.007415   0.003342   0.008980
     21      -0.066584   0.004098   0.011538  -0.021269  -0.009350  -0.025099
     22      -0.009674   0.011502   0.023534  -0.035552  -0.014301  -0.036229
     23      -0.010235  -0.014332  -0.026624   0.036422   0.013771   0.033156
     24      -0.043906  -0.000427   0.002099  -0.006783  -0.003455  -0.009936
     25       0.013546  -0.005947  -0.010234   0.012850   0.004646   0.011127
     26      -0.040846   0.006134   0.012260  -0.017427  -0.006652  -0.016008
     27       0.023453  -0.001890  -0.004755   0.008411   0.003706   0.010322
     28      -0.023147  -0.004082  -0.006028   0.005757   0.001508   0.002049
     29      -0.039711   0.002863   0.007705  -0.013984  -0.006155  -0.016772
     30       0.002435   0.020203   0.034773  -0.042724  -0.014920  -0.033960
     31      -0.030963   0.022210   0.035852  -0.038842  -0.011819  -0.022312
     32       0.091624  -0.012540  -0.024771   0.035100   0.013514   0.033533
     33       0.029825   0.015973   0.022053  -0.018719  -0.004363  -0.005683
     34       0.048038  -0.014628  -0.027156   0.035224   0.012497   0.027991
     35       0.024914  -0.005526  -0.007765   0.006157   0.001124   0.000082
     36       0.002363  -0.009998  -0.020796   0.030460   0.011764   0.028755
     37       0.012823  -0.022311  -0.031722   0.025776   0.004805   0.000497
     38      -0.039985   0.017292   0.026375  -0.026590  -0.007680  -0.014114
     39       0.004073  -0.019047  -0.031796   0.036283   0.011675   0.024091
     40      -0.002157  -0.003573  -0.006039   0.008352   0.003403   0.009001
     41      -0.003804   0.005629   0.007600  -0.006563  -0.001821  -0.004115
     42       0.002917   0.006059   0.011117  -0.013056  -0.003852  -0.005601
     43       0.001854  -0.004592  -0.005428   0.002962   0.000117  -0.001491
     44       0.009425   0.015271   0.029055  -0.036857  -0.012235  -0.023922
     45       0.003273  -0.036081  -0.045727   0.028370   0.001881  -0.014768
     46      -0.013307   0.059519   0.077726  -0.057820  -0.010638  -0.004731
     47       0.008264  -0.016806  -0.031114   0.037460   0.011580   0.019386
     48      -0.004108  -0.013628  -0.008966  -0.008643  -0.007621  -0.026895
     49       0.006921  -0.023270  -0.033423   0.028113   0.005936   0.004711
     50       0.005962  -0.031314  -0.038529   0.026340   0.004672   0.003611
     51      -0.006737   0.020927   0.031919  -0.025716  -0.003676   0.006301
     52       0.005800  -0.046788  -0.048453   0.018057  -0.002017  -0.015961
     53      -0.002805   0.011840   0.019997  -0.022569  -0.006816  -0.011005
     54      -0.005861   0.033158   0.041081  -0.023783  -0.000996   0.013765
     55       0.003052  -0.014068  -0.017072   0.011588   0.001643  -0.002377
     56      -0.000894   0.008260   0.008335  -0.003406  -0.000382  -0.000613
     57       0.003717  -0.015208  -0.018871   0.007948  -0.002140  -0.015088
     58       0.003894  -0.021431  -0.025071   0.010901  -0.001741  -0.015299
     59      -0.004876   0.018391   0.026904  -0.017250   0.000091   0.015234
     60       0.000440   0.044022   0.031406   0.013898   0.014643   0.043612
     61      -0.010587   0.087668   0.082479  -0.017603   0.010760   0.049825
     62       0.000554   0.030439   0.013029   0.017049   0.008170   0.014411
     63       0.002756   0.018285  -0.002744   0.029401   0.011773   0.020728
     64      -0.000097  -0.002910  -0.005475   0.000916  -0.001972  -0.008226
     65       0.006135  -0.054233  -0.049610   0.011303  -0.004502  -0.021428
     66       0.000526  -0.027571  -0.026765  -0.002603  -0.009488  -0.033344
     67       0.004678  -0.060444  -0.040336  -0.007991  -0.009442  -0.024566
     68      -0.000019  -0.023666  -0.004846  -0.019419  -0.006109  -0.003684
     69       0.000950  -0.042997  -0.028051  -0.014657  -0.012436  -0.032726
     70       0.000566  -0.019317  -0.012445  -0.003362  -0.004268  -0.013367
     71      -0.000099  -0.009051  -0.007170  -0.003265  -0.003833  -0.012316
     72       0.000013   0.016744   0.009034   0.010756   0.005672   0.010563
     73      -0.000160  -0.036384  -0.022623  -0.019757  -0.013265  -0.031262
     74       0.000278   0.009001   0.009015   0.004692   0.004842   0.013639
     75       0.000532  -0.060478  -0.005653  -0.050787  -0.013952  -0.005159
     76      -0.002081   0.072398   0.038256   0.032816   0.018533   0.037464
     77      -0.001404   0.073205   0.017551   0.039954   0.013725   0.016026
     78      -0.000803  -0.001719   0.023299  -0.018462   0.002934   0.026130
     79      -0.000654   0.032925   0.010064   0.012595   0.005563   0.011095
     80       0.001233  -0.058180  -0.018826  -0.031509  -0.012366  -0.017236
     81      -0.000812   0.040787   0.009100   0.033527   0.010543   0.005894
     82       0.000788  -0.044735  -0.013393  -0.023482  -0.009099  -0.014327
     83       0.000612  -0.046896   0.004936  -0.025896  -0.003097   0.008196
     84      -0.000701   0.048753   0.002887   0.038799   0.009366  -0.000732
     85       0.000196  -0.013997  -0.000790  -0.007943  -0.001311  -0.000410
     86       0.000214  -0.010746  -0.001645  -0.008943  -0.003091  -0.002475
     87       0.000291  -0.015353   0.001085  -0.013601  -0.003200   0.003372
     88       0.000593  -0.035979  -0.001140  -0.034717  -0.009014   0.003464
     89       0.000209  -0.016411   0.002778  -0.012444  -0.001890   0.004206
     90       0.000126   0.033943  -0.026027   0.022270  -0.003308  -0.028267
     91      -0.000523   0.019788   0.011280   0.019659   0.009550   0.008815
     92      -0.001165   0.108519  -0.027436   0.068363   0.005455  -0.031694
     93       0.000369   0.002292  -0.025658  -0.007076  -0.009229  -0.022123
     94      -0.000657   0.058865  -0.012924   0.035424   0.002351  -0.014002
     95       0.000315  -0.029187   0.003397  -0.021381  -0.002983   0.007281
     96       0.000075  -0.026113   0.010115  -0.022055  -0.000800   0.017312
     97       0.000206  -0.010118  -0.007044  -0.013241  -0.007863  -0.007943
     98       0.000532  -0.065598   0.032887  -0.029354   0.006107   0.030826
     99       0.000147  -0.039629   0.023973  -0.021637   0.003836   0.026215
    100       0.000036  -0.003009   0.001859   0.001770  -0.001185  -0.004195
    101       0.000090  -0.022416   0.012174  -0.012252  -0.000117   0.009683
    102      -0.000024   0.017361  -0.012836   0.010451  -0.007366  -0.022980
    103       0.000005  -0.018426   0.011338  -0.015366   0.005106   0.023355
    104       0.000037  -0.026179   0.019085  -0.014840   0.006957   0.026900
    105       0.000055  -0.040176   0.050550   0.002316   0.024967   0.047587
    106       0.000072  -0.034089   0.040347   0.009272   0.008559   0.012173
    107      -0.000356   0.080207  -0.058263   0.029560  -0.019051  -0.059916
    108      -0.000102   0.003558   0.017326   0.022460   0.012084   0.004994
    109      -0.000208   0.054292  -0.044913   0.010493  -0.009599  -0.027718
    110      -0.000033   0.008613  -0.005711   0.000111   0.002965   0.006553
    111      -0.000091   0.030621  -0.033856   0.002542  -0.018144  -0.037119
    112      -0.000046   0.019941  -0.030285  -0.021839   0.000357   0.013181
    113       0.000139  -0.042759   0.040863  -0.000918   0.009013   0.019394
    114      -0.000078   0.033460  -0.041809  -0.006566  -0.017583  -0.029796
    115      -0.000023   0.008866  -0.012594  -0.003426  -0.006613  -0.009034
    116       0.000032  -0.009961   0.009096  -0.004586   0.005392   0.015503
    117       0.000028  -0.012228   0.020829   0.016263   0.003136  -0.008987
    118       0.000003  -0.002536   0.004268   0.001835   0.003331   0.001567
    119       0.000067  -0.031371   0.049166   0.025757   0.016092   0.007107
    120       0.000009   0.023836  -0.055037  -0.060832   0.000210   0.053466
    121       0.000098  -0.049151   0.072980   0.040616   0.009793   0.000655
    122      -0.000107   0.047821  -0.070102  -0.040616  -0.013909   0.011266
    123       0.000061  -0.009651  -0.004625  -0.035070   0.015419   0.054104
    124      -0.000055   0.029344  -0.042878  -0.022682  -0.005817  -0.001843
    125      -0.000050   0.024885  -0.034123  -0.012228  -0.011528  -0.010757
    126       0.000017  -0.020504   0.040314   0.039492   0.006655  -0.039258
    127      -0.000034   0.013975  -0.017383  -0.004219   0.008466  -0.023081
    128       0.000044  -0.027325   0.045376   0.032787   0.006322  -0.014721
    129       0.000016  -0.021592   0.043579   0.043979   0.000803  -0.037857
    130       0.000002   0.005906  -0.015156  -0.021024   0.012802   0.014339
    131       0.000008  -0.007485   0.013609   0.013594  -0.016731   0.003763
    132      -0.000013   0.001263   0.000510  -0.004152   0.052867  -0.032123
    133      -0.000006   0.009680  -0.022302  -0.028906   0.023725   0.011678
    134      -0.000041   0.030231  -0.052445  -0.035818  -0.054977   0.054781
    135      -0.000013   0.010649  -0.020480  -0.024722   0.037330  -0.004942
    136       0.000012  -0.020510   0.042714   0.047082  -0.017917  -0.029061
    137       0.000005   0.001941  -0.007295  -0.015694   0.040431  -0.011641
    138       0.000018  -0.003991   0.003757   0.002306  -0.019086   0.014031
    139       0.000018  -0.013171   0.028053   0.043524  -0.091049   0.019044
    140       0.000023  -0.019171   0.034061   0.026852   0.017652  -0.027679
    141       0.000000  -0.000629   0.001761   0.003664  -0.009865   0.002844
    142       0.000014  -0.009485   0.017368   0.015498   0.000457  -0.010680
    143       0.000008  -0.011496   0.023423   0.028770  -0.034181  -0.001972
    144      -0.000039   0.025189  -0.047259  -0.052228   0.054857   0.004956
    145      -0.000023   0.014528  -0.025903  -0.024564   0.012253   0.009167
    146      -0.000018   0.007582  -0.014477  -0.017033   0.021175   0.000224
    147       0.000030  -0.020872   0.039753   0.042777  -0.033188  -0.012211
    148       0.000002   0.001151  -0.003267  -0.007525   0.021764  -0.006275
    149      -0.000027   0.013233  -0.023508  -0.020556  -0.000363   0.014132
    150      -0.000006   0.006400  -0.011222  -0.005058  -0.036931   0.028697
    151      -0.000002   0.007088  -0.014876  -0.014541  -0.010639   0.021149
    152       0.000009  -0.014150   0.028940   0.026220   0.033460  -0.048186
    153       0.100673   0.010037   0.015197  -0.017053  -0.005709  -0.012426
    154       0.056720   0.006011   0.010138  -0.013203  -0.004960  -0.012057
    155       0.010653  -0.001461  -0.002072   0.002118   0.000668   0.001406
    156      -0.027376  -0.001624  -0.001419   0.000223  -0.000246  -0.001154
    157       0.002957   0.005219   0.007998  -0.009016  -0.003015  -0.006534
    158      -0.074601  -0.006257  -0.010594   0.013656   0.005049   0.012024
    159      -0.071278  -0.005099  -0.007486   0.008234   0.002748   0.006019
    160      -0.001223  -0.000690  -0.000917   0.000790   0.000194   0.000255
    161      -0.033764  -0.002471  -0.003303   0.003207   0.000974   0.001960
    162      -0.071307  -0.007671  -0.011684   0.013347   0.004560   0.010180
    163      -0.031343   0.001016   0.002296  -0.003603  -0.001464  -0.003731
    164      -0.051605  -0.003423  -0.005376   0.006367   0.002221   0.005011
    165      -0.355214  -0.039489  -0.062158   0.074266   0.026262   0.060505
    166      -0.172042  -0.019894  -0.031943   0.039028   0.014002   0.032656
    167      -0.001821   0.000153   0.000047   0.000279   0.000188   0.000636
    168       0.020556   0.001777   0.002128  -0.001712  -0.000429  -0.000666
    169       0.059364   0.005564   0.007927  -0.008420  -0.002750  -0.005913
    170      -0.097652  -0.010518  -0.016659   0.020160   0.007212   0.016814
    171       0.014327   0.001243   0.003210  -0.005769  -0.002538  -0.006886
    172       0.091619   0.009181   0.014887  -0.018564  -0.006783  -0.016106
    173      -0.082001  -0.008576  -0.013854   0.017163   0.006234   0.014729
    174      -0.174393  -0.015499  -0.023623   0.027102   0.009300   0.020838
    175       0.193416   0.018000   0.028117  -0.033184  -0.011608  -0.026421
    176      -0.312585  -0.039289  -0.062347   0.074871   0.026500   0.061032
    177      -0.083662  -0.009318  -0.014479   0.016980   0.005917   0.013450
    178      -0.206575  -0.013766  -0.019609   0.020539   0.006553   0.013666
    179       0.210488   0.004097   0.003141   0.000704   0.001307   0.005152
    180      -0.125563  -0.008874  -0.013128   0.014507   0.004838   0.010537
    181      -0.091201  -0.016121  -0.025018   0.029190   0.010125   0.022961
    182       0.117755   0.016571   0.025223  -0.028722  -0.009789  -0.021836
    183      -0.164336  -0.032149  -0.056162   0.073659   0.027338   0.064940
    184      -0.194965   0.008543   0.026041  -0.046692  -0.019733  -0.050735
    185      -0.084587   0.027109   0.056880  -0.085428  -0.033825  -0.083953
    186       0.004750   0.007973   0.013872  -0.017519  -0.006252  -0.014279
    187       0.183415  -0.013654  -0.033763   0.055065   0.022443   0.056567
    188      -0.057065  -0.003932  -0.004383   0.002817   0.000463   0.000152
    189      -0.110883  -0.016133  -0.031184   0.045443   0.017989   0.044864
    190       0.139314  -0.082499  -0.180138   0.284430   0.116516   0.297419
    191      -0.062233   0.037864   0.086143  -0.140754  -0.058731  -0.151940
    192       0.092199   0.002306  -0.000011   0.005607   0.003335   0.010022
    193      -0.109012   0.017926   0.039817  -0.063044  -0.025788  -0.065876
    194      -0.052157  -0.007279  -0.010956   0.011325   0.003411   0.006578
    195       0.048979  -0.016381  -0.033245   0.049243   0.019547   0.049306
    196      -0.050797   0.027613   0.054449  -0.078656  -0.030797  -0.076978
    197      -0.009098   0.012548   0.023632  -0.033016  -0.012813  -0.032430
    198      -0.011499   0.022812   0.043717  -0.061176  -0.023383  -0.056771
    199       0.020127  -0.012734  -0.023989   0.032402   0.011954   0.027637
    200       0.055101  -0.027373  -0.053349   0.075211   0.028714   0.069135
    201       0.038610   0.001866  -0.005047   0.020726   0.011548   0.036368
    202      -0.078062   0.070650   0.123625  -0.154255  -0.054404  -0.124954
    203       0.120654  -0.025752  -0.054207   0.083047   0.033756   0.087794
    204       0.016471  -0.009744  -0.022337   0.037522   0.016167   0.044226
    205      -0.050292   0.000194  -0.005277   0.018037   0.010057   0.032521
    206      -0.000272   0.028446   0.054954  -0.078279  -0.030568  -0.077316
    207      -0.005310   0.013036   0.010042   0.008936   0.009193   0.034431
    208      -0.015031  -0.034470  -0.065784   0.091926   0.035270   0.087334
    209      -0.037222  -0.061683  -0.089180   0.081229   0.020427   0.029195
    210       0.040441  -0.025979  -0.044497   0.054497   0.019045   0.043568
    211       0.199039   0.017376   0.020338  -0.012301  -0.001389   0.001571
    212      -0.022042   0.002197   0.005348  -0.009498  -0.004220  -0.011880
    213       0.007259  -0.052619  -0.085837   0.093182   0.027956   0.050927
    214      -0.041510   0.123111   0.164161  -0.110672  -0.010289   0.046050
    215      -0.038987   0.028693   0.044554  -0.045794  -0.013308  -0.024095
    216       0.017429   0.018921   0.036276  -0.049996  -0.018971  -0.047141
    217      -0.001339   0.023701   0.033915  -0.029330  -0.006569  -0.006100
    218       0.018991   0.032308   0.058642  -0.074163  -0.025871  -0.057771
    219       0.000563   0.021476   0.032630  -0.030941  -0.007689  -0.008920
    220      -0.002266   0.016428   0.023125  -0.019186  -0.003961  -0.002451
    221      -0.005357   0.034776   0.048409  -0.035826  -0.004343   0.013476
    222       0.012450  -0.013693  -0.014529   0.003086  -0.002998  -0.015961
    223      -0.002049   0.009268   0.013384  -0.011178  -0.002138  -0.000065
    224       0.007826  -0.029861  -0.036548   0.023998   0.003761   0.001684
    225      -0.022329   0.032337   0.060409  -0.069994  -0.019817  -0.025979
    226      -0.041896   0.169654   0.235520  -0.187588  -0.034704  -0.002067
    227       0.008949   0.003328  -0.008320   0.027064   0.012292   0.029821
    228      -0.009013   0.015273   0.026624  -0.026212  -0.005310   0.002051
    229       0.013469  -0.037655  -0.061887   0.055027   0.008602  -0.016923
    230      -0.020824   0.063973   0.090869  -0.075930  -0.015492  -0.007800
    231      -0.006598   0.009018   0.025809  -0.034301  -0.008884  -0.004804
    232       0.010868  -0.016253  -0.043866   0.058914   0.016509   0.016741
    233       0.004977  -0.104863  -0.111356   0.036268  -0.012084  -0.078491
    234      -0.008898   0.050891   0.065851  -0.046492  -0.006923   0.005708
    235       0.016831  -0.016800  -0.042491   0.071451   0.030069   0.081078
    236       0.006013   0.009125   0.003285   0.016862   0.012304   0.045659
    237      -0.011492   0.071267   0.086467  -0.044669   0.001536   0.040247
    238       0.000505   0.094928   0.054188   0.059085   0.040008   0.095941
    239      -0.009533   0.143568   0.127853  -0.007491   0.025594   0.089337
    240       0.012134  -0.051324  -0.071456   0.050653   0.005385  -0.020402
    241       0.004217  -0.004776  -0.017542   0.023796   0.005930   0.002010
    242      -0.011417   0.064562   0.077039  -0.038353   0.002015   0.037583
    243       0.005618  -0.042538  -0.040518   0.005100  -0.008343  -0.034463
    244       0.000154  -0.005885  -0.001348  -0.009905  -0.006092  -0.015727
    245      -0.003837   0.047458   0.036717   0.011552   0.015628   0.048486
    246       0.001412   0.020752   0.009278   0.013499   0.007165   0.013283
    247      -0.001959   0.033431   0.027533  -0.000923   0.004896   0.016517
    248       0.000810  -0.022960  -0.017979   0.002620  -0.000856  -0.002672
    249       0.007308  -0.070310  -0.079551   0.024238  -0.012111  -0.063837
    250      -0.017050   0.205533   0.192296  -0.022398   0.039123   0.158659
    251      -0.002404   0.121580   0.085334   0.030251   0.032836   0.095079
    252       0.002474  -0.033746  -0.033606   0.001477  -0.009897  -0.038131
    253      -0.000289  -0.091086  -0.082732  -0.010050  -0.030846  -0.109337
    254      -0.005479   0.043681   0.040625  -0.017864  -0.002539   0.000093
    255      -0.000205   0.007053  -0.014671   0.019394  -0.000174  -0.019173
    256       0.003091   0.046530  -0.012523   0.067144   0.019202   0.013554
    257      -0.002436  -0.114718  -0.068189  -0.059965  -0.045043  -0.119231
    258       0.001906  -0.065082  -0.042631  -0.021516  -0.019803  -0.055120
    259       0.010583  -0.038837  -0.057291   0.044717   0.006591  -0.007985
    260       0.018833  -0.045287  -0.085024   0.091792   0.024056   0.023741
    261       0.002257  -0.128800  -0.064418  -0.066360  -0.036809  -0.073995
    262       0.002608  -0.006980  -0.037463   0.033011  -0.003374  -0.045401
    263      -0.005649   0.183169   0.036682   0.127113   0.033238  -0.005549
    264       0.000792   0.051227   0.040914   0.016716   0.020645   0.064621
    265      -0.000587  -0.054531  -0.041741  -0.021071  -0.021634  -0.063403
    266      -0.000183   0.073282   0.037641   0.038036   0.022711   0.050548
    267      -0.000405   0.040462   0.016299   0.025109   0.011048   0.017104
    268       0.000655  -0.036641  -0.003058  -0.035208  -0.007909   0.006100
    269      -0.000787   0.050373   0.013330   0.036027   0.011870   0.009215
    270       0.001120  -0.019531   0.002664  -0.015488  -0.000822   0.012611
    271      -0.000860   0.047578   0.012848   0.024420   0.009367   0.013742
    272       0.000135  -0.004084   0.000629   0.000071   0.000272  -0.000181
    273      -0.002209   0.044719   0.037468   0.020661   0.015663   0.034065
    274      -0.003721   0.126654   0.064584   0.067587   0.034480   0.061274
    275      -0.004896   0.261090   0.069281   0.178501   0.061819   0.063733
    276      -0.001253   0.039875   0.013798   0.035770   0.011697   0.006234
    277       0.002572  -0.118869  -0.037434  -0.085931  -0.031945  -0.036567
    278      -0.000097  -0.008454   0.006445  -0.035679  -0.006829   0.013077
    279      -0.000692   0.019773   0.021284   0.023972   0.013272   0.020435
    280       0.000231   0.096307  -0.043731   0.098623   0.007172  -0.057090
    281       0.001105  -0.080891  -0.016602  -0.076821  -0.023407  -0.011137
    282      -0.001604   0.087250   0.023296   0.054347   0.018647   0.020067
    283      -0.000170  -0.009199   0.006818  -0.018759  -0.002150   0.010019
    284       0.003665  -0.074198  -0.094130   0.021737  -0.023282  -0.107009
    285      -0.001317   0.097213   0.003159   0.082978   0.019588  -0.006284
    286       0.001300  -0.115946   0.009274  -0.071184  -0.010820   0.016590
    287      -0.000703   0.148574  -0.077810   0.080700  -0.012743  -0.097615
    288       0.001012  -0.065967  -0.006365  -0.063261  -0.016184   0.000167
    289       0.001273  -0.088869  -0.001444  -0.080542  -0.018845   0.007347
    290      -0.000024   0.015268  -0.011440   0.005255  -0.002894  -0.012195
    291       0.000573  -0.045439   0.009869  -0.032960  -0.004244   0.014303
    292       0.000493  -0.050162   0.025044  -0.029591   0.000690   0.030046
    293      -0.000111   0.012769  -0.001177   0.009226   0.001171  -0.001931
    294       0.000061   0.013511  -0.012084   0.000995  -0.004398  -0.011828
    295      -0.000204   0.039469  -0.012393   0.023311  -0.000589  -0.013146
    296      -0.000190   0.025625  -0.008620   0.015500   0.000234  -0.010176
    297       0.001168  -0.101949   0.008091  -0.078527  -0.016924   0.018115
    298      -0.000385  -0.028438   0.039003  -0.010398   0.011115   0.036829
    299      -0.002137   0.259197  -0.078147   0.175142   0.015178  -0.092517
    300       0.000309  -0.026834   0.005711  -0.019021  -0.003615   0.008741
    301       0.000720  -0.090944   0.020425  -0.062888  -0.006523   0.024821
    302      -0.000064  -0.069667   0.035742  -0.056835  -0.004817   0.045078
    303      -0.000020  -0.010608  -0.004275  -0.020170  -0.006926   0.003845
    304       0.000296   0.099073  -0.099570   0.041070  -0.022704  -0.097743
    305       0.000300  -0.021738  -0.024828  -0.043264  -0.019025  -0.009143
    306       0.000312  -0.062823   0.036059  -0.034236   0.002864   0.036053
    307      -0.001512   0.054157   0.039462   0.047162   0.020964   0.035067
    308       0.001994  -0.097202  -0.029837  -0.077332  -0.026438  -0.023719
    309       0.000291  -0.099937   0.075298  -0.043297   0.022439   0.084461
    310       0.000765  -0.151756   0.134612  -0.019444   0.054419   0.119493
    311       0.000087   0.026709  -0.065382  -0.039669  -0.041791  -0.050957
    312      -0.000026   0.058988  -0.035962   0.040639  -0.000907  -0.041450
    313       0.000115  -0.073045   0.054201  -0.036388   0.013941   0.061687
    314      -0.000009  -0.022209   0.009680  -0.022105  -0.001358   0.017982
    315      -0.000100   0.038553  -0.033725   0.012079  -0.016102  -0.041536
    316       0.000137  -0.042039   0.043138  -0.005455   0.025550   0.052983
    317       0.000035  -0.006903   0.011929   0.002727   0.014319   0.023429
    318       0.000120  -0.017116   0.020646   0.007132   0.008837   0.010498
    319      -0.000042   0.015742  -0.015195  -0.001476   0.001950   0.002445
    320      -0.000099   0.033948  -0.031419   0.003515  -0.005857  -0.016719
    321      -0.000310   0.056560  -0.035439   0.036127  -0.023738  -0.071340
    322       0.000349  -0.140022   0.153336  -0.005938   0.067853   0.135273
    323      -0.000716   0.179286  -0.148437   0.061478  -0.069309  -0.180127
    324      -0.000173   0.038378  -0.035193   0.014849  -0.027964  -0.061559
    325       0.000142  -0.030252   0.014755  -0.006389  -0.018003  -0.024362
    326       0.000244  -0.085619   0.090995  -0.020468   0.056442   0.122584
    327      -0.000064   0.011173  -0.000997   0.027143  -0.015222  -0.048685
    328      -0.000076   0.070545  -0.101342  -0.013212  -0.061815  -0.108310
    329       0.000118   0.019791  -0.066599  -0.061524  -0.022726   0.000700
    330      -0.000158   0.056522  -0.059432   0.005006  -0.027658  -0.059235
    331      -0.000594   0.094282  -0.018411   0.079204   0.024480  -0.015018
    332       0.000180  -0.033054   0.013260  -0.026187   0.002632   0.026702
    333      -0.000160   0.079879  -0.112131  -0.042465  -0.034671  -0.040412
    334       0.000115  -0.091536   0.161470   0.156017  -0.024983  -0.147395
    335       0.000130  -0.039142   0.032859  -0.018830   0.020848   0.053342
    336       0.000085  -0.039231   0.049584  -0.004324   0.034307   0.073247
    337       0.000056  -0.034641   0.053455   0.028096   0.012845   0.007280
    338       0.000119  -0.056177   0.077443   0.014384   0.040225   0.067547
    339       0.000054  -0.026702   0.043006   0.029352   0.005832  -0.009808
    340       0.000033  -0.022055   0.037727   0.030851   0.000922  -0.019185
    341       0.000047  -0.029914   0.063343   0.076387  -0.010447  -0.082783
    342       0.000002   0.004458  -0.010402  -0.018796   0.010006   0.030228
    343       0.000010  -0.007137   0.013574   0.014088  -0.000029  -0.014257
    344      -0.000019   0.019260  -0.024971  -0.004100  -0.004952  -0.022659
    345       0.000120  -0.059485   0.092137   0.064486   0.015196  -0.041988
    346       0.000225  -0.173302   0.306459   0.253554   0.031870  -0.169147
    347      -0.000135   0.056642  -0.079388  -0.042126  -0.015670   0.008700
    348       0.000034  -0.028478   0.057757   0.065075  -0.002162  -0.072064
    349       0.000036   0.032031  -0.091302  -0.129153   0.006955   0.158373
    350       0.000082  -0.074311   0.131772   0.106769   0.018985  -0.070517
    351       0.000009  -0.027141   0.058411   0.064006   0.006486  -0.069737
    352      -0.000030   0.051122  -0.103536  -0.104290  -0.012251   0.101216
    353       0.000077   0.022184  -0.084180  -0.136637   0.045101   0.141449
    354       0.000069  -0.046479   0.080239   0.066192  -0.006407  -0.032522
    355      -0.000281   0.079538  -0.064296   0.058580  -0.056982  -0.161990
    356      -0.000080   0.011835   0.009786   0.055886  -0.031644  -0.081936
    357       0.000019  -0.034532   0.073011   0.078443   0.001322  -0.075147
    358      -0.000051   0.056381  -0.121751  -0.132146  -0.066078   0.189342
    359       0.000035  -0.014585   0.013819  -0.005564  -0.035088   0.067331
    360      -0.000010   0.005206  -0.005300   0.012209  -0.087083   0.040847
    361      -0.000025   0.021419  -0.045314  -0.069577   0.160897  -0.046578
    362      -0.000010  -0.009859   0.018577  -0.012455   0.190485  -0.101195
    363      -0.000032   0.027181  -0.044415  -0.010551  -0.156489   0.094442
    364       0.000003   0.019320  -0.041427  -0.023324  -0.130388   0.096896
    365      -0.000057   0.048517  -0.084163  -0.041850  -0.193679   0.140210
    366      -0.000037   0.002704   0.011008   0.057624  -0.219057   0.079422
    367       0.000066  -0.074626   0.144923   0.151201  -0.096108  -0.050472
    368       0.000037  -0.019556   0.027921   0.003618   0.090198  -0.049062
    369       0.000011  -0.001236   0.000259   0.003995  -0.041696   0.025246
    370      -0.000025   0.011359  -0.020789  -0.044263   0.190660  -0.091302
    371      -0.000009  -0.018268   0.043495   0.061958  -0.091734   0.005231
    372      -0.000009   0.004552   0.000819   0.042984  -0.214018   0.086796
    373       0.000084  -0.026575   0.016021  -0.089796   0.459288  -0.174642
    374      -0.000006  -0.028111   0.079658   0.162384  -0.404987   0.099451
    375      -0.000062   0.040315  -0.075067  -0.080318   0.075538   0.011467
    376      -0.000040   0.031145  -0.062812  -0.082277   0.129848  -0.014470
    377      -0.000044   0.023219  -0.041584  -0.039443   0.020386   0.013593
    378      -0.000016   0.013487  -0.029345  -0.045547   0.091158  -0.016579
    379      -0.000009   0.013803  -0.032291  -0.055336   0.123253  -0.026936
    380      -0.000020   0.010349  -0.020660  -0.026695   0.040766  -0.003698
    381      -0.000035   0.013445  -0.016337   0.008550  -0.098076   0.044192
    382      -0.000021   0.012044  -0.019678  -0.013002  -0.015609   0.016029
    383      -0.000032   0.011044  -0.015902  -0.003047  -0.044370   0.023678
    384       0.000044  -0.033316   0.062608   0.059330  -0.005839  -0.039788
    385      -0.000014   0.007889  -0.010059   0.007194  -0.077040   0.036035
    386      -0.000032   0.029172  -0.061262  -0.076894   0.086711   0.010508
    387       0.000015  -0.012194   0.028867   0.055164  -0.144731   0.039764
    388      -0.000003   0.003682  -0.005635  -0.000487  -0.022871   0.012797
    389      -0.000014   0.012589  -0.032723  -0.063257   0.153534  -0.036251
    390       0.000042  -0.013662   0.012822  -0.021481   0.134392  -0.052410
    391      -0.000006   0.004916  -0.005346   0.009172  -0.066851   0.029336
    392      -0.000032   0.012908  -0.018714  -0.002592  -0.060868   0.033003
    393      -0.000005   0.035517  -0.082062  -0.100835   0.030487   0.085049
    394      -0.000009   0.019435  -0.041600  -0.044373  -0.014331   0.054612
    395       0.000006  -0.027913   0.063473   0.075261  -0.013276  -0.068335
    396       0.000002   0.003739  -0.007534  -0.005622  -0.012276   0.012640
    397      -0.000003  -0.003940   0.012052   0.022903  -0.044867   0.005082
    398      -0.000002   0.009273  -0.023760  -0.037942   0.052623   0.006288
    399      -0.000012   0.011362  -0.021649  -0.015665  -0.049447   0.049924
    400      -0.000012   0.003684  -0.002748   0.009378  -0.059871   0.028927
    401       0.000019  -0.001014  -0.007519  -0.031329   0.102135  -0.031192
    402       0.267678   0.042394   0.070665  -0.089325  -0.032627  -0.076999
    403       0.198138   0.005734   0.005281  -0.000319   0.001512   0.007054
    404       0.083387  -0.006062  -0.012908   0.020674   0.008717   0.023161
                138        139        140        141        142        143    
      0      -0.006230  -0.000468  -0.003161   0.006468   0.000000  -0.000019
      1      -0.007881  -0.000550  -0.004014   0.009669  -0.000000  -0.000121
      2       0.007858   0.000814   0.004187  -0.009764   0.000005   0.000594
      3       0.008870   0.000821   0.004629  -0.010652   0.000003   0.000383
      4      -0.005822  -0.000634  -0.003050   0.006480  -0.000002  -0.000366
      5       0.011979   0.001212   0.006335  -0.014497   0.000007   0.000873
      6       0.012521   0.000808   0.006292  -0.013704   0.000002   0.000177
      7       0.007730   0.000874   0.003940  -0.005190   0.000001  -0.000005
      8       0.005564   0.000920   0.003129  -0.006640   0.000005   0.000623
      9       0.003308   0.000007   0.001541  -0.003504  -0.000001  -0.000238
     10       0.010162   0.001384   0.005611  -0.012855   0.000009   0.000967
     11      -0.007137  -0.000951  -0.004037   0.011780  -0.000005  -0.000876
     12      -0.003280   0.000422  -0.001558   0.009567   0.000001  -0.000056
     13      -0.018172  -0.003561  -0.010482   0.018717  -0.000017  -0.002192
     14      -0.006534  -0.001125  -0.003335  -0.000876  -0.000001   0.000006
     15      -0.010200  -0.002231  -0.006090   0.012460  -0.000010  -0.001253
     16       0.000969   0.001262   0.000840   0.006779   0.000003   0.000154
     17       0.023784   0.003013   0.012891  -0.026634   0.000011   0.001314
     18      -0.016038   0.000130  -0.008092   0.033640   0.000005   0.000270
     19      -0.002504  -0.002303  -0.001789  -0.015419  -0.000010  -0.000828
     20      -0.008676  -0.001290  -0.005068   0.012342  -0.000010  -0.001124
     21       0.024822   0.004209   0.014753  -0.044572   0.000027   0.003602
     22       0.033249   0.004914   0.019027  -0.048336   0.000032   0.004319
     23      -0.027678  -0.002592  -0.014871   0.037422  -0.000013  -0.001765
     24       0.009873   0.000607   0.005812  -0.031834   0.000009   0.001499
     25      -0.011782  -0.005825  -0.007503  -0.031787  -0.000031  -0.002718
     26       0.013006   0.000718   0.006717  -0.027167  -0.000011  -0.001276
     27      -0.013316  -0.007125  -0.009197  -0.031625  -0.000049  -0.005149
     28       0.002263   0.004312   0.002885   0.023499   0.000032   0.003645
     29       0.018719   0.006532   0.011978   0.002627   0.000040   0.004245
     30       0.030463   0.011256   0.017633   0.080189   0.000055   0.004297
     31       0.008917  -0.003845   0.000806   0.001363  -0.000083  -0.011508
     32      -0.034428  -0.013476  -0.021239  -0.046450  -0.000056  -0.004635
     33       0.001668   0.004234  -0.000004   0.072703  -0.000012  -0.003065
     34      -0.019373   0.000564  -0.008552   0.030584   0.000051   0.006799
     35       0.005106   0.004669   0.004912   0.016563   0.000039   0.003946
     36      -0.026970  -0.008049  -0.015921  -0.056619  -0.000070  -0.007430
     37       0.021390   0.018737   0.020573   0.026900   0.000185   0.022702
     38       0.008230   0.003186   0.003032   0.021807  -0.000062  -0.009787
     39      -0.017195  -0.005187  -0.008241  -0.053800   0.000028   0.006466
     40      -0.009570  -0.002654  -0.006515  -0.041374  -0.000123  -0.017153
     41       0.008751   0.010401   0.007141   0.009957  -0.000069  -0.015744
     42      -0.008169  -0.015744  -0.009699   0.003517   0.000065   0.017024
     43       0.003190   0.000628   0.002383   0.001548   0.000032   0.005380
     44       0.003413  -0.016531  -0.004731   0.050179   0.000099   0.020420
     45       0.052479   0.039653   0.044147  -0.003964   0.000039  -0.011175
     46      -0.023847  -0.013936  -0.022314   0.052354  -0.000111  -0.016165
     47       0.011629   0.032071   0.017520  -0.031999  -0.000134  -0.031677
     48       0.042604   0.026459   0.029939   0.038651  -0.000039  -0.010823
     49       0.010145   0.007335   0.010700  -0.014575   0.000127   0.020992
     50      -0.003151  -0.012644  -0.003155  -0.037116   0.000103   0.022744
     51      -0.039870  -0.033655  -0.036670  -0.007062  -0.000082   0.015212
     52       0.006710  -0.025714  -0.001758  -0.023823   0.000188   0.044659
     53      -0.010427  -0.025267  -0.012517   0.027994   0.000151   0.017319
     54      -0.039711  -0.024194  -0.032095  -0.002679  -0.000077  -0.000820
     55       0.019975   0.022546   0.018127  -0.002088  -0.000145  -0.017134
     56      -0.000904  -0.007059   0.002888   0.008182   0.000183  -0.039052
     57       0.016475  -0.014968   0.014863   0.012451   0.000412  -0.029116
     58       0.023924  -0.000332   0.019552   0.009752   0.000201  -0.010825
     59      -0.033756  -0.006536  -0.031034  -0.014812  -0.000325   0.028180
     60      -0.002581   0.071821   0.008719  -0.011665  -0.000556   0.029542
     61      -0.043002   0.029717  -0.025217  -0.004026  -0.000249   0.016870
     62       0.002714  -0.000976   0.015809  -0.000064   0.000537  -0.042032
     63       0.022402   0.051261   0.025760  -0.011447   0.000018   0.008825
     64      -0.001004  -0.022332  -0.002282   0.001545   0.000218   0.009810
     65       0.029388   0.017797   0.013843  -0.004857  -0.000433   0.039304
     66       0.003527  -0.063132  -0.005797   0.007692   0.000747  -0.028565
     67       0.014757   0.007324   0.000462   0.000838  -0.000728   0.026789
     68      -0.009298   0.020626  -0.024491  -0.001857  -0.000651   0.052574
     69      -0.001358  -0.045008  -0.012686   0.007167  -0.000104   0.008559
     70       0.001298  -0.026594   0.005789   0.003688  -0.000251   0.001854
     71       0.000107  -0.024613  -0.008700   0.004043   0.000996  -0.052595
     72       0.002669  -0.000945   0.024087  -0.000550  -0.000680   0.023832
     73      -0.005430  -0.035113  -0.035082   0.006503   0.000854  -0.027763
     74       0.000766   0.018008   0.015643  -0.002790  -0.000649   0.023983
     75      -0.019567   0.056038  -0.055850   0.000156  -0.000126  -0.027295
     76       0.001699   0.006927   0.049524  -0.005078  -0.000979   0.046988
     77       0.015985   0.006646   0.013052  -0.004503   0.001085  -0.023700
     78      -0.012120   0.060282  -0.019084  -0.005880   0.000289  -0.016988
     79       0.005277   0.028244  -0.008924  -0.004315   0.000757  -0.007395
     80      -0.010656  -0.002488  -0.017203   0.003589  -0.001056   0.034469
     81       0.013311  -0.046311   0.041044   0.001168   0.000674   0.015810
     82      -0.004295  -0.006924  -0.020697   0.003825   0.000743  -0.017951
     83      -0.019626  -0.014562   0.030553   0.001852  -0.001925   0.056599
     84       0.016298  -0.044383   0.034229   0.001104   0.000270   0.005202
     85       0.003982   0.001947  -0.013237   0.001017   0.003164   0.023624
     86      -0.002925   0.019190  -0.018784  -0.000765   0.000479  -0.041900
     87      -0.017955   0.014486   0.011525  -0.001409  -0.004811  -0.018083
     88      -0.029477   0.050251  -0.012520  -0.003062  -0.005232  -0.028527
     89      -0.009511   0.010902   0.001959  -0.000678  -0.000926  -0.000064
     90       0.036143   0.008911  -0.068895   0.001484   0.007653   0.022153
     91       0.028896  -0.018592  -0.007521   0.000666   0.008596   0.040781
     92       0.044221  -0.030726  -0.026176   0.001532   0.000698   0.017255
     93       0.011130   0.027164  -0.061922   0.000974   0.000761   0.004633
     94       0.005772  -0.023327   0.019483   0.000162  -0.005608  -0.014063
     95      -0.014371   0.007528   0.007879   0.000015   0.000549   0.022004
     96      -0.034990  -0.007449   0.057992  -0.000850  -0.012439  -0.015874
     97      -0.029633   0.015892   0.013000  -0.000754  -0.004748  -0.040429
     98       0.004956   0.007382  -0.002309  -0.000522   0.012740   0.018995
```
