## Supplementary material for "A novel quinone biosynthetic pathway illuminates the evolution of aerobic metabolism": PQ9_0e_0H_B3LYP_631Gd_opt.out (part 2 of 6)

```
     99      -0.021339  -0.008092   0.047484  -0.000888  -0.000407   0.000964
    100       0.000514   0.005314  -0.009150   0.000108   0.023279   0.027894
    101      -0.022423  -0.001074   0.033179  -0.000758   0.002189  -0.020495
    102      -0.010466   0.013400  -0.012906  -0.000016   0.025777   0.006637
    103      -0.006871  -0.013527   0.034679  -0.000415  -0.023551  -0.010890
    104      -0.003182  -0.014215   0.033108  -0.000457  -0.014483  -0.005007
    105       0.064909  -0.025063  -0.023298   0.000126  -0.024649  -0.015875
    106       0.009464  -0.006841   0.005469  -0.000359   0.040688   0.005136
    107      -0.016621   0.020875  -0.032579   0.000830   0.017864   0.024469
    108       0.049684  -0.010889  -0.042627   0.000814  -0.003378  -0.004199
    109       0.003364   0.008251  -0.028469   0.000806  -0.033124  -0.006495
    110       0.022529  -0.003661  -0.020544   0.000442  -0.008616   0.010822
    111      -0.050883   0.017537   0.022107  -0.000240   0.026973   0.005020
    112       0.007136  -0.002834  -0.001855   0.000122  -0.064048  -0.016259
    113       0.001529  -0.008756   0.019852  -0.000603   0.030236  -0.016183
    114      -0.046724   0.016435   0.020687  -0.000189  -0.009516   0.004591
    115      -0.019774   0.005643   0.012400  -0.000231   0.051657   0.009735
    116       0.014539  -0.006690  -0.002096  -0.000067   0.018467  -0.009814
    117       0.003357   0.001274  -0.007879   0.000152  -0.026603   0.007957
    118       0.007013  -0.001412  -0.005711   0.000113  -0.020293   0.001765
    119       0.039945  -0.009491  -0.029966   0.000481  -0.039602   0.006097
    120       0.023504  -0.011609   0.003619  -0.000125   0.001460   0.002765
    121       0.026763  -0.008722  -0.016249   0.000110   0.044644  -0.018895
    122      -0.015051   0.003356   0.013586  -0.000167   0.051738  -0.000447
    123       0.044902  -0.019308  -0.008149  -0.000052   0.016970  -0.007251
    124      -0.015162   0.005580   0.007580   0.000007  -0.053548   0.007830
    125      -0.024259   0.008759   0.011324  -0.000082  -0.023379   0.016821
    126      -0.019813   0.008829   0.000538   0.000017   0.003629   0.003912
    127      -0.023986   0.009424   0.007855   0.000001  -0.088389   0.023609
    128       0.005981  -0.000352  -0.009558   0.000156  -0.036694  -0.007097
    129      -0.017285   0.008299  -0.001616   0.000054   0.016011  -0.003616
    130       0.009648  -0.004757   0.000119  -0.000060   0.042313  -0.005783
    131       0.004016  -0.001270  -0.002378   0.000012   0.030621  -0.008915
    132      -0.010486   0.005050  -0.001846   0.000105  -0.020679  -0.009361
    133       0.006649  -0.004012   0.002334  -0.000097   0.025397   0.004904
    134       0.015280  -0.007670   0.004969  -0.000100  -0.009267   0.009724
    135      -0.001178  -0.000030   0.001433  -0.000005  -0.018373   0.003053
    136      -0.013463   0.007262  -0.003250   0.000116  -0.019345  -0.005270
    137      -0.003225   0.000981   0.001000  -0.000001  -0.031816   0.007845
    138       0.006029  -0.002973   0.000590  -0.000071   0.033049   0.001773
    139       0.002376   0.000237  -0.001816   0.000057  -0.029052   0.000701
    140      -0.007287   0.004019  -0.003645   0.000069   0.021091  -0.011363
    141       0.000615  -0.000153  -0.000165   0.000003  -0.000292  -0.000462
    142      -0.002839   0.001737  -0.001907   0.000038   0.009871  -0.006094
    143      -0.001813   0.001735  -0.002308   0.000059  -0.004383  -0.005656
    144       0.002586  -0.002611   0.004040  -0.000079  -0.005439   0.008869
    145       0.002613  -0.001812   0.002272  -0.000037  -0.008890   0.005442
    146       0.000889  -0.000856   0.001067  -0.000026   0.004617   0.001236
    147      -0.005197   0.003581  -0.003563   0.000088  -0.007291  -0.007399
    148      -0.000886   0.000175   0.000037  -0.000005   0.009287  -0.001603
    149       0.004251  -0.002441   0.002113  -0.000044  -0.003217   0.004463
    150       0.012681  -0.005041  -0.001577   0.000009  -0.001483  -0.002722
    151       0.010788  -0.004619  -0.000807  -0.000000  -0.013263   0.000326
    152      -0.024103   0.010286   0.001972   0.000016   0.002173   0.003848
    153       0.008541  -0.000106   0.003923  -0.009658  -0.000005  -0.000742
    154       0.010707   0.001747   0.006070  -0.011114   0.000014   0.001956
    155      -0.001048  -0.000199  -0.000513   0.002084   0.000002   0.000407
    156       0.001644   0.000391   0.001117  -0.003474   0.000004   0.000476
    157       0.004324  -0.000311   0.001884  -0.007929  -0.000007  -0.000750
    158      -0.010020  -0.001059  -0.005412   0.012081  -0.000007  -0.000916
    159      -0.004341  -0.000197  -0.002113   0.003853  -0.000000  -0.000079
    160       0.000159   0.000278   0.000232   0.000231   0.000002   0.000327
    161      -0.001204   0.000013  -0.000507   0.000861   0.000001   0.000096
    162      -0.007633  -0.000540  -0.003816   0.007026  -0.000000  -0.000044
    163       0.003528   0.000676   0.002046  -0.004067   0.000005   0.000438
    164      -0.003595   0.000134  -0.001719   0.006371   0.000001   0.000039
    165      -0.048057  -0.004361  -0.025124   0.059147  -0.000018  -0.002649
    166      -0.026578  -0.002835  -0.014146   0.031466  -0.000014  -0.001936
    167      -0.000893  -0.000387  -0.000630   0.000041  -0.000002  -0.000415
    168      -0.000014  -0.000434  -0.000212  -0.003195  -0.000002  -0.000252
    169       0.004021  -0.000122   0.001846  -0.007726  -0.000001  -0.000127
    170      -0.013729  -0.001495  -0.007338   0.017072  -0.000008  -0.001218
    171       0.007259   0.001838   0.004517  -0.007104   0.000016   0.002053
    172       0.013624   0.001751   0.007466  -0.016985   0.000012   0.001652
    173      -0.012362  -0.001590  -0.006739   0.014404  -0.000009  -0.001340
    174      -0.015578  -0.000834  -0.007763   0.018023   0.000000  -0.000024
    175       0.020254   0.001192   0.010277  -0.026314   0.000003   0.000322
    176      -0.048457  -0.004588  -0.025293   0.054519  -0.000014  -0.001980
    177      -0.010443  -0.000900  -0.005364   0.010901  -0.000002  -0.000283
    178      -0.008568   0.000525  -0.003603   0.007625   0.000011   0.001235
    179      -0.007729  -0.003173  -0.005436   0.007346  -0.000021  -0.002793
    180      -0.007295   0.000082  -0.003392   0.009429   0.000004   0.000437
    181      -0.018098  -0.002211  -0.009419   0.012258  -0.000004  -0.000587
    182       0.016636   0.001721   0.008431  -0.010194   0.000003   0.000114
    183      -0.052251  -0.002662  -0.027309   0.089909  -0.000012  -0.002171
    184       0.044242   0.002000   0.024162  -0.093883   0.000016   0.002899
    185       0.072074   0.005847   0.039275  -0.120235   0.000033   0.004999
    186       0.010636   0.000218   0.005196  -0.015939  -0.000005  -0.000552
    187      -0.049411  -0.004421  -0.027125   0.077515  -0.000020  -0.002810
    188       0.000597  -0.000307   0.000522  -0.008446   0.000000   0.000289
    189      -0.038162  -0.001344  -0.020809   0.087600  -0.000036  -0.005926
    190      -0.267314  -0.025775  -0.150342   0.520073  -0.000215  -0.031773
    191       0.139182   0.014171   0.079235  -0.283564   0.000130   0.019175
    192      -0.008715   0.002523  -0.004404   0.078613   0.000031   0.002579
    193       0.060830   0.008990   0.034750  -0.095650   0.000036   0.004732
    194      -0.003736  -0.000466  -0.001488  -0.020097  -0.000007  -0.000439
    195      -0.047959  -0.012665  -0.028634   0.000733  -0.000073  -0.007791
    196       0.074552   0.020535   0.044506   0.017019   0.000121   0.012563
    197       0.036377   0.017509   0.023799   0.091413   0.000117   0.011638
    198       0.048565   0.005932   0.026536  -0.055791   0.000025   0.002637
    199      -0.018105   0.004997  -0.007412   0.089404   0.000055   0.005770
    200      -0.055009  -0.000461  -0.028096   0.131350   0.000031   0.002944
    201      -0.050872  -0.025097  -0.036074  -0.073360  -0.000209  -0.023687
    202       0.114209   0.043236   0.066488   0.267057   0.000167   0.011510
    203      -0.097962  -0.042132  -0.063423  -0.166017  -0.000268  -0.027176
    204      -0.054671  -0.027234  -0.037091  -0.109206  -0.000181  -0.019095
    205      -0.051092  -0.031701  -0.037910  -0.137652  -0.000251  -0.028061
    206       0.084826   0.038591   0.054862   0.208787   0.000267   0.027303
    207      -0.052067  -0.023062  -0.037725  -0.041858  -0.000239  -0.028370
    208      -0.089379  -0.034920  -0.055411  -0.154944  -0.000189  -0.017413
    209      -0.000979   0.001701   0.008555  -0.122725   0.000212   0.031636
    210      -0.040265  -0.016099  -0.023309  -0.065810   0.000003   0.004812
    211       0.000682   0.013216   0.002289   0.188287   0.000089   0.007024
    212       0.015857   0.009034   0.010925   0.025809   0.000020   0.000420
    213      -0.014968   0.012701   0.003185  -0.094365   0.000131   0.016435
    214      -0.183034  -0.134972  -0.159134  -0.292607  -0.001319  -0.157953
    215       0.011041   0.001210   0.002295   0.049317  -0.000088  -0.012970
    216       0.053667   0.029124   0.035464   0.124108   0.000009  -0.014478
    217      -0.012924  -0.014343  -0.013904   0.010768  -0.000073  -0.009040
    218       0.046971   0.013368   0.025689   0.145472   0.000037  -0.005846
    219      -0.014685  -0.021530  -0.016699   0.009336  -0.000007   0.005621
    220      -0.011249  -0.010969  -0.011233   0.000276  -0.000064  -0.007812
    221      -0.078789  -0.080403  -0.069940  -0.054865   0.000076   0.043996
    222       0.030824   0.017951   0.023639   0.042602   0.000121   0.012998
    223      -0.012368  -0.013184  -0.011696  -0.006951  -0.000015   0.002094
    224      -0.005800  -0.020558  -0.005920  -0.021050   0.000280   0.058272
    225      -0.047986  -0.080681  -0.055336   0.024367   0.000159   0.059639
    226      -0.174069  -0.171369  -0.162182   0.110326   0.000048   0.069488
    227      -0.011394   0.019298   0.000605  -0.015331  -0.000117  -0.027980
    228      -0.052024  -0.063311  -0.048726  -0.036378   0.000073   0.031940
    229       0.136043   0.150870   0.124200   0.054042  -0.000205  -0.093710
    230      -0.053237  -0.053057  -0.052543   0.077507   0.000009   0.028581
    231      -0.055103  -0.071763  -0.055758  -0.016661   0.000034   0.039655
    232       0.064856   0.092201   0.069863  -0.001619  -0.000028  -0.049981
    233       0.154752   0.089326   0.114141   0.085531   0.000198   0.021327
    234      -0.050335  -0.045005  -0.043074   0.009362  -0.000047  -0.008069
    235      -0.105480  -0.063372  -0.072929  -0.180053   0.000025   0.033909
    236      -0.092121  -0.075347  -0.070766  -0.103249   0.000068   0.027261
    237      -0.087920  -0.035229  -0.069983  -0.025344  -0.000458  -0.008317
    238       0.066432   0.237211   0.102759  -0.023960  -0.001208  -0.263271
    239      -0.004557   0.150903   0.034524   0.014284  -0.001045  -0.208562
    240       0.103022   0.100013   0.088277   0.024161  -0.000263   0.007690
    241       0.041916   0.054017   0.040817   0.008844  -0.000111  -0.016453
    242      -0.083129  -0.038723  -0.067030  -0.024511  -0.000155  -0.003580
    243       0.018165  -0.044255   0.009670   0.015395   0.000566  -0.011864
    244      -0.014997  -0.058331  -0.013179   0.007414   0.000607  -0.041536
    245       0.007874   0.108334   0.015524  -0.016880  -0.001025   0.031995
    246       0.020686   0.042148   0.026839   0.009586   0.000008  -0.040374
    247      -0.011580   0.001807  -0.000840   0.000924   0.000206  -0.047372
    248       0.015551   0.037142   0.005212  -0.005741  -0.000653   0.064655
    249       0.033149  -0.111529   0.024734   0.009191   0.001682  -0.081511
    250      -0.076897   0.210319  -0.038197  -0.025322  -0.002259   0.126238
    251      -0.014909   0.120835   0.015934  -0.016580  -0.000272   0.035950
    252       0.000548  -0.089914  -0.001845   0.008125   0.000955  -0.037144
    253       0.008698  -0.226534  -0.005956   0.024584   0.002517  -0.134279
    254      -0.043156  -0.087748  -0.026919   0.013410   0.000949  -0.030596
    255       0.011111  -0.063335   0.014213   0.003957   0.001354  -0.049821
    256       0.046863   0.007471   0.059579  -0.010471   0.001665  -0.070009
    257      -0.030363  -0.238092  -0.057178   0.035637   0.001177  -0.019656
    258      -0.005234  -0.096866  -0.016234   0.015115   0.000264   0.003444
    259       0.056963   0.048189   0.052077  -0.009328  -0.000176   0.006509
    260       0.112083   0.185522   0.100960  -0.032837  -0.001003   0.037162
    261      -0.019085  -0.050894  -0.076665   0.012772  -0.000904   0.093642
    262       0.027983  -0.127591   0.042780   0.016454   0.002286  -0.151796
    263       0.041020  -0.260551   0.130565   0.024033   0.007088  -0.427304
    264       0.007204   0.142951   0.010450  -0.019737  -0.000279   0.002302
    265      -0.006854  -0.122025  -0.025504   0.017873   0.000700  -0.019105
    266       0.012976   0.065240   0.040906  -0.011993  -0.000030  -0.014873
    267       0.007548  -0.006754   0.037338  -0.001088  -0.000373   0.004993
    268      -0.009557   0.094339  -0.069596  -0.008840   0.001240  -0.047041
    269       0.011086  -0.045606   0.052100   0.002651  -0.000220  -0.002201
    270      -0.004088   0.057795  -0.011451  -0.005658  -0.000858   0.039280
    271       0.010839   0.019597  -0.003613  -0.004838   0.001822  -0.083010
    272      -0.001800  -0.016370   0.017483   0.002135  -0.000857   0.034185
    273      -0.008195  -0.032256   0.071681  -0.000331  -0.001802   0.060893
    274       0.005230  -0.037866   0.118291  -0.005085  -0.001986   0.088447
    275       0.050621  -0.147755   0.215103  -0.007065  -0.000761   0.143657
    276       0.003461  -0.094731   0.085486   0.006188  -0.001257   0.044502
    277      -0.019893   0.091500  -0.126262   0.003591   0.001090  -0.111383
    278      -0.005457   0.151906  -0.111603  -0.011698   0.001992  -0.078553
    279      -0.001345  -0.071105   0.086128   0.002277  -0.001014   0.049084
    280       0.053455  -0.158357   0.054821   0.011978   0.001338  -0.046618
    281      -0.022159   0.138127  -0.129792  -0.005114   0.000338  -0.037050
    282       0.014198  -0.031960   0.057890  -0.002275  -0.000225  -0.004510
    283      -0.005254   0.059935  -0.040879  -0.004864   0.001021  -0.013336
    284       0.026625  -0.240357   0.053599   0.027816  -0.000725   0.009026
    285       0.043434  -0.106441   0.064380   0.004569   0.003667   0.003280
    286      -0.046746  -0.005899   0.039246   0.003232  -0.004243   0.101657
    287       0.103732   0.103907  -0.275079  -0.002734   0.014141  -0.432099
    288      -0.016799   0.113948  -0.101514  -0.004625   0.004519  -0.006334
    289      -0.038817   0.121278  -0.079041  -0.005501   0.000271  -0.011625
    290       0.012425   0.021170  -0.042343  -0.000551   0.001955  -0.023792
    291      -0.032162   0.019918   0.026185  -0.001779  -0.005056   0.005058
    292      -0.062360  -0.022984   0.120989  -0.001688  -0.015791  -0.015484
    293      -0.002022  -0.010414   0.015482  -0.000015  -0.003110  -0.022934
    294       0.006951   0.034473  -0.045525  -0.001722   0.000192  -0.035852
    295      -0.007511  -0.013898   0.026432  -0.000574  -0.010166  -0.066748
    296       0.012051   0.000767  -0.017531  -0.000027   0.000197  -0.024175
    297      -0.102812   0.022742   0.096492  -0.001941  -0.025215  -0.072156
    298      -0.010915  -0.018149   0.053696  -0.001017   0.003332  -0.010760
    299       0.189256  -0.042642  -0.209839   0.005683   0.031351   0.134445
    300      -0.043125  -0.011347   0.067575  -0.000456  -0.010618  -0.009158
    301      -0.038571   0.035066   0.007521  -0.001269  -0.003806  -0.052860
    302      -0.139103  -0.034041   0.227615  -0.003144  -0.039379  -0.096062
    303      -0.052136  -0.004003   0.067340  -0.000762  -0.018004  -0.024119
    304       0.081706   0.069593  -0.234612   0.003352   0.004388  -0.024752
    305      -0.080512   0.020850   0.061100  -0.000884  -0.029632  -0.046667
    306      -0.048322  -0.011546   0.089594  -0.001555  -0.000926   0.005469
    307      -0.028903  -0.092013   0.174806  -0.001356  -0.010168   0.008319
    308      -0.013154   0.101654  -0.130503   0.000154   0.008675  -0.021098
    309      -0.002358  -0.037211   0.086568  -0.001251  -0.000232   0.060720
    310       0.168628  -0.032387  -0.111738   0.001865   0.077446   0.246235
    311      -0.183567   0.034033   0.159231  -0.003746  -0.065360  -0.228373
    312       0.084317   0.022546  -0.149282   0.002458  -0.008488   0.010328
    313      -0.028763  -0.030817   0.100950  -0.001616  -0.002495   0.004804
    314      -0.045895  -0.010245   0.076300  -0.001241  -0.007793  -0.016527
    315      -0.033970   0.021446  -0.002790  -0.000198   0.022665  -0.007798
    316       0.079910  -0.027065  -0.041056   0.000981  -0.037104   0.012577
    317       0.061721  -0.013740  -0.048840   0.001070  -0.043306  -0.008487
    318       0.039399  -0.000275  -0.041723   0.000500   0.019644   0.027343
    319       0.021459  -0.003684  -0.022540   0.000657  -0.045338  -0.019121
    320       0.002814   0.005161  -0.019102   0.000532  -0.037849  -0.027339
    321      -0.057581   0.024087   0.009762  -0.000029   0.078246   0.015587
    322       0.152646  -0.064814  -0.035663  -0.000418  -0.046472  -0.064891
    323      -0.141879   0.071355   0.001128   0.000705   0.118381   0.059761
    324      -0.088163   0.026233   0.047559  -0.000790   0.063284   0.004006
    325      -0.098760   0.017491   0.089579  -0.001996   0.076416  -0.015982
    326       0.154440  -0.054305  -0.060891   0.000366  -0.118103  -0.050304
    327      -0.050262   0.016980   0.019782  -0.000264   0.078492   0.002550
    328      -0.194710   0.059278   0.109489  -0.001640   0.050206  -0.008631
    329      -0.085343   0.017979   0.075636  -0.001357  -0.081024  -0.014541
    330      -0.071786   0.028381   0.023721  -0.000225  -0.004095   0.000284
    331       0.182060  -0.020545  -0.199830   0.004150  -0.045744   0.035761
    332      -0.015103  -0.005675   0.036162  -0.000776  -0.000947  -0.011599
    333      -0.093640   0.029577   0.051835  -0.000605  -0.058701  -0.019291
    334      -0.126887   0.044260   0.050436  -0.001355   0.497076   0.114687
    335       0.046615  -0.023280  -0.003396  -0.000142  -0.048829  -0.033507
    336       0.114190  -0.036620  -0.058717   0.000801  -0.003140  -0.011614
    337       0.035412  -0.009720  -0.023814   0.000292   0.025730   0.003846
    338       0.123886  -0.038073  -0.068919   0.000968  -0.019638  -0.007681
    339       0.010838  -0.000886  -0.012998   0.000179   0.001125   0.010229
    340      -0.004289   0.003445  -0.004301   0.000038   0.019954   0.009895
    341      -0.057355   0.026090   0.007267   0.000002  -0.040566   0.029651
    342       0.037624  -0.011559  -0.019461   0.000354  -0.047641  -0.005291
    343      -0.008263   0.004173  -0.000032   0.000022  -0.013708   0.007041
    344      -0.027347   0.011998   0.007020   0.000089  -0.113978   0.010429
    345      -0.010099   0.005876  -0.005318   0.000070  -0.079530   0.020842
    346      -0.033537   0.023133  -0.034307   0.000567  -0.082784  -0.022300
    347      -0.016599   0.004270   0.012694  -0.000116   0.055350  -0.014995
    348      -0.049590   0.021059   0.008682  -0.000041  -0.040803   0.024271
    349       0.109672  -0.046792  -0.017208  -0.000056   0.111156  -0.040985
    350      -0.011496   0.007610  -0.014066   0.000240  -0.059567  -0.013373
    351      -0.041227   0.017815   0.004446   0.000010  -0.039922   0.022335
    352       0.051156  -0.023249  -0.000538  -0.000075   0.035606  -0.022103
    353       0.099221  -0.043624  -0.011952  -0.000060  -0.087500  -0.001851
    354      -0.003505   0.003974  -0.009276   0.000093   0.027464  -0.004479
    355      -0.170339   0.067415   0.050840  -0.000222  -0.015706   0.051380
    356      -0.073722   0.030658   0.017072  -0.000037  -0.010740   0.024481
    357      -0.040347   0.018177   0.001291   0.000020   0.062367  -0.000480
    358       0.103955  -0.049038  -0.002044  -0.000573   0.563611  -0.095749
    359       0.055661  -0.023085  -0.013832  -0.000123   0.321018  -0.068815
    360       0.011150  -0.004686   0.000847  -0.000050   0.036011  -0.004100
    361      -0.014302   0.004452   0.004227   0.000003  -0.079949   0.016776
    362      -0.023260   0.011696  -0.009260   0.000280  -0.005380  -0.034665
    363       0.023840  -0.011329   0.006725  -0.000168   0.007656   0.014108
    364       0.026200  -0.013925   0.010588  -0.000342   0.013373   0.040704
    365       0.038951  -0.018922   0.010527  -0.000280   0.012453   0.023928
    366       0.019066  -0.006568  -0.001301   0.000008   0.033023  -0.011530
    367      -0.016654   0.011202  -0.013116   0.000192   0.122154  -0.040677
    368      -0.011277   0.004886  -0.002557   0.000029   0.015140  -0.003475
    369       0.009028  -0.004164   0.000748  -0.000070   0.027148   0.002003
    370      -0.032737   0.013898   0.000935   0.000185  -0.137155   0.009924
    371      -0.000921   0.002342  -0.004825   0.000093   0.039966  -0.018869
    372       0.018269  -0.007135   0.002933  -0.000052  -0.053588   0.018491
    373      -0.030091   0.010401  -0.005545  -0.000042   0.185501  -0.033890
    374       0.013157  -0.000637  -0.005670   0.000229  -0.100059  -0.004789
    375       0.003964  -0.004038   0.006869  -0.000123  -0.024915   0.017883
    376      -0.000772  -0.002045   0.005188  -0.000110   0.002852   0.010934
    377       0.003081  -0.002461   0.004051  -0.000062  -0.026193   0.011936
    378      -0.000791  -0.000949   0.001679  -0.000061   0.031859  -0.001324
    379      -0.002917  -0.000330   0.001925  -0.000067   0.032926  -0.000367
    380       0.000295  -0.000888   0.001581  -0.000038   0.005948   0.002343
    381       0.008614  -0.003437   0.002066  -0.000010  -0.035021   0.007647
    382       0.003657  -0.001926   0.001854  -0.000024  -0.013682   0.005016
    383       0.004236  -0.001886   0.001902  -0.000013  -0.029549   0.007346
    384      -0.012770   0.007613  -0.006702   0.000169   0.001571  -0.019140
    385       0.007627  -0.003221   0.001899  -0.000028  -0.025034   0.008724
    386       0.007922  -0.006063   0.006024  -0.000185   0.029502   0.014440
    387       0.006164  -0.001256  -0.000840   0.000036  -0.041668   0.006990
    388       0.003039  -0.001398   0.000855  -0.000017  -0.005387   0.003196
    389      -0.003816  -0.000246   0.001813  -0.000088   0.054359  -0.002744
    390      -0.008762   0.002931  -0.001581  -0.000035   0.058757  -0.006652
    391       0.006099  -0.002469   0.001291  -0.000015  -0.022128   0.006817
    392       0.007083  -0.003114   0.002103  -0.000022  -0.025973   0.006915
    393       0.053668  -0.023970  -0.004126  -0.000049  -0.026654  -0.006505
    394       0.029693  -0.013314  -0.001524  -0.000061   0.028126  -0.008290
    395      -0.041187   0.018211   0.003118   0.000020   0.045822   0.000977
    396       0.006032  -0.002059  -0.001390   0.000052  -0.054579   0.005498
    397      -0.002230   0.001551  -0.000262   0.000017   0.007178  -0.000318
    398       0.009732  -0.005454   0.000614  -0.000085   0.056610  -0.009185
    399       0.024604  -0.010402  -0.002547  -0.000036   0.050572  -0.012840
    400       0.009814  -0.003996  -0.000578  -0.000036   0.057138  -0.009233
    401      -0.005207   0.001454   0.000215   0.000014  -0.047756   0.006361
    402       0.063467   0.006734   0.034017  -0.072957   0.000042   0.005579
    403      -0.012438  -0.006262  -0.009334  -0.000653  -0.000067  -0.008445
    404      -0.024279  -0.006627  -0.015113   0.017609  -0.000060  -0.007599
                144        145        146        147        148        149    
      0       0.000040   0.000398  -0.001168  -0.002668  -0.039377   0.006190
      1      -0.000233  -0.000265  -0.000040  -0.000587   0.015223   0.001492
      2       0.001164   0.001889  -0.002188  -0.002894  -0.020683   0.005074
      3       0.000748   0.001135  -0.001061  -0.000956  -0.016501   0.001130
      4      -0.000762  -0.001381   0.001865   0.002912   0.041831  -0.005803
      5       0.001754   0.002978  -0.003685  -0.005240  -0.055814   0.009711
      6       0.000286   0.000151   0.000532   0.001782   0.015589  -0.004405
      7      -0.000128  -0.000639   0.001503   0.003056   0.037526  -0.006622
      8       0.001246   0.002117  -0.002629  -0.003680  -0.038350   0.006643
      9      -0.000524  -0.001109   0.001847   0.003287   0.025637  -0.006715
     10       0.001903   0.003098  -0.003548  -0.004462  -0.031796   0.007285
     11      -0.001838  -0.003325   0.004314   0.006192   0.081848  -0.011367
     12      -0.000211  -0.000552   0.000751   0.001015   0.046804  -0.001984
     13      -0.004206  -0.006622   0.007401   0.009138   0.039536  -0.014538
     14       0.000248   0.001068  -0.002143  -0.003885  -0.087421   0.008132
     15      -0.002459  -0.003879   0.004041   0.004120   0.048549  -0.005102
     16       0.000110  -0.000349   0.001092   0.002369   0.002321  -0.005127
     17       0.002374   0.003038  -0.001839   0.000309  -0.019797  -0.003900
     18       0.000532   0.001411  -0.003612  -0.008155  -0.055793   0.018173
     19      -0.001293  -0.001427   0.001310   0.001585  -0.029866  -0.002297
     20      -0.001938  -0.002387   0.001446  -0.000160  -0.023337   0.002912
     21       0.007132   0.011388  -0.011524  -0.010334  -0.015741   0.008752
     22       0.008349   0.013079  -0.013645  -0.013991   0.011066   0.016200
     23      -0.003291  -0.004689   0.004030   0.002960   0.038283  -0.002029
     24       0.003123   0.005225  -0.005035  -0.003380  -0.005821  -0.000059
     25      -0.004094  -0.003942   0.002476   0.001887   0.006860  -0.002767
     26      -0.002026  -0.002675   0.003285   0.004752   0.004463  -0.008046
     27      -0.008358  -0.009871   0.008185   0.007276   0.011889  -0.008492
     28       0.006079   0.007732  -0.006913  -0.005857  -0.011480   0.004588
     29       0.007296   0.009436  -0.008054  -0.006277  -0.014968   0.004697
     30       0.004696  -0.000692   0.007257   0.011313   0.000269  -0.013196
     31      -0.021337  -0.033091   0.035692   0.035642   0.004136  -0.033892
     32      -0.006664  -0.004975   0.000248  -0.003657  -0.001066   0.006702
     33      -0.006696  -0.011898   0.011953   0.008658  -0.005655  -0.002269
     34       0.012424   0.019274  -0.021829  -0.023690  -0.003704   0.025748
     35       0.006805   0.008522  -0.006807  -0.005320  -0.002930   0.006497
     36      -0.010000  -0.006346  -0.000999  -0.005859   0.001378   0.007334
     37       0.040521   0.058418  -0.058153  -0.052782  -0.002023   0.041415
     38      -0.016966  -0.023412   0.022044   0.019400   0.002462  -0.018022
     39       0.012884   0.022214  -0.024989  -0.023974   0.001566   0.019271
     40      -0.027937  -0.035054   0.031584   0.027268   0.001299  -0.021038
     41      -0.023095  -0.023337   0.014728   0.007228   0.000413  -0.002985
     42       0.023570   0.020959  -0.011068  -0.004056  -0.000142   0.000609
     43       0.008063   0.008359  -0.005174  -0.002189  -0.000200   0.000241
     44       0.026244   0.016875  -0.000251   0.009613  -0.002521  -0.011082
     45      -0.012465  -0.008362   0.007437   0.010803   0.000588  -0.012565
     46      -0.024020  -0.020998   0.002073  -0.016509  -0.000773   0.024914
     47      -0.041862  -0.031528   0.009164  -0.005365   0.000425   0.011373
     48      -0.019169  -0.029338   0.031996   0.030638  -0.000582  -0.025340
     49       0.033106   0.037538  -0.024751  -0.009720   0.000094  -0.001028
     50       0.032033   0.027042  -0.008590   0.005802   0.000853  -0.011697
     51       0.014640   0.003631   0.002105   0.000038   0.000150   0.003184
     52       0.055896   0.030366   0.016049   0.048224   0.000120  -0.057061
     53       0.025020   0.021756  -0.008042   0.002768  -0.000977  -0.008511
     54      -0.001851   0.002029  -0.012797  -0.022902   0.000063   0.025644
     55      -0.026131  -0.024866   0.010372  -0.003261   0.000390   0.010996
     56      -0.038968  -0.010202  -0.018060  -0.031427  -0.000090   0.031777
     57      -0.020256   0.007716  -0.019280  -0.017619  -0.000310   0.011957
     58      -0.007338   0.000758   0.000111   0.004915  -0.000215  -0.007533
     59       0.022088  -0.000856   0.007881   0.001371   0.000281   0.005667
     60       0.022243   0.006906  -0.003455  -0.000058  -0.000081  -0.004616
     61       0.020767   0.025081  -0.023892  -0.012333  -0.000302  -0.001588
     62      -0.023500   0.029236  -0.043595  -0.023391  -0.000177  -0.000861
     63       0.013385   0.010346   0.007531   0.027620   0.000193  -0.035767
     64       0.014990   0.010044   0.004122   0.010907  -0.000134  -0.008940
     65       0.025066  -0.025119   0.049738   0.043424   0.000385  -0.025469
     66      -0.011425   0.011004  -0.005548   0.001775  -0.000008  -0.002731
     67      -0.003035  -0.051450   0.042640   0.003976   0.000312   0.025817
     68       0.032116  -0.028151   0.038914   0.005244  -0.000131   0.027835
     69      -0.002649  -0.024132   0.019627  -0.005334   0.000016   0.025875
     70      -0.016094  -0.018193  -0.002547  -0.012571   0.000099   0.010631
     71      -0.018750   0.033448  -0.029157  -0.002261  -0.000035  -0.018152
     72      -0.008364  -0.025660   0.002934  -0.011450   0.000078   0.013703
     73       0.001861   0.015713   0.002045   0.002296  -0.000106   0.006981
     74      -0.001882  -0.018754   0.002234  -0.006127   0.000056   0.003586
     75      -0.008135   0.005750  -0.013859  -0.017081  -0.000006   0.005608
     76       0.007709  -0.018032   0.002561  -0.002721  -0.000037   0.002182
     77       0.028226   0.042001   0.018274   0.041110  -0.000017  -0.020239
     78       0.002639   0.034299  -0.028484   0.004241  -0.000133  -0.030660
     79       0.020831   0.021774   0.009787   0.018278  -0.000060  -0.011742
     80      -0.013547  -0.047395   0.002717  -0.031574   0.000037   0.029599
     81      -0.005401  -0.004045   0.001892   0.008315   0.000023  -0.001773
     82      -0.024239  -0.000113  -0.020157  -0.013482   0.000047   0.001705
     83      -0.036224  -0.049446  -0.042611  -0.050769  -0.000115  -0.001020
     84       0.009813  -0.000955   0.022809   0.017407   0.000062   0.006983
     85      -0.030091  -0.010194  -0.030583  -0.013655  -0.000032  -0.007444
     86       0.014651   0.031770   0.014477   0.024519   0.000059  -0.003226
     87       0.027552   0.001469   0.023910   0.003286   0.000012   0.008162
     88       0.028914   0.007707   0.011265  -0.006429  -0.000044   0.001334
     89       0.000983  -0.000588  -0.003044  -0.002959  -0.000021  -0.002017
     90      -0.015975  -0.011825  -0.003048  -0.008174   0.000000   0.009741
     91      -0.042670   0.003694  -0.031844   0.012596  -0.000019  -0.018224
     92       0.020128  -0.028183   0.030461  -0.017015   0.000011   0.027625
     93      -0.016292  -0.012788  -0.025718  -0.028989  -0.000053  -0.002295
     94       0.043470  -0.013999   0.046545  -0.004190   0.000032   0.023528
     95      -0.025040  -0.008670  -0.032350  -0.010605  -0.000053  -0.015571
     96       0.022637  -0.006601   0.006663  -0.007044  -0.000016  -0.003310
     97       0.033260   0.001692   0.017789  -0.014740   0.000012   0.014600
     98      -0.054357   0.041661  -0.035651   0.050007   0.000033  -0.033336
     99      -0.008568   0.017032  -0.005715   0.026007   0.000020  -0.015103
    100      -0.044811   0.024959  -0.021074   0.036819   0.000042  -0.009622
    101       0.016441   0.009668   0.015843   0.006339   0.000036   0.011637
    102      -0.019831   0.020279  -0.000791   0.024058   0.000054   0.008677
    103       0.022146  -0.013143   0.002219  -0.007986  -0.000027  -0.010219
    104       0.010602  -0.002481   0.002164   0.002975  -0.000006  -0.008643
    105       0.020458   0.000533   0.022304  -0.008345   0.000005   0.006315
    106      -0.020419   0.039756   0.030702   0.028243   0.000102   0.034348
    107      -0.021756  -0.009055  -0.019746   0.000802  -0.000014  -0.004670
    108       0.019009  -0.020409   0.017606  -0.033473  -0.000026   0.020918
    109       0.028127  -0.046744  -0.015109  -0.048885  -0.000110  -0.019405
    110      -0.008889  -0.004412  -0.006691  -0.006308  -0.000026  -0.007952
    111      -0.007490   0.000754  -0.010285   0.010045   0.000015   0.002582
    112       0.030888  -0.040398  -0.042850  -0.002509  -0.000069  -0.046873
    113       0.010700   0.020245   0.034192   0.009744   0.000077   0.038961
    114      -0.005608  -0.007918  -0.028326   0.008146  -0.000032  -0.030230
    115      -0.018883   0.022218   0.014917   0.018653   0.000078   0.036953
    116       0.014236  -0.006981   0.000037   0.012802   0.000053   0.026298
    117      -0.012099   0.008137   0.005094  -0.017921  -0.000064  -0.030194
    118      -0.001905  -0.000013  -0.000275  -0.004503  -0.000014  -0.007185
    119      -0.006879   0.007328   0.020418  -0.027780  -0.000054  -0.010404
    120      -0.005926   0.003310  -0.015253   0.037247   0.000083   0.023068
    121       0.032241  -0.021436   0.009596  -0.025815  -0.000038  -0.000550
    122       0.004155  -0.012111  -0.023358   0.029732   0.000066   0.022991
    123       0.006261   0.011742   0.028959   0.004490   0.000073   0.046359
    124      -0.011818   0.000515  -0.020257   0.009402  -0.000023  -0.025884
    125      -0.029834   0.026413   0.015879  -0.019775  -0.000067  -0.031739
    126      -0.007311   0.010421   0.019861  -0.029097  -0.000064  -0.019264
    127      -0.045522   0.047312   0.027105   0.019513   0.000081   0.035867
    128       0.011947  -0.010193  -0.004760   0.004686   0.000021   0.011279
    129       0.008844  -0.011914  -0.004565  -0.021268  -0.000070  -0.029256
    130       0.011351  -0.012292  -0.011127   0.009082   0.000019   0.006554
    131       0.017908  -0.020330  -0.013027  -0.012022  -0.000051  -0.024402
    132       0.022844  -0.042929  -0.077223   0.093280   0.000193   0.055809
    133      -0.012331   0.024212   0.042869  -0.045816  -0.000085  -0.020827
    134      -0.021086   0.029595   0.036244  -0.031712  -0.000060  -0.017902
    135      -0.005766   0.004020  -0.006983   0.027481   0.000076   0.028600
    136       0.012741  -0.021682  -0.027825   0.008768  -0.000011  -0.015503
    137      -0.016510   0.020306   0.013609   0.018660   0.000081   0.037490
    138      -0.005767   0.016686   0.041381  -0.064523  -0.000148  -0.047891
    139      -0.000615  -0.004062  -0.019877   0.046536   0.000124   0.046582
    140       0.024664  -0.034328  -0.037738   0.013385  -0.000002  -0.013843
    141       0.001053  -0.001778  -0.002986   0.003597   0.000008   0.002251
    142       0.013311  -0.019073  -0.022875   0.012978   0.000011  -0.001895
    143       0.012936  -0.021311  -0.033186   0.034926   0.000072   0.018314
    144      -0.019528   0.029041   0.038556  -0.031875  -0.000053  -0.011158
    145      -0.011750   0.016300   0.018484  -0.009348  -0.000008   0.002404
    146      -0.002874   0.005048   0.008698  -0.011105  -0.000020  -0.007756
    147       0.016889  -0.027616  -0.042315   0.043643   0.000085   0.022431
    148       0.003302  -0.003758  -0.001798  -0.005300  -0.000021  -0.008986
    149      -0.009756   0.014026   0.016849  -0.010350  -0.000008  -0.000380
    150       0.004662  -0.003771   0.001935  -0.017546  -0.000055  -0.023859
    151      -0.001737   0.003182   0.000268   0.011446   0.000036   0.015344
    152      -0.005720   0.003778   0.003501  -0.008345  -0.000023  -0.008751
    153      -0.001563  -0.003056   0.004611   0.007365  -0.019995  -0.013227
    154       0.003766   0.006202  -0.007763  -0.011194   0.071760   0.019488
    155       0.000587   0.000522  -0.000180   0.000162   0.141156  -0.001408
    156       0.000890   0.001327  -0.001301  -0.001229   0.032575   0.001109
    157      -0.001402  -0.002340   0.003231   0.005117  -0.047290  -0.009268
    158      -0.001676  -0.002407   0.002299   0.002309  -0.043423  -0.002758
    159      -0.000097  -0.000012  -0.000156  -0.000289  -0.010999   0.000438
    160       0.000645   0.001109  -0.001464  -0.002170   0.002994   0.003837
    161       0.000163   0.000190  -0.000088   0.000139   0.021657  -0.000756
    162       0.000015   0.000372  -0.001034  -0.002137  -0.026482   0.004514
    163       0.000839   0.001316  -0.001458  -0.001768  -0.006332   0.002763
    164       0.000078   0.000186  -0.000431  -0.000878   0.003524   0.001744
    165      -0.005303  -0.008774   0.010212   0.013673   0.193852  -0.024955
    166      -0.003769  -0.006044   0.006870   0.008914   0.055353  -0.015317
    167      -0.000782  -0.001259   0.001561   0.002231  -0.014064  -0.003831
    168      -0.000267   0.000211  -0.001279  -0.003373  -0.146905   0.008977
    169      -0.000032   0.000529  -0.001504  -0.003447  -0.146921   0.008838
    170      -0.002468  -0.004317   0.005632   0.008505   0.091942  -0.016436
    171       0.003972   0.006632  -0.008488  -0.012498  -0.002671   0.022624
    172       0.003321   0.005799  -0.007653  -0.011648  -0.098216   0.022352
    173      -0.002650  -0.004484   0.005671   0.008297   0.055523  -0.015444
    174       0.000028   0.000491  -0.001632  -0.003792  -0.012473   0.008424
    175       0.000615   0.000651   0.000311   0.002219  -0.028586  -0.005848
    176      -0.003626  -0.004745   0.002999  -0.000067  -0.028582   0.005431
    177      -0.000467  -0.000404  -0.000246  -0.001423  -0.025918   0.003917
    178       0.002610   0.005097  -0.007734  -0.012845  -0.098899   0.025280
    179      -0.005492  -0.009325   0.011971   0.017393   0.056879  -0.031222
    180       0.000881   0.001701  -0.002722  -0.004760  -0.006669   0.009441
    181      -0.000781  -0.000117  -0.001750  -0.004978  -0.149740   0.012520
    182      -0.000188  -0.001633   0.004121   0.008600   0.177995  -0.019334
    183      -0.004490  -0.007066   0.005843   0.002678  -0.026901   0.003095
    184       0.005290   0.006627  -0.002312   0.006359   0.048955  -0.022906
    185       0.009197   0.012285  -0.007689   0.001361   0.071701  -0.017910
    186      -0.000893  -0.001056   0.000651  -0.000586  -0.119973   0.004367
    187      -0.004589  -0.004097  -0.002111  -0.013349  -0.150064   0.035579
    188       0.000486   0.000409   0.000576   0.002735   0.068176  -0.007687
    189      -0.012055  -0.020852   0.024758   0.029954   0.023367  -0.042172
    190      -0.062730  -0.100236   0.101481   0.092593   0.048786  -0.082675
    191       0.038127   0.062047  -0.065299  -0.064117   0.003578   0.066037
    192       0.003036   0.001163  -0.000231  -0.003023   0.031561   0.012066
    193       0.009468   0.014650  -0.013079  -0.008723  -0.031833   0.002094
    194      -0.000174   0.001074  -0.001435   0.000384  -0.019853  -0.006216
    195      -0.013115  -0.016106   0.013085   0.010922   0.017237  -0.012492
    196       0.020764   0.024659  -0.019558  -0.016743  -0.013813   0.021158
    197       0.018283   0.019971  -0.015378  -0.014337  -0.002279   0.021105
    198       0.004904   0.006585  -0.005085  -0.003832   0.006172   0.004954
    199       0.008885   0.010015  -0.009036  -0.009543  -0.000540   0.012373
    200       0.003662   0.002802  -0.003096  -0.005306   0.006910   0.009196
    201      -0.039877  -0.050878   0.044557   0.037191   0.003611  -0.031254
    202       0.010607  -0.009660   0.032012   0.046318   0.009864  -0.055843
    203      -0.042744  -0.046082   0.031356   0.018492   0.002508  -0.009410
    204      -0.030760  -0.035836   0.028500   0.022321   0.003134  -0.018873
    205      -0.046515  -0.058468   0.052060   0.046254   0.009698  -0.043580
    206       0.041266   0.040723  -0.023909  -0.010049   0.003309  -0.000874
    207      -0.047763  -0.060713   0.051307   0.038702  -0.002511  -0.024718
    208      -0.025002  -0.019995   0.004880  -0.005823   0.005519   0.009918
    209       0.058163   0.087512  -0.087393  -0.075307   0.014601   0.050059
    210       0.010148   0.020052  -0.026090  -0.028768   0.003604   0.026125
    211       0.009313   0.006677  -0.005151  -0.011463  -0.023781   0.030941
    212       0.000482  -0.001165   0.003997   0.006376  -0.000853  -0.006478
    213       0.037908   0.075234  -0.093628  -0.097643   0.005037   0.081186
    214      -0.276922  -0.385616   0.371199   0.328104   0.009347  -0.252869
    215      -0.024689  -0.039452   0.042457   0.040861   0.000532  -0.035476
    216      -0.023853  -0.034365   0.036119   0.033421  -0.005986  -0.024384
    217      -0.016875  -0.025423   0.024570   0.020139  -0.000575  -0.013543
    218      -0.014228  -0.032014   0.042308   0.043622  -0.007038  -0.033871
    219       0.004685  -0.003259   0.009634   0.011375  -0.000429  -0.009032
    220      -0.014107  -0.020188   0.018711   0.014866  -0.000124  -0.009815
    221       0.058620   0.049882  -0.027677  -0.014120   0.002736   0.007081
    222       0.021130   0.024514  -0.017454  -0.010072  -0.002323   0.005182
    223       0.001092  -0.003053   0.005877   0.006574   0.000321  -0.005568
    224       0.087120   0.092593  -0.064136  -0.037750   0.000927   0.018094
    225       0.072710   0.039926   0.009584   0.038771   0.000039  -0.045991
    226       0.083242   0.057123  -0.032661  -0.032808  -0.002593   0.033879
    227      -0.034369  -0.015205  -0.016409  -0.038062  -0.000370   0.043126
    228       0.039058   0.022619   0.002734   0.017740   0.001267  -0.021521
    229      -0.117812  -0.079902   0.015111  -0.023547  -0.000742   0.036401
    230       0.033177   0.019934  -0.008389  -0.008066  -0.002063   0.008786
    231       0.043250   0.011913   0.023154   0.038507   0.000123  -0.037159
    232      -0.051071  -0.004028  -0.043945  -0.063335   0.000479   0.059133
    233       0.023373  -0.005741   0.052432   0.087289  -0.001734  -0.094904
    234      -0.011723  -0.009779  -0.002603  -0.016843   0.000090   0.024220
    235       0.051305   0.060472  -0.049479  -0.034408   0.003223   0.021568
    236       0.040714   0.044740  -0.036367  -0.029948   0.002174   0.024754
    237      -0.021660  -0.020960  -0.015032  -0.055690   0.001146   0.074679
    238      -0.340312  -0.220678  -0.016624  -0.179559   0.002869   0.233872
    239      -0.269103  -0.164381  -0.044046  -0.192374   0.001582   0.239990
    240      -0.002806  -0.026064   0.046396   0.062508  -0.000379  -0.064229
    241      -0.021845  -0.017040   0.010709   0.012344  -0.000051  -0.014671
    242      -0.004566   0.006222  -0.030146  -0.051268   0.000498   0.056148
    243       0.001618   0.018894  -0.013762  -0.005051  -0.000501   0.000380
    244      -0.028402   0.013494  -0.036494  -0.042860  -0.000210   0.038748
    245       0.007607  -0.033743   0.038978   0.033877   0.000593  -0.027611
    246      -0.042992  -0.014238  -0.014412  -0.022961  -0.000084   0.018959
    247      -0.043708  -0.002346  -0.032472  -0.043626   0.000033   0.038398
    248       0.048981  -0.015202   0.053313   0.058561   0.000154  -0.046751
    249      -0.042397   0.036222  -0.038487  -0.005630  -0.000088  -0.018511
    250       0.091774   0.011973   0.000414  -0.006107  -0.000500   0.003783
    251       0.050014   0.067640  -0.055448  -0.014173  -0.000935  -0.024626
    252      -0.012506   0.030447  -0.029020  -0.009604  -0.000185  -0.004987
    253      -0.080161   0.035090  -0.049332  -0.017864   0.000104  -0.006616
    254       0.004576   0.068155  -0.071476  -0.038493  -0.000810   0.004744
    255      -0.010795   0.048666  -0.030064   0.017613  -0.000027  -0.046028
    256      -0.014225   0.072844  -0.038142   0.051516   0.000361  -0.107271
    257      -0.002671   0.004042   0.005760  -0.008620  -0.000433   0.030045
    258      -0.000281  -0.012738   0.013646  -0.005510  -0.000206   0.025684
    259      -0.003952  -0.024814   0.037089   0.037683   0.000524  -0.027160
    260       0.010898  -0.050267   0.082737   0.093234   0.001365  -0.082796
    261       0.053950  -0.085304   0.110310   0.006151  -0.000245   0.099564
    262      -0.093786   0.055782  -0.080774  -0.018800   0.000251  -0.038860
    263      -0.212923   0.284240  -0.322119  -0.042009  -0.000019  -0.205438
    264       0.024615   0.033574  -0.008018   0.030102   0.000122  -0.056763
    265      -0.018346  -0.016092   0.007217  -0.020783  -0.000126   0.046196
    266       0.001237   0.032637  -0.022502   0.017794   0.000116  -0.047143
    267      -0.013877  -0.009167  -0.008488  -0.007304   0.000095   0.001152
    268       0.032828   0.066411  -0.006905   0.035002  -0.000128  -0.051037
    269      -0.023975  -0.009963  -0.013613  -0.011812   0.000096   0.005786
    270       0.013968  -0.027227   0.020183  -0.000120   0.000067   0.008447
    271       0.006641   0.086754  -0.029998   0.035666  -0.000047  -0.060259
    272      -0.010510  -0.038189   0.005657  -0.019283   0.000042   0.024299
    273      -0.034144  -0.044589  -0.040405  -0.045956  -0.000039   0.006746
    274      -0.015653  -0.044336  -0.024035  -0.026919  -0.000042   0.001472
    275       0.043004  -0.035562   0.047527   0.049255  -0.000148  -0.014435
    276      -0.038564  -0.046655  -0.024482  -0.036203   0.000014   0.014120
    277      -0.009550   0.041107  -0.005168  -0.003880   0.000138   0.007503
    278       0.060995   0.088580   0.029321   0.060221  -0.000061  -0.029759
    279      -0.041113  -0.026855  -0.050087  -0.028655  -0.000101  -0.020835
    280       0.022766   0.000415   0.090643   0.053671   0.000403   0.047677
    281       0.033083   0.018451   0.025539   0.003573   0.000003   0.018827
    282       0.016029   0.019737   0.015483   0.030321   0.000033  -0.010946
    283       0.011606   0.025305  -0.009830   0.004934  -0.000118  -0.018200
    284      -0.068968  -0.101069   0.026156  -0.048839   0.000446   0.084050
    285       0.000176   0.009105   0.037498   0.050896   0.000220   0.009894
    286      -0.076947  -0.093706  -0.098578  -0.111949  -0.000252  -0.004802
    287       0.175696   0.330298   0.218002   0.289008   0.000769  -0.000490
    288      -0.021695   0.017861  -0.054868  -0.025231  -0.000175  -0.026687
    289      -0.009215   0.012166  -0.049712  -0.032540  -0.000194  -0.024292
    290       0.007551   0.018076   0.005294   0.007996   0.000010  -0.000959
    291       0.012081  -0.011666   0.003488  -0.010197  -0.000043   0.001810
    292       0.060010  -0.019267   0.059897   0.006489   0.000050   0.022410
    293       0.025319   0.007538   0.029967   0.013789   0.000057   0.009693
    294       0.024025   0.023112   0.019262   0.012780   0.000017   0.002400
    295       0.079787   0.014527   0.086835   0.027017   0.000136   0.032180
    296       0.016840   0.014650   0.020542   0.014289   0.000044   0.005236
    297       0.075135  -0.016450   0.037519  -0.037970  -0.000024   0.019518
    298      -0.026274   0.045363  -0.027841   0.046729   0.000043  -0.035827
    299      -0.065612  -0.058414  -0.004368  -0.020760  -0.000019   0.034538
    300       0.033913  -0.022682   0.023804  -0.017655  -0.000005   0.015710
    301      -0.011525   0.044320  -0.032124   0.014616  -0.000004  -0.031717
    302       0.127643  -0.021677   0.077850  -0.031459   0.000013   0.029334
    303       0.043934  -0.030234   0.012285  -0.041110  -0.000057   0.009475
    304       0.000719  -0.025542  -0.009041  -0.069721  -0.000050   0.030162
    305       0.062981  -0.053191  -0.000429  -0.089106  -0.000128   0.013751
    306      -0.003756   0.011027  -0.004818   0.022993   0.000003  -0.017182
    307       0.065460  -0.016185   0.080971   0.031406   0.000075   0.023562
    308      -0.057444   0.024693  -0.079389  -0.020832  -0.000074  -0.033902
    309      -0.076428   0.043264  -0.053607   0.089290   0.000013  -0.076969
    310      -0.346956   0.146491  -0.206600   0.245352   0.000099  -0.169648
    311       0.275675  -0.072278   0.158975  -0.149552  -0.000033   0.105788
    312      -0.006621  -0.035242  -0.012741  -0.067862  -0.000098   0.010305
    313      -0.008691   0.028822   0.000400   0.055185   0.000059  -0.019621
    314       0.020886   0.005675   0.009623   0.020111   0.000030  -0.005299
    315      -0.000736   0.011651   0.005608   0.015184   0.000051   0.014037
    316       0.000656  -0.025568  -0.009711  -0.039783  -0.000098  -0.017362
    317       0.029099  -0.042780   0.000696  -0.064780  -0.000116  -0.006590
    318      -0.045061   0.024685  -0.014708   0.025060   0.000031  -0.004310
    319       0.042613  -0.048320  -0.001208  -0.061269  -0.000112  -0.008937
    320       0.050487  -0.047701   0.006401  -0.062410  -0.000096   0.000421
    321      -0.025554   0.029484   0.026974   0.024733   0.000116   0.054272
    322       0.067866   0.020362   0.084056  -0.003717   0.000109   0.053959
    323      -0.071670   0.018120  -0.021400   0.032694   0.000082   0.035597
    324      -0.017093   0.031065   0.020446   0.025556   0.000087   0.031200
    325      -0.013737   0.066908   0.048107   0.050952   0.000167   0.048182
    326       0.069680  -0.034002   0.011883  -0.039033  -0.000092  -0.036151
    327      -0.007103   0.019131   0.039239  -0.006916   0.000070   0.059928
    328      -0.003640   0.008062  -0.019274   0.018023   0.000015  -0.008696
    329       0.004923  -0.009811  -0.077353   0.049688  -0.000056  -0.100403
    330       0.000799  -0.013655  -0.029127   0.004638  -0.000032  -0.025305
    331       0.016167  -0.091424  -0.006841  -0.120863  -0.000216   0.000119
    332       0.004085   0.015298   0.008853   0.013903   0.000030   0.002299
    333       0.034126  -0.063018  -0.109453   0.036403  -0.000076  -0.089773
    334      -0.219518   0.280992   0.271098   0.074260   0.000612   0.358173
    335       0.045942  -0.020584   0.009928  -0.016650  -0.000024  -0.005465
    336       0.025905  -0.014229   0.027767  -0.009449   0.000071   0.066470
    337      -0.005281   0.013817   0.033272  -0.013894   0.000026   0.031352
    338       0.019725  -0.006507   0.041214  -0.023444   0.000046   0.062301
    339      -0.016468   0.017607   0.021810  -0.020505  -0.000041  -0.010950
    340      -0.017218   0.019846   0.022484  -0.014327  -0.000018  -0.001955
    341      -0.050625   0.039932   0.021189  -0.057642  -0.000217  -0.106444
    342       0.013751  -0.019586  -0.015093  -0.003724  -0.000022  -0.009764
    343      -0.012206   0.010462   0.006032  -0.009345  -0.000032  -0.016879
    344      -0.015652  -0.002889  -0.029370  -0.021676  -0.000161  -0.095837
    345      -0.045197   0.062235   0.072187  -0.057043  -0.000111  -0.033848
    346       0.034066  -0.008997   0.066465  -0.131017  -0.000275  -0.073239
    347       0.033404  -0.049684  -0.062804   0.052783   0.000103   0.032045
    348      -0.044408   0.042975   0.028294  -0.014908  -0.000038  -0.017399
    349       0.073444  -0.068950  -0.052857   0.053430   0.000142   0.057271
    350       0.017025   0.004590   0.053315  -0.082610  -0.000163  -0.040095
    351      -0.044626   0.057712   0.068371  -0.042103  -0.000044   0.004368
    352       0.044498  -0.061265  -0.080263   0.047324   0.000030  -0.019306
    353      -0.013341   0.046757   0.055114   0.043681   0.000230   0.116299
    354       0.007836  -0.001462   0.020750  -0.040495  -0.000087  -0.023692
    355      -0.075140   0.027409  -0.037226  -0.019004  -0.000196  -0.120616
    356      -0.037761   0.022585   0.008638  -0.048957  -0.000181  -0.084479
    357       0.005068  -0.007292   0.016586  -0.079297  -0.000228  -0.087392
    358       0.193255  -0.220578  -0.173489  -0.006437  -0.000200  -0.119136
    359       0.137844  -0.154384  -0.107390  -0.038690  -0.000219  -0.108493
    360       0.008353  -0.008369   0.000951  -0.026826  -0.000085  -0.035865
    361      -0.034154   0.037545   0.014899   0.051920   0.000180   0.077413
    362       0.078676  -0.128200  -0.200467   0.219059   0.000443   0.125009
    363      -0.031491   0.049396   0.076506  -0.096511  -0.000220  -0.073840
    364      -0.092970   0.152519   0.233353  -0.228039  -0.000414  -0.098606
    365      -0.054186   0.086559   0.132630  -0.153829  -0.000331  -0.104054
    366       0.024991  -0.034736  -0.036294   0.001321  -0.000047  -0.032704
    367       0.085777  -0.105981  -0.074374  -0.071693  -0.000314  -0.151997
    368       0.006653  -0.005523   0.001477  -0.008639  -0.000015  -0.004235
    369      -0.005990   0.015238   0.033632  -0.046588  -0.000102  -0.031085
    370      -0.015455  -0.003872  -0.066435   0.150961   0.000382   0.133837
    371       0.040962  -0.056391  -0.057513   0.005474  -0.000054  -0.041935
    372      -0.039870   0.054048   0.055723  -0.009695   0.000042   0.035329
    373       0.068396  -0.071603  -0.017524  -0.126870  -0.000417  -0.177158
    374       0.015036  -0.043359  -0.109646   0.179849   0.000429   0.143394
    375      -0.038935   0.055807   0.068637  -0.046226  -0.000062  -0.006032
    376      -0.024513   0.038547   0.056426  -0.055810  -0.000107  -0.028090
    377      -0.025597   0.034888   0.038186  -0.016524  -0.000002   0.008411
    378       0.001824   0.002499   0.016743  -0.038894  -0.000102  -0.037437
    379      -0.000411   0.006360   0.023043  -0.045817  -0.000118  -0.041449
    380      -0.005412   0.009292   0.015531  -0.018879  -0.000037  -0.012497
    381      -0.015606   0.017325   0.008045   0.020370   0.000073   0.032721
    382      -0.010604   0.013602   0.012372   0.000272   0.000014   0.010102
    383      -0.015194   0.017982   0.012024   0.011794   0.000057   0.024650
    384       0.043297  -0.068804  -0.100382   0.092295   0.000162   0.035963
    385      -0.018727   0.025151   0.025756  -0.005014   0.000016   0.015300
    386      -0.034055   0.060349   0.102525  -0.117947  -0.000236  -0.067177
    387      -0.014524   0.016955   0.009696   0.019888   0.000078   0.036919
    388      -0.007023   0.010182   0.012550  -0.007697  -0.000010   0.000494
    389       0.004063   0.003441   0.028773  -0.068060  -0.000174  -0.065748
    390       0.012052  -0.005780   0.023008  -0.071410  -0.000192  -0.071270
    391      -0.014564   0.019118   0.018084   0.000695   0.000023   0.016621
    392      -0.014320   0.016787   0.010132   0.014125   0.000060   0.025946
    393       0.007992  -0.006235  -0.033513   0.116875   0.000341   0.135513
    394       0.014446  -0.013800  -0.015974   0.027701   0.000073   0.028252
    395       0.002256  -0.005152   0.018157  -0.091164  -0.000273  -0.110187
    396      -0.011969   0.013650   0.006068   0.014131   0.000049   0.019994
    397       0.001119  -0.000009   0.013592  -0.050287  -0.000148  -0.059712
    398       0.017981  -0.020972  -0.028129   0.047828   0.000128   0.049776
    399       0.024618  -0.025443  -0.012695  -0.022614  -0.000084  -0.038306
    400       0.018632  -0.018738   0.001545  -0.055856  -0.000177  -0.073207
    401      -0.013387   0.011849  -0.019262   0.103075   0.000312   0.127052
    402       0.010148   0.014498  -0.014015  -0.014834   0.357728   0.019002
    403      -0.015897  -0.025759   0.032555   0.047443  -0.641679  -0.080609
    404      -0.014524  -0.023874   0.030181   0.043747  -0.395354  -0.075204
                150        151        152        153        154        155    
      0       0.037121  -0.007922  -0.006216   0.012156   0.020896  -0.027949
      1       0.009453  -0.002038   0.000026  -0.000886  -0.003080   0.005649
      2       0.026275  -0.005202  -0.005418   0.011176   0.020364  -0.028438
      3       0.003584  -0.000453  -0.001112   0.002438   0.004653  -0.006661
      4      -0.032221   0.006633   0.005821  -0.011551  -0.020103   0.027078
      5       0.051724  -0.010403  -0.009225   0.018304   0.031915  -0.043100
      6      -0.027181   0.005859   0.003916  -0.007460  -0.012562   0.016637
      7      -0.038106   0.007939   0.006424  -0.012558  -0.021571   0.028843
      8       0.034485  -0.006824  -0.005618   0.011015   0.019025  -0.025570
      9      -0.037843   0.007819   0.005358  -0.010032  -0.016447   0.021253
     10       0.035065  -0.006612  -0.005054   0.009606   0.016041  -0.021044
     11      -0.059182   0.011725   0.009361  -0.018137  -0.030842   0.040926
     12      -0.010167   0.001990   0.004125  -0.009122  -0.017508   0.025104
     13      -0.068980   0.012897   0.008585  -0.015917  -0.026022   0.033747
     14       0.044839  -0.009140  -0.007793   0.015300   0.026314  -0.035148
     15      -0.016512   0.002119  -0.002150   0.005974   0.013275  -0.020429
     16      -0.029864   0.006194   0.006547  -0.012801  -0.021582   0.028117
     17      -0.032623   0.007786   0.004026  -0.006448  -0.008132   0.007742
     18       0.106840  -0.022575  -0.004494   0.002097  -0.008974   0.024443
     19      -0.010735   0.002094  -0.009117   0.022392   0.046489  -0.069592
     20       0.023458  -0.005532   0.001792  -0.007485  -0.021104   0.037036
     21       0.004076   0.004343   0.005310  -0.012058  -0.023403   0.033541
     22       0.047560  -0.004797   0.003593  -0.012762  -0.033417   0.056780
     23       0.002457  -0.002023  -0.000848   0.002577   0.007277  -0.013690
     24      -0.026676   0.008600   0.002121  -0.002365  -0.000456  -0.003234
     25      -0.017141   0.004348  -0.008352   0.016230   0.023856  -0.024774
     26      -0.039557   0.007626  -0.003511   0.009007   0.017294  -0.022907
     27      -0.032045   0.005635  -0.010598   0.021247   0.032524  -0.035272
     28      -0.001102   0.003304   0.003750  -0.005565  -0.005337   0.002831
     29       0.000731   0.002394   0.005571  -0.009871  -0.013193   0.012590
     30      -0.017770  -0.004821   0.010985  -0.015010  -0.006537  -0.016066
     31      -0.033157  -0.012881  -0.004749   0.010402   0.022528  -0.038693
     32       0.019448  -0.000358  -0.012352   0.019684   0.019284  -0.006328
     33       0.041206  -0.014473  -0.000820  -0.002772  -0.013387   0.026685
     34       0.050706   0.001359   0.009525  -0.020587  -0.037106   0.050816
     35       0.037153  -0.009616   0.014310  -0.028239  -0.039815   0.035802
     36      -0.001139   0.007538  -0.013786   0.020662   0.016381   0.002093
     37      -0.032326   0.040076  -0.006495   0.020039   0.035308  -0.031816
     38      -0.034408   0.000761  -0.015908   0.028886   0.037971  -0.033294
     39      -0.012252   0.017583   0.000184   0.002591   0.006850  -0.007160
     40       0.014541  -0.019219  -0.005813   0.002065  -0.009161   0.015910
     41      -0.009007   0.004698  -0.033328   0.049333   0.041417  -0.005721
     42       0.005196  -0.004340   0.033246  -0.047160  -0.035267  -0.002362
     43      -0.001745  -0.000368   0.000559  -0.000172   0.000346  -0.000416
     44       0.021788  -0.019094   0.028470  -0.042702  -0.039297   0.013869
     45       0.000196  -0.011853  -0.009706   0.003862  -0.012891   0.018402
     46      -0.003294   0.027646  -0.007886   0.019187   0.029854  -0.019187
     47       0.004679   0.011148  -0.026836   0.033135   0.018040   0.010882
     48      -0.001218  -0.015678  -0.019571   0.030839   0.029707  -0.009116
     49      -0.006705  -0.005983   0.011974  -0.019917  -0.021833   0.007219
     50       0.006441  -0.016436   0.049417  -0.069937  -0.051831  -0.003960
     51       0.003566   0.003539   0.025564  -0.025003  -0.002521  -0.017699
     52       0.001181  -0.051341  -0.010504   0.018010   0.011146   0.009730
     53      -0.012837  -0.004463  -0.046880   0.067782   0.048709   0.007726
     54       0.000287   0.022144   0.014098  -0.016200  -0.005825  -0.007675
     55       0.007243   0.010811   0.031195  -0.038501  -0.017107  -0.016315
     56      -0.003670   0.027130  -0.035349   0.025521  -0.009117   0.024750
     57      -0.007412   0.009585  -0.053084   0.045740  -0.001811   0.034119
     58      -0.003117  -0.005894  -0.025174   0.025782   0.007241   0.011795
     59       0.005525   0.007407   0.031049  -0.030634  -0.008459  -0.013422
     60      -0.003839  -0.008053   0.012238   0.004839   0.018940  -0.002477
     61      -0.008943  -0.010814   0.002038   0.012847   0.020692  -0.000826
     62      -0.011945  -0.015680  -0.037591   0.034182   0.001142   0.028016
     63       0.002465  -0.035149   0.013689  -0.018188  -0.008633  -0.009289
     64      -0.000088  -0.001672  -0.028152   0.021091  -0.005202   0.014922
     65       0.014363  -0.012053   0.070681  -0.062657   0.001216  -0.049375
     66       0.000813   0.000364  -0.018172   0.000265  -0.015401   0.001714
     67       0.012280   0.037044   0.034651  -0.027859  -0.002089  -0.014365
     68       0.006247   0.049980  -0.060949   0.051152  -0.012338   0.046935
     69       0.005338   0.035894  -0.008545   0.007577  -0.003247   0.008725
     70      -0.000375   0.000633   0.057768  -0.024117   0.028154  -0.022416
     71      -0.005100  -0.026593  -0.017139  -0.007399  -0.015972  -0.007222
     72       0.000266   0.007068   0.057775  -0.013767   0.034404  -0.013011
     73       0.001690   0.018734  -0.048461   0.020684  -0.019968   0.018236
     74      -0.001052  -0.004626   0.026163  -0.009010   0.011794  -0.008271
     75      -0.005476  -0.010576  -0.000390  -0.020481  -0.005862  -0.022875
     76      -0.001329  -0.000414   0.021476   0.011014   0.020944   0.007977
     77       0.010656   0.018058  -0.038916   0.019319  -0.018500   0.023547
     78      -0.007983  -0.039952  -0.037455   0.020480  -0.015596   0.018306
     79       0.002119   0.000732  -0.071551   0.014123  -0.043953   0.012976
     80      -0.004772   0.005407   0.048416  -0.015499   0.028135  -0.019278
     81       0.004038   0.009701   0.026256   0.011728   0.018372   0.014049
     82      -0.002921  -0.009482   0.070188  -0.013637   0.042952  -0.012299
     83      -0.021470  -0.061870  -0.037742   0.007710  -0.033679   0.002044
     84       0.009648   0.031454   0.011232  -0.000343   0.007862   0.002301
     85      -0.006856  -0.025064   0.051334   0.025056   0.030116   0.023717
     86       0.010218   0.026920   0.026797  -0.006927   0.022598  -0.002428
     87       0.003193   0.015490  -0.053073  -0.027273  -0.030768  -0.026370
     88      -0.004700  -0.012072  -0.053573  -0.011895  -0.030891  -0.012260
     89      -0.001466  -0.004617  -0.018250  -0.004512  -0.010858  -0.004848
     90      -0.003940  -0.005980   0.002444   0.015155  -0.012362   0.007846
     91       0.003827   0.001529   0.034190   0.025665   0.020880   0.024705
     92      -0.007110  -0.006511  -0.022505   0.007966  -0.028230  -0.000121
     93      -0.013581  -0.042153   0.028865   0.006831   0.020866   0.006152
     94       0.001589   0.018791  -0.080321  -0.041962  -0.049309  -0.041315
     95      -0.004052  -0.019150   0.004007  -0.000550   0.010619   0.002277
     96      -0.000022  -0.000992  -0.019264  -0.021861   0.004095  -0.011836
     97      -0.010397  -0.027664   0.072793   0.042636   0.039058   0.040479
     98       0.021145   0.046579   0.008627  -0.004694   0.006287  -0.004020
     99       0.012803   0.031345  -0.014603  -0.013253  -0.003439  -0.009044
    100       0.011127   0.027408   0.022206   0.029963  -0.012145   0.012130
    101      -0.001620  -0.001734   0.041551   0.036026   0.008293   0.026051
    102       0.002689   0.009400   0.048000   0.052224  -0.006769   0.027879
    103       0.003476   0.007900  -0.030236  -0.026946  -0.002358  -0.014575
    104       0.005624   0.014240  -0.028612  -0.024366  -0.004529  -0.014621
    105      -0.001021   0.000131   0.004441  -0.005251   0.017902   0.011261
    106      -0.003259   0.001209   0.034557   0.038544  -0.003693   0.021841
    107       0.000179  -0.000720  -0.004748   0.007890  -0.017436  -0.005270
    108      -0.015668  -0.036729  -0.023583  -0.017487  -0.008756  -0.018248
    109      -0.006771  -0.024210  -0.056277  -0.063482   0.008747  -0.035226
    110       0.000912   0.000609  -0.036076  -0.041791   0.008857  -0.019376
    111      -0.000256  -0.000726   0.004935   0.012535  -0.015426  -0.006743
    112       0.016302   0.031958   0.044091   0.054470  -0.010390   0.035985
    113      -0.010289  -0.017577   0.038479   0.043489  -0.009487   0.015826
    114       0.011997   0.024268   0.006724   0.006847   0.000911   0.008525
    115      -0.010337  -0.018840  -0.009314  -0.006041  -0.011143  -0.020828
    116      -0.007925  -0.015186   0.028681   0.047109  -0.035052  -0.004280
    117       0.009127   0.017741  -0.021225  -0.039432   0.037245   0.014141
    118       0.001964   0.003625  -0.004408  -0.006807   0.004282  -0.000582
    119      -0.000444  -0.002985  -0.030201  -0.043410   0.024993  -0.004216
    120      -0.002018   0.000008  -0.009372  -0.009968  -0.008577  -0.026634
    121      -0.004914  -0.013370   0.020227   0.029296  -0.007456   0.023858
    122      -0.005090  -0.008921   0.001499   0.012114  -0.023262  -0.017792
    123      -0.015915  -0.031269   0.020415   0.033815  -0.023512  -0.000637
    124       0.011607   0.024924  -0.013771  -0.025546   0.016554  -0.007477
    125       0.009947   0.019665  -0.028827  -0.054003   0.051230   0.019371
    126       0.002744   0.003046  -0.005271  -0.014918   0.028226   0.030426
    127      -0.008827  -0.014862   0.005902   0.019821  -0.036802  -0.035917
    128      -0.004042  -0.008440   0.031543   0.057798  -0.056845  -0.026335
    129       0.006957   0.011623  -0.003757  -0.010769   0.019289   0.019994
    130      -0.001550  -0.002837  -0.019121  -0.039728   0.053053   0.042698
    131       0.006732   0.012228   0.011173   0.023188  -0.033176  -0.029467
    132      -0.008099  -0.009991  -0.016053  -0.023484   0.015005  -0.000303
    133       0.001456  -0.000327  -0.006168  -0.020025   0.040264   0.043456
    134       0.003163   0.005040   0.007062   0.014409  -0.022158  -0.022246
    135      -0.006352  -0.010482  -0.006994  -0.011740   0.012173   0.007523
    136       0.006617   0.013787   0.020320   0.046617  -0.073203  -0.069018
    137      -0.010760  -0.020051  -0.009992  -0.022749   0.039626   0.042121
    138       0.008634   0.012680   0.009484   0.013270  -0.008130   0.000342
    139      -0.010732  -0.018401  -0.015443  -0.031104   0.044593   0.040706
    140       0.006240   0.012999   0.006819   0.018339  -0.035359  -0.038730
    141      -0.000353  -0.000468  -0.001402  -0.002546   0.002530   0.001116
    142       0.002122   0.004924   0.000911   0.004433  -0.011982  -0.015238
    143      -0.002238  -0.002275  -0.004821  -0.006316   0.001997  -0.003436
    144       0.000290  -0.001202   0.003845   0.004556   0.000508   0.005872
    145      -0.001824  -0.004065  -0.000985  -0.003842   0.009583   0.011946
    146       0.001404   0.002106   0.001600   0.002417  -0.001960  -0.000639
    147      -0.002661  -0.002595  -0.004546  -0.004818  -0.001578  -0.007538
    148       0.002523   0.004701   0.002698   0.006438  -0.011793  -0.013020
    149      -0.000957  -0.002380  -0.001260  -0.003678   0.006823   0.006829
    150       0.006431   0.011846   0.020617   0.042635  -0.059517  -0.051484
    151      -0.003743  -0.006409   0.006575   0.013984  -0.018290  -0.014329
    152       0.001793   0.002697  -0.015109  -0.031651   0.043156   0.036318
    153      -0.068218   0.013285   0.003302  -0.002218   0.004205  -0.013572
    154       0.101762  -0.020067  -0.013200   0.023553   0.036194  -0.044143
    155      -0.008302   0.001829  -0.001209   0.003635   0.008873  -0.014676
    156       0.002216   0.000004   0.000102  -0.000268  -0.000419   0.000365
    157      -0.049670   0.009941   0.003805  -0.005174  -0.004722   0.002267
    158      -0.010696   0.001680   0.003065  -0.006786  -0.013334   0.019656
    159       0.001225  -0.000103   0.001626  -0.004014  -0.008432   0.012757
    160       0.019870  -0.003903  -0.001781   0.002729   0.003301  -0.003070
    161      -0.005582   0.001309   0.001337  -0.002728  -0.004815   0.006487
    162       0.025185  -0.005154  -0.002173   0.003256   0.003748  -0.003209
    163       0.012940  -0.002396  -0.001818   0.003484   0.005914  -0.007889
    164       0.009547  -0.001937   0.000806  -0.002669  -0.006554   0.010637
    165      -0.131881   0.026488   0.029777  -0.062313  -0.114840   0.161341
    166      -0.078293   0.015378   0.015463  -0.031636  -0.057152   0.079339
    167      -0.019759   0.003872   0.002036  -0.003384  -0.004737   0.005311
    168       0.056149  -0.012290  -0.013263   0.027805   0.051165  -0.071645
    169       0.054498  -0.011860  -0.013250   0.027894   0.051521  -0.072317
    170      -0.090225   0.018452   0.017392  -0.035275  -0.063078   0.086866
    171       0.120203  -0.024040  -0.017404   0.032896   0.054671  -0.071517
    172       0.122352  -0.024958  -0.022127   0.044264   0.078092  -0.106579
    173      -0.083134   0.016801   0.014638  -0.029132  -0.051135   0.069555
    174       0.049783  -0.010513  -0.005998   0.010669   0.016485  -0.020337
    175      -0.038020   0.008367   0.003676  -0.005920  -0.007962   0.008601
    176       0.047081  -0.011457  -0.006041   0.010749   0.016551  -0.020284
    177       0.025036  -0.005487  -0.003683   0.006951   0.011500  -0.014959
    178       0.139185  -0.028407  -0.019529   0.036580   0.060065  -0.077760
    179      -0.163193   0.032343   0.021285  -0.039188  -0.063193   0.080778
    180       0.052777  -0.010847  -0.006541   0.011790   0.018538  -0.023225
    181       0.075928  -0.016281  -0.013343   0.026293   0.045448  -0.060947
    182      -0.112449   0.023630   0.018553  -0.036113  -0.061661   0.082005
    183       0.047371  -0.013280  -0.003961   0.007970   0.016138  -0.025812
    184      -0.159766   0.036347  -0.010066   0.039615   0.106140  -0.179976
    185      -0.149165   0.036079   0.000222   0.012987   0.047393  -0.087851
    186       0.034604  -0.008295  -0.009590   0.018188   0.028094  -0.032535
    187       0.221431  -0.047682  -0.004458  -0.010490  -0.056061   0.114266
    188      -0.049318   0.010857   0.002134  -0.000078   0.008480  -0.020702
    189      -0.164263   0.024823   0.005243   0.005635   0.044660  -0.099168
    190      -0.073964  -0.031086  -0.003543   0.020946   0.074415  -0.149498
    191       0.131651   0.001426   0.002537  -0.020814  -0.072407   0.139773
    192       0.101420  -0.026029   0.011218  -0.027517  -0.050060   0.062305
    193      -0.042350   0.014760   0.000525   0.001176   0.004304  -0.006198
    194      -0.063340   0.017191  -0.005703   0.015674   0.030937  -0.040586
    195      -0.050861   0.009954  -0.015939   0.033560   0.054503  -0.062552
    196       0.100224  -0.021448   0.026723  -0.056950  -0.093184   0.107304
    197       0.114374  -0.025809   0.028701  -0.060073  -0.095525   0.106417
    198       0.029432  -0.007355   0.005053  -0.013100  -0.025591   0.033785
    199       0.046226  -0.007220   0.011030  -0.021546  -0.031966   0.034080
    200       0.041941  -0.007334   0.008149  -0.015390  -0.021507   0.021372
    201      -0.030307  -0.008691  -0.032721   0.057640   0.074421  -0.065818
    202      -0.113414  -0.004967   0.014265  -0.005485   0.042427  -0.113884
    203       0.005120  -0.003155  -0.048402   0.080311   0.088523  -0.051692
    204      -0.026425  -0.002218  -0.017719   0.029625   0.036014  -0.030796
    205      -0.068779  -0.005518  -0.021203   0.037799   0.054139  -0.061852
    206      -0.039365   0.007951   0.037011  -0.052823  -0.036510  -0.017114
    207       0.034659  -0.025023  -0.020506   0.025187   0.009052   0.023692
    208      -0.003509   0.012369  -0.020071   0.029318   0.020179   0.011889
    209      -0.120820   0.074123  -0.000012   0.018624   0.056072  -0.083279
    210      -0.010463   0.024388  -0.014920   0.027941   0.031940  -0.012551
    211       0.219021  -0.052513   0.029867  -0.070652  -0.127652   0.161833
    212       0.009646  -0.009781   0.013662  -0.025474  -0.031307   0.019340
    213      -0.091405   0.094527  -0.054634   0.103787   0.128338  -0.078193
    214       0.193622  -0.238256  -0.022800  -0.023575  -0.123506   0.171584
    215      -0.007428  -0.022370  -0.000819   0.000314   0.002132  -0.009646
    216       0.041088  -0.030243  -0.029561   0.032603   0.002180   0.044489
    217       0.018912  -0.014480   0.005715  -0.011410  -0.014788   0.011069
    218       0.053447  -0.042555  -0.016364   0.012982  -0.015848   0.051434
    219       0.018023  -0.013592   0.030979  -0.046861  -0.040273   0.006871
    220       0.013113  -0.010102   0.004338  -0.008835  -0.011411   0.007976
    221       0.008317  -0.003750   0.114274  -0.158613  -0.109368  -0.024587
    222       0.003363  -0.000367  -0.000978   0.000262  -0.004323   0.009435
    223       0.004396  -0.005786   0.010544  -0.015004  -0.011209  -0.000623
    224      -0.019960   0.009167   0.064484  -0.085453  -0.053475  -0.023038
    225       0.006748  -0.045094   0.082881  -0.109605  -0.069998  -0.022412
    226      -0.026544   0.041868   0.018517   0.016453   0.079027  -0.080906
    227      -0.016161   0.046212  -0.078588   0.116290   0.093705  -0.000017
    228       0.005779  -0.022202   0.024394  -0.033362  -0.026985   0.004725
    229      -0.002613   0.038449  -0.069039   0.081485   0.041742   0.022587
    230      -0.016963   0.015761   0.018663  -0.003943   0.036470  -0.054721
    231       0.007721  -0.030737   0.020094  -0.013828   0.009560  -0.020130
    232      -0.007127   0.045061   0.006971  -0.031256  -0.051417   0.025072
    233      -0.016119  -0.073692  -0.050105   0.074713   0.059803  -0.006225
    234       0.005434   0.022872   0.019659  -0.021673  -0.003522  -0.015989
    235       0.022427  -0.003158   0.087653  -0.134382  -0.122182   0.028925
    236       0.018881   0.007670   0.094176  -0.133881  -0.100628  -0.001458
    237       0.017473   0.065323   0.120382  -0.144329  -0.062146  -0.059638
    238       0.036869   0.203199   0.090170  -0.176441  -0.168873   0.004143
    239       0.020713   0.212116   0.085980  -0.146102  -0.115463  -0.023723
    240       0.000562  -0.054464   0.016597   0.010451   0.048650  -0.034704
    241       0.000183  -0.015384   0.011205  -0.003334   0.014344  -0.015272
    242       0.003099   0.046570   0.017566  -0.035161  -0.038693   0.009246
    243      -0.008870   0.003914  -0.075002   0.068804   0.003488   0.046545
    244      -0.007994   0.033516  -0.074351   0.053768  -0.021982   0.056594
    245       0.013292  -0.028582   0.123598  -0.101333   0.015749  -0.085513
    246      -0.003751   0.011560  -0.011298   0.009859   0.001328   0.005898
    247      -0.004737   0.027541  -0.028010   0.015414  -0.016702   0.025875
    248       0.010605  -0.033189   0.068393  -0.046691   0.024179  -0.054166
    249      -0.008657  -0.025247  -0.093475   0.059821  -0.030874   0.060835
    250      -0.009817  -0.002912   0.062599  -0.001062   0.070192  -0.032635
    251      -0.029152  -0.039464  -0.122034   0.143016   0.039525   0.094062
    252      -0.006990  -0.010011  -0.033444   0.024515  -0.003012   0.017177
    253      -0.004220  -0.016372  -0.075257   0.021818  -0.054898   0.039702
    254      -0.023276  -0.012445  -0.057313   0.067800   0.031093   0.029329
    255      -0.004761  -0.052540  -0.017167  -0.005222  -0.019118  -0.003036
    256      -0.003434  -0.125641   0.045844  -0.068574  -0.024113  -0.049615
    257       0.002332   0.048867  -0.051172   0.033861  -0.006973   0.014883
    258       0.003005   0.041024  -0.051218   0.037744  -0.010867   0.028939
    259       0.013309  -0.016548   0.034264  -0.044421  -0.022241  -0.020608
    260       0.029096  -0.074452   0.178774  -0.169611  -0.017295  -0.111833
    261       0.024519   0.170998  -0.167419   0.116573  -0.055303   0.112466
    262      -0.009945  -0.073781   0.045871  -0.073206  -0.020767  -0.058991
    263      -0.061363  -0.341908   0.103750  -0.153223  -0.013895  -0.150069
    264      -0.003369  -0.066418  -0.020751  -0.025942  -0.038113  -0.020024
    265       0.003936   0.060191  -0.001927   0.026561   0.021983   0.021539
    266      -0.004228  -0.058913   0.020370  -0.029110  -0.007526  -0.023667
    267      -0.000710  -0.006509   0.067200  -0.021528   0.036646  -0.019369
    268      -0.002954  -0.043453  -0.156315   0.021464  -0.105882   0.021945
    269      -0.000562  -0.001548   0.086777  -0.022751   0.051300  -0.020756
    270       0.001812   0.006001   0.004496  -0.005929  -0.002712  -0.004925
    271      -0.002061  -0.050200  -0.074891   0.001337  -0.056283   0.005396
    272      -0.000521   0.015141   0.050320  -0.006137   0.033669  -0.007343
    273      -0.016251  -0.042526   0.117541  -0.012734   0.080735  -0.021045
    274      -0.010503  -0.029494   0.120829   0.003752   0.089638  -0.003554
    275       0.013553   0.034882  -0.075904   0.097225  -0.021748   0.098664
    276      -0.008854  -0.017111   0.054357  -0.010365   0.027954  -0.012634
    277       0.002552   0.008776  -0.016679  -0.056983  -0.036070  -0.051942
    278       0.013335   0.022676  -0.091054   0.017157  -0.046769   0.020192
    279      -0.015871  -0.060361   0.010664   0.025175   0.007220   0.024392
    280       0.040033   0.137681   0.100797  -0.049898   0.051534  -0.035135
    281       0.003579   0.026746  -0.004476  -0.020865   0.002352  -0.026092
    282       0.010707   0.022845   0.013687   0.011920   0.014634   0.017501
    283      -0.005924  -0.025497  -0.086120   0.014917  -0.053525   0.010704
    284       0.011337   0.073375   0.223810  -0.085636   0.111399  -0.076791
    285       0.029001   0.085892   0.155618   0.015734   0.107407   0.028552
    286      -0.048633  -0.142138  -0.048414   0.011535  -0.046672  -0.001819
    287       0.124995   0.353118   0.223974  -0.103212   0.181618  -0.066347
    288      -0.021819  -0.079052  -0.003662   0.048906  -0.005375   0.042169
    289      -0.024301  -0.084104  -0.033868   0.036779  -0.022077   0.030693
    290       0.000920   0.000540   0.019101   0.010617   0.011043   0.010413
    291      -0.002802  -0.004110  -0.070214  -0.024467  -0.041923  -0.025103
    292       0.012872   0.056314  -0.156185  -0.095992  -0.088129  -0.090722
    293       0.008486   0.030492  -0.022350  -0.025681  -0.011321  -0.023056
    294       0.002935   0.008876  -0.007692   0.001568  -0.004889   0.001402
    295       0.017485   0.069351  -0.070025  -0.063557  -0.039494  -0.058556
    296       0.006141   0.019925   0.002166  -0.005970   0.001204  -0.004985
    297      -0.011376  -0.021338  -0.097261  -0.078851  -0.044717  -0.071081
    298       0.016479   0.024777   0.143682   0.058488   0.103709   0.068998
    299      -0.011275  -0.012337  -0.033774   0.054901  -0.070799   0.025431
    300      -0.004806  -0.004881  -0.034294  -0.012478  -0.021218  -0.010950
    301       0.004895  -0.004398   0.047629  -0.024086   0.053231  -0.013211
    302      -0.007449  -0.006856  -0.080366  -0.072149  -0.024473  -0.057140
    303      -0.015411  -0.041005  -0.016244  -0.020007   0.007640  -0.011437
    304      -0.035322  -0.093360   0.079452   0.031139   0.036318   0.020229
    305      -0.037998  -0.108662   0.042574   0.003018   0.053949   0.015295
    306       0.012823   0.031399  -0.043927  -0.028783  -0.014202  -0.020770
    307       0.021839   0.082744  -0.180372  -0.078241  -0.107072  -0.072730
    308      -0.013942  -0.062462   0.124330   0.032904   0.087873   0.035674
    309       0.052749   0.127844  -0.159825  -0.124520  -0.053932  -0.096912
    310       0.113131   0.264754  -0.131543  -0.073654  -0.096040  -0.084685
    311      -0.068195  -0.161039   0.114356   0.037944   0.103690   0.062057
    312      -0.027850  -0.077828   0.005642  -0.027486   0.041306  -0.004506
    313       0.025926   0.069143  -0.033519  -0.009534  -0.029656  -0.013169
    314       0.010820   0.030344  -0.003832   0.009642  -0.016125   0.002256
    315      -0.000893   0.001021   0.067467   0.071499  -0.005861   0.040260
    316      -0.005751  -0.020994  -0.094953  -0.110731   0.021017  -0.058289
    317      -0.015993  -0.046779  -0.072212  -0.095416   0.030979  -0.045435
    318       0.005734   0.013543   0.011708   0.009069   0.001592   0.005097
    319      -0.013521  -0.040362  -0.047466  -0.064054   0.022860  -0.028946
    320      -0.016761  -0.046705  -0.028880  -0.044961   0.021547  -0.018975
    321      -0.013076  -0.020479   0.066041   0.092739  -0.035005   0.034897
    322      -0.010624  -0.011754   0.123444   0.110475   0.032190   0.097402
    323      -0.009922  -0.018221   0.039105   0.085296  -0.067470   0.006816
    324      -0.004519  -0.003901   0.030775   0.038144  -0.012033   0.012418
    325      -0.002100   0.007172   0.069930   0.064177   0.005614   0.037469
    326       0.008824   0.015606  -0.009652  -0.048375   0.061017   0.014848
    327      -0.024972  -0.052895  -0.007460   0.004510  -0.025082  -0.025465
    328       0.003857   0.005543   0.024582   0.023995  -0.009142  -0.000341
    329       0.049270   0.107078   0.078331   0.067070   0.022834   0.071116
    330       0.008568   0.015661   0.024794   0.032314  -0.012593   0.012312
    331      -0.032923  -0.088648  -0.186445  -0.183731  -0.002275  -0.115509
    332       0.003614   0.010456   0.008561  -0.002374   0.015438   0.007605
    333       0.037572   0.076752   0.111467   0.147151  -0.053902   0.063252
    334      -0.114646  -0.218329  -0.167513  -0.173505  -0.033847  -0.203053
    335       0.000709   0.001211   0.039756   0.037809   0.009042   0.036178
    336      -0.028264  -0.059617  -0.017429   0.001247  -0.043313  -0.052378
    337      -0.013924  -0.029245  -0.022266  -0.023038  -0.000284  -0.017997
    338      -0.028702  -0.061420  -0.029799  -0.017194  -0.031653  -0.052977
    339       0.001666   0.002581  -0.029721  -0.047473   0.035621   0.006226
    340      -0.000711  -0.001780  -0.022287  -0.035221   0.026309   0.004903
    341       0.033596   0.066137  -0.057825  -0.120413   0.131978   0.067411
    342       0.001988   0.002789  -0.004112  -0.002145  -0.005853  -0.009585
    343       0.005516   0.011080  -0.010631  -0.021224   0.021714   0.009396
    344       0.033381   0.066806  -0.016483  -0.049633   0.067872   0.040772
    345       0.007497   0.014167  -0.035471  -0.076624   0.083259   0.034832
    346       0.005677  -0.001530   0.069381   0.086999  -0.003620   0.088792
    347      -0.007087  -0.013394   0.041378   0.084637  -0.087166  -0.033587
    348       0.005942   0.012479  -0.020882  -0.034035   0.021506  -0.004467
    349      -0.015477  -0.029081   0.028044   0.054080  -0.051049  -0.016775
    350       0.002327  -0.002362   0.034083   0.030764   0.027257   0.069009
    351      -0.006723  -0.016068   0.002596   0.002812   0.007265   0.017891
    352       0.013594   0.031048  -0.016129  -0.030011   0.017463  -0.013331
    353      -0.033767  -0.062021   0.049227   0.084787  -0.077783  -0.039051
    354       0.002111   0.000273   0.000102  -0.006153   0.023814   0.034796
    355       0.042274   0.084476  -0.096304  -0.157880   0.113537   0.009221
    356       0.024409   0.045798  -0.051816  -0.094888   0.091096   0.041317
    357       0.019323   0.031294  -0.042345  -0.097176   0.142816   0.125830
    358       0.036571   0.067862  -0.107711  -0.215471   0.251624   0.164078
    359       0.029085   0.050823  -0.047027  -0.107955   0.153901   0.128692
    360       0.009204   0.016432   0.003331   0.007434  -0.015197  -0.018379
    361      -0.019932  -0.035287  -0.014971  -0.030058   0.045246   0.043227
    362      -0.017999  -0.022605  -0.047403  -0.080507   0.080297   0.045661
    363       0.015305   0.025465   0.033569   0.069200  -0.100571  -0.092444
    364       0.006658  -0.001606   0.009224  -0.012000   0.075950   0.111089
    365       0.019237   0.029939   0.040807   0.078701  -0.105170  -0.090898
    366       0.011664   0.023282   0.004070   0.013923  -0.036638  -0.048271
    367       0.042805   0.078469   0.050744   0.107771  -0.163653  -0.153941
    368      -0.000187  -0.001591   0.000426  -0.002709   0.013151   0.020253
    369       0.005056   0.006890   0.004665   0.005357  -0.000751   0.003845
    370      -0.027239  -0.043038  -0.013218  -0.013714   0.002363  -0.006918
    371       0.014895   0.029390   0.012696   0.031553  -0.058622  -0.063633
    372      -0.013335  -0.026884  -0.013537  -0.035844   0.069432   0.076895
    373       0.045362   0.080607   0.049655   0.103370  -0.156970  -0.149993
    374      -0.028091  -0.043966  -0.043132  -0.077636   0.090891   0.066795
    375      -0.002961  -0.008262   0.004875   0.004669   0.005225   0.013800
    376       0.003389   0.003515   0.010767   0.017986  -0.017449  -0.009769
    377      -0.004561  -0.009698   0.000035  -0.002635   0.010328   0.014402
    378       0.008287   0.013840   0.008575   0.015359  -0.018545  -0.014074
    379       0.008917   0.014738   0.011399   0.021497  -0.028251  -0.023986
    380       0.002162   0.003164   0.003649   0.006323  -0.007042  -0.004990
    381      -0.008788  -0.015967  -0.011214  -0.024929   0.041135   0.042215
    382      -0.003370  -0.006541  -0.003712  -0.009151   0.016815   0.018353
    383      -0.006955  -0.012802  -0.006374  -0.014043   0.023251   0.023731
    384      -0.001410   0.003133  -0.006013   0.001209  -0.030003  -0.049322
    385      -0.005864  -0.011876  -0.005759  -0.015798   0.031855   0.036323
    386       0.009035   0.010166   0.014843   0.016700   0.003802   0.024990
    387      -0.010659  -0.020091  -0.011293  -0.027919   0.053002   0.059736
    388      -0.001079  -0.002610  -0.000823  -0.003451   0.008735   0.010891
    389       0.014638   0.024583   0.017921   0.034724  -0.048128  -0.043270
    390       0.015679   0.025886   0.020387   0.036807  -0.042759  -0.030252
    391      -0.005678  -0.011182  -0.006113  -0.015724   0.030090   0.033474
    392      -0.007094  -0.012884  -0.008862  -0.018670   0.027836   0.025672
    393      -0.032737  -0.056676  -0.007529  -0.012653   0.021285   0.023062
    394      -0.006591  -0.011264  -0.001766  -0.002745   0.003174   0.001936
    395       0.026805   0.046418  -0.001377  -0.005258   0.003380  -0.002095
    396      -0.004655  -0.007667   0.017089   0.035947  -0.047370  -0.037330
    397       0.014892   0.026357   0.022551   0.046147  -0.065798  -0.058394
    398      -0.012351  -0.022109  -0.037583  -0.077487   0.106812   0.090362
    399       0.010374   0.018849   0.017246   0.035515  -0.051539  -0.047168
    400       0.018504   0.032742   0.018693   0.038167  -0.056937  -0.053598
    401      -0.031906  -0.056532  -0.041417  -0.084772   0.123237   0.112281
    402       0.082610  -0.014345  -0.025406   0.055885   0.108709  -0.158827
    403      -0.417620   0.081632   0.045825  -0.076140  -0.105893   0.117296
    404      -0.389435   0.076258   0.043651  -0.073402  -0.103756   0.116733
                156        157        158        159        160        161    
      0      -0.019953   0.010302   0.004812   0.002156  -0.000001   0.005968
      1       0.005255  -0.003552  -0.002087  -0.001083   0.000001  -0.011293
      2      -0.021313   0.011743   0.005890   0.002787  -0.000003   0.018113
      3      -0.005104   0.002880   0.001478   0.000710  -0.000001   0.007146
      4       0.019453  -0.010104  -0.004744  -0.002128   0.000001  -0.007324
      5      -0.031092   0.016273   0.007722   0.003499  -0.000003   0.015301
      6       0.011802  -0.006085  -0.002859  -0.001292   0.000001  -0.003967
      7       0.020604  -0.010669  -0.005019  -0.002264   0.000001  -0.010270
      8      -0.018386   0.009613   0.004576   0.002083  -0.000002   0.011335
      9       0.014611  -0.007187  -0.003196  -0.001379   0.000001  -0.002331
     10      -0.014749   0.007479   0.003462   0.001548  -0.000002   0.009573
     11       0.028994  -0.014855  -0.006914  -0.003094   0.000002  -0.014782
     12       0.019206  -0.010756  -0.005437  -0.002573   0.000003  -0.018649
     13       0.023459  -0.011847  -0.005503  -0.002477   0.000002  -0.016546
     14      -0.025042   0.012901   0.006032   0.002708  -0.000002   0.014154
     15      -0.016482   0.009614   0.004929   0.002329  -0.000002   0.007203
     16       0.019283  -0.009278  -0.003935  -0.001602   0.000001  -0.003146
     17       0.002874   0.000443   0.001237   0.000927  -0.000003   0.022468
     18       0.027390  -0.020945  -0.013208  -0.007099   0.000012  -0.089182
     19      -0.055288   0.032135   0.016695   0.008016  -0.000009   0.065308
     20       0.033933  -0.023025  -0.013733  -0.007253   0.000011  -0.078637
     21       0.025321  -0.013680  -0.006456  -0.002874  -0.000003   0.046406
     22       0.050621  -0.033449  -0.019503  -0.010196   0.000011  -0.054234
     23      -0.013781   0.010636   0.007213   0.004200  -0.000007   0.049969
     24      -0.005690   0.005534   0.004097   0.002404  -0.000008   0.068349
     25      -0.010159  -0.001128  -0.004143  -0.003187   0.000006  -0.034638
     26      -0.014777   0.005435   0.000880  -0.000331   0.000003  -0.021863
     27      -0.015845  -0.000312  -0.005393  -0.004516   0.000010  -0.057451
     28      -0.001113   0.002045   0.001073   0.000184  -0.000001   0.036368
     29       0.004234   0.001469   0.002634   0.001855  -0.000005   0.041186
     30      -0.034409   0.035578   0.026181   0.015239  -0.000010  -0.014888
     31      -0.037606   0.029714   0.021208   0.013181  -0.000002  -0.139523
     32       0.013968  -0.021980  -0.018541  -0.011491   0.000015  -0.064801
     33       0.026225  -0.018427  -0.010931  -0.005574   0.000004   0.007765
     34       0.037365  -0.020994  -0.011601  -0.006504  -0.000005   0.147898
     35       0.005499   0.016042   0.019690   0.014064  -0.000019   0.051305
     36       0.022692  -0.026901  -0.019693  -0.011037   0.000002   0.036732
     37       0.002629  -0.031676  -0.037962  -0.028463   0.000036  -0.051274
     38      -0.006313  -0.010921  -0.012956  -0.008637   0.000013  -0.057924
     39       0.000042  -0.007257  -0.009310  -0.007249   0.000006   0.011640
     40       0.005894   0.009433   0.016068   0.013368  -0.000017   0.017863
     41       0.035988  -0.043051  -0.028526  -0.014006   0.000001   0.020743
     42      -0.038973   0.039406   0.021578   0.007750   0.000013  -0.033640
     43      -0.000288   0.001195   0.002595   0.002907  -0.000008  -0.005978
     44      -0.021832   0.032951   0.026017   0.015772  -0.000012  -0.007253
     45      -0.004512   0.035236   0.047423   0.038180  -0.000057   0.008653
     46       0.020490  -0.056014  -0.065987  -0.052040   0.000073   0.029410
     47       0.030305  -0.026452  -0.016019  -0.008879   0.000008   0.035636
     48       0.022945  -0.035794  -0.030748  -0.019316   0.000025  -0.015036
     49      -0.022876   0.045630   0.050984   0.040137  -0.000062  -0.034278
     50      -0.056986   0.056846   0.031088   0.011719   0.000015  -0.036734
     51      -0.009265  -0.019041  -0.034351  -0.029236   0.000034   0.012232
     52       0.021925  -0.003818   0.022528   0.031041  -0.000078   0.012682
     53       0.055221  -0.041546  -0.004094   0.015055  -0.000070   0.027244
     54      -0.009399  -0.004119  -0.015503  -0.016101   0.000022   0.010577
     55      -0.025803  -0.001549  -0.027592  -0.030504   0.000051  -0.001370
     56      -0.002168   0.032535   0.032100   0.016381   0.000018  -0.013430
     57       0.009379   0.036344   0.047546   0.031296   0.000011  -0.013069
     58       0.011513   0.004629   0.013681   0.011695  -0.000007  -0.004262
     59      -0.014133  -0.004651  -0.019160  -0.021049   0.000053   0.008505
     60       0.024505  -0.011489   0.028549   0.045956  -0.000161   0.006485
     61       0.026777  -0.012688   0.029087   0.049325  -0.000170  -0.001146
     62       0.017643   0.029937   0.071318   0.077030  -0.000204  -0.017277
     63      -0.013917  -0.002711  -0.020663  -0.022648   0.000078  -0.007697
     64      -0.005374   0.015463  -0.008023  -0.030136   0.000182   0.003200
     65      -0.019751  -0.052010  -0.087353  -0.075499   0.000122   0.018337
     66      -0.018880   0.003245  -0.029260  -0.037501   0.000063   0.006508
     67      -0.010246  -0.006952  -0.020870  -0.026569   0.000078   0.001463
     68      -0.006455   0.059730   0.030480  -0.024221   0.000303  -0.010368
     69      -0.004258   0.012437  -0.000947  -0.017358   0.000090   0.002497
     70       0.027715  -0.027456   0.021413   0.045240  -0.000103  -0.002163
     71      -0.016015  -0.011234  -0.025176  -0.009053  -0.000107   0.004987
     72       0.034877  -0.014308   0.036955   0.043651   0.000049  -0.004243
     73      -0.017278   0.020798  -0.008698  -0.027264   0.000105   0.002693
     74       0.010988  -0.010056   0.008779   0.021738  -0.000109  -0.002455
     75       0.000898  -0.039246  -0.000450   0.068369  -0.000646   0.001195
     76       0.020139   0.010913   0.025343   0.008812   0.000105  -0.003154
     77      -0.023978   0.039296  -0.024675  -0.098413   0.000691   0.005539
     78      -0.015762   0.025865  -0.012852  -0.044891   0.000360  -0.001428
     79      -0.042513   0.010772  -0.040681  -0.030271  -0.000266   0.002682
     80       0.032966  -0.031897   0.036908   0.094486  -0.000562  -0.006373
     81       0.010150   0.026694   0.006795  -0.046319   0.000382   0.001521
     82       0.040866  -0.009195   0.037893   0.023471   0.000293  -0.002466
     83      -0.035268  -0.007619  -0.046250   0.013173  -0.000766   0.003235
     84       0.005695   0.006431   0.006617  -0.015191   0.000164   0.001094
     85       0.013465   0.037586   0.001889  -0.046845   0.000071   0.001562
     86       0.023002   0.005623   0.026741  -0.014641   0.000440  -0.000848
     87      -0.012301  -0.041245   0.000835   0.050631   0.000111  -0.001515
     88      -0.018874  -0.021008  -0.015546   0.032059  -0.000419  -0.001186
     89      -0.006471  -0.008650  -0.002457   0.007180   0.000072  -0.000115
     90      -0.022507  -0.006117  -0.035155   0.042093  -0.001501   0.000736
     91       0.006785   0.036805   0.008701  -0.069343   0.000891   0.001906
     92      -0.032086  -0.019675  -0.049509   0.078950  -0.002024  -0.000833
     93       0.018170   0.017708   0.014713  -0.026738   0.000768  -0.000843
     94      -0.021566  -0.064442  -0.007820   0.087603  -0.000326  -0.001928
     95       0.014314   0.014587   0.029255  -0.063180   0.001821   0.001157
     96       0.017535   0.003179   0.026331  -0.036485   0.000780   0.000647
     97       0.009159   0.060218  -0.032438  -0.025465  -0.001811   0.001283
     98       0.007386  -0.010100   0.032354  -0.023863   0.001325  -0.000351
     99       0.003692  -0.010110   0.019772  -0.015105   0.000621   0.000341
    100      -0.027041  -0.017047  -0.015299   0.031508   0.000320  -0.000612
    101      -0.015212   0.018610  -0.038565   0.025357  -0.001150   0.000021
    102      -0.035425  -0.004229  -0.040374   0.047554  -0.000104  -0.000515
    103       0.009226  -0.009808   0.023353  -0.018763   0.000918   0.000326
    104       0.007722  -0.009336   0.016607  -0.009643   0.000443   0.000179
    105       0.008560   0.035718  -0.047315   0.030113  -0.004437   0.000238
    106      -0.020317   0.023394  -0.080241   0.079550  -0.004547  -0.000668
    107      -0.015155  -0.030155   0.024061  -0.007091   0.002273  -0.000113
    108       0.010454  -0.012612   0.027879  -0.020430   0.002819  -0.000246
    109       0.041827  -0.010331   0.083257  -0.089030   0.003359   0.000744
    110       0.030318   0.017810   0.001701  -0.007843  -0.002753   0.000009
    111      -0.007819  -0.026219   0.037732  -0.028476   0.002279   0.000212
    112      -0.061715  -0.046394   0.003790   0.020278   0.004350  -0.000416
    113      -0.020085   0.001087  -0.025225   0.024272   0.000307  -0.000108
    114      -0.013774  -0.014042   0.010583  -0.005076   0.000870   0.000089
    115       0.021587   0.008864   0.008005  -0.012857  -0.001554   0.000163
    116      -0.024942  -0.042529   0.041196  -0.023678   0.002131   0.000113
    117       0.012497   0.035804  -0.043564   0.029265  -0.000345  -0.000145
    118       0.005218   0.008400  -0.009060   0.006029  -0.000524  -0.000056
    119       0.027185   0.035104  -0.028112   0.013938  -0.001923  -0.000121
    120       0.040504   0.042504  -0.032773   0.015729  -0.010404   0.000061
    121      -0.053097  -0.069228   0.065543  -0.038739   0.009215   0.000160
    122       0.003144  -0.018566   0.032607  -0.025246  -0.000248   0.000152
    123      -0.020088  -0.030641   0.026675  -0.013617   0.007563  -0.000069
    124       0.035146   0.057979  -0.063435   0.041120  -0.008149  -0.000195
    125       0.016938   0.047118  -0.054763   0.035034   0.001307  -0.000137
    126      -0.029169  -0.022831   0.015833  -0.007832   0.005375   0.000038
    127       0.027458   0.010569   0.003623  -0.007252  -0.002495   0.000085
    128      -0.007779  -0.035920   0.043198  -0.027524  -0.002634   0.000113
    129      -0.018433  -0.013860   0.009432  -0.004647   0.000385   0.000045
    130      -0.027025  -0.007973  -0.003328   0.004973   0.003732  -0.000032
    131       0.022747   0.013151  -0.006400   0.002318  -0.004084  -0.000008
    132       0.013718   0.020920  -0.019570   0.011070  -0.013072  -0.000045
    133      -0.040216  -0.028286   0.015988  -0.006048   0.012556   0.000004
    134       0.020971   0.017150  -0.012984   0.006967   0.004111  -0.000045
    135      -0.002632   0.001439  -0.002770   0.001832   0.008744  -0.000006
    136       0.056320   0.034095  -0.016226   0.004996  -0.014409   0.000004
    137      -0.040861  -0.033318   0.024459  -0.012766  -0.004259   0.000063
    138      -0.007420  -0.010809   0.009668  -0.005222   0.012196   0.000025
    139      -0.033292  -0.021762   0.012770  -0.005585   0.008595   0.000027
    140       0.037645   0.029693  -0.020428   0.009967   0.000629  -0.000033
    141       0.000630   0.002367  -0.003237   0.002374   0.080780   0.000022
    142       0.016721   0.014915  -0.011437   0.006055   0.018532  -0.000018
    143       0.007872   0.009656  -0.008436   0.004647  -0.017186  -0.000025
    144      -0.010180  -0.011711   0.010268  -0.005808  -0.004691   0.000023
    145      -0.013068  -0.011874   0.009516  -0.005316  -0.074780  -0.000011
    146      -0.000665  -0.001707   0.002137  -0.001537  -0.098078  -0.000037
    147       0.011838   0.012579  -0.010200   0.005378  -0.014744  -0.000028
    148       0.013183   0.011395  -0.008970   0.004988   0.066317   0.000003
    149      -0.005597  -0.002910   0.000475   0.000576   0.099473   0.000039
    150       0.038060   0.019874  -0.007529   0.001488  -0.003692   0.000015
    151       0.008742   0.002494   0.000738  -0.001126  -0.000990  -0.000011
    152      -0.025928  -0.013137   0.005473  -0.001772   0.002448   0.000041
    153      -0.016011   0.012570   0.008009   0.004330  -0.000006   0.040503
    154      -0.028126   0.012213   0.004558   0.001638   0.000001  -0.006455
    155      -0.012863   0.008381   0.004848   0.002511  -0.000003   0.027169
    156      -0.000015   0.000294   0.000338   0.000237  -0.000001   0.008533
    157      -0.001560   0.002944   0.002433   0.001455  -0.000003   0.021690
    158       0.015618  -0.009259  -0.004990  -0.002483   0.000003  -0.023797
    159       0.010258  -0.006057  -0.003197  -0.001555   0.000001  -0.009735
    160      -0.001145  -0.000104  -0.000386  -0.000286   0.000001  -0.005093
    161       0.004614  -0.002330  -0.001038  -0.000441   0.000000   0.000547
    162      -0.000875  -0.000493  -0.000690  -0.000464   0.000001  -0.007645
    163      -0.005653   0.002967   0.001430   0.000661  -0.000001   0.004779
    164       0.009044  -0.005631  -0.003099  -0.001547   0.000002  -0.013346
    165       0.121492  -0.067179  -0.033725  -0.015945   0.000016  -0.099437
    166       0.059106  -0.032336  -0.016113  -0.007589   0.000007  -0.048545
    167       0.003014  -0.001054  -0.000257  -0.000038  -0.000001   0.002464
    168      -0.053629   0.029329   0.014498   0.006763  -0.000006   0.032027
    169      -0.054261   0.029761   0.014753   0.006896  -0.000006   0.033935
    170       0.064093  -0.034594  -0.016970  -0.007896   0.000007  -0.042239
    171      -0.049975   0.025228   0.011598   0.005156  -0.000004   0.020121
    172      -0.077918   0.041599   0.020199   0.009335  -0.000008   0.047422
    173       0.050688  -0.026969  -0.013059  -0.006024   0.000005  -0.030852
    174      -0.013231   0.006010   0.002426   0.000964   0.000000  -0.004068
    175       0.004591  -0.001364  -0.000155   0.000091  -0.000002   0.012163
    176      -0.012989   0.005670   0.002103   0.000751   0.000001  -0.017255
    177      -0.010352   0.005129   0.002291   0.000991  -0.000000   0.000034
    178      -0.053617   0.026523   0.011893   0.005176  -0.000004   0.013383
    179       0.054991  -0.026811  -0.011883  -0.005138   0.000003  -0.016996
    180      -0.015425   0.007249   0.003070   0.001277  -0.000000  -0.000399
    181      -0.043581   0.022523   0.010524   0.004712  -0.000004   0.015257
    182       0.058158  -0.029768  -0.013790  -0.006138   0.000004  -0.019650
    183      -0.022963   0.015918   0.009967   0.005539  -0.000007   0.037594
    184      -0.159120   0.103294   0.058980   0.030132  -0.000043   0.317523
    185      -0.082038   0.055312   0.032202   0.016525  -0.000025   0.198222
    186      -0.017884   0.004538  -0.000777  -0.001510   0.000008  -0.066537
    187       0.114100  -0.082125  -0.050576  -0.027076   0.000042  -0.302252
    188      -0.022854   0.017810   0.011605   0.006418  -0.000011   0.085606
    189      -0.105504   0.081023   0.052714   0.029421  -0.000041   0.254295
    190      -0.154228   0.118884   0.078684   0.044943  -0.000036   0.043600
    191       0.138179  -0.101245  -0.064095  -0.035442   0.000031  -0.084594
    192       0.035640  -0.008000   0.003752   0.005067  -0.000007  -0.012074
    193      -0.003591   0.000307  -0.001049  -0.000989  -0.000001   0.028927
    194      -0.024792   0.006687  -0.001806  -0.003231   0.000004   0.021121
    195      -0.031352   0.002794  -0.007772  -0.007494   0.000016  -0.066346
    196       0.053939  -0.004853   0.013337   0.012873  -0.000025   0.096494
    197       0.049740  -0.000301   0.016345   0.014284  -0.000027   0.116259
    198       0.020931  -0.005795   0.001628   0.003030  -0.000005  -0.020280
    199       0.015445  -0.000884   0.003254   0.002550  -0.000007   0.067260
    200       0.008291   0.000654   0.002365   0.001362  -0.000005   0.070549
    201      -0.014811  -0.017365  -0.021458  -0.014085   0.000034  -0.278116
    202      -0.127938   0.097325   0.059351   0.030903   0.000004  -0.261506
    203       0.026469  -0.063635  -0.057029  -0.035433   0.000052  -0.294374
    204      -0.007646  -0.005128  -0.005906  -0.003301   0.000007  -0.070016
    205      -0.037678   0.018477   0.010951   0.007156   0.000001  -0.130220
    206      -0.070622   0.078992   0.057919   0.032644  -0.000032   0.127374
    207       0.044673  -0.039354  -0.023819  -0.011157   0.000004   0.016798
    208       0.044216  -0.050614  -0.038830  -0.023351   0.000009   0.141734
    209      -0.053035   0.008993  -0.014297  -0.017194   0.000026   0.007529
    210       0.025148  -0.045485  -0.042755  -0.028975   0.000027   0.045071
    211       0.098565  -0.031501  -0.001174   0.005430  -0.000023   0.164746
    212      -0.011395   0.029501   0.029180   0.019893  -0.000023   0.030044
    213       0.048520  -0.122774  -0.120648  -0.082363   0.000079   0.003934
    214       0.057794   0.092099   0.157320   0.134357  -0.000201   0.214527
    215      -0.016244   0.018994   0.016880   0.011752  -0.000007  -0.053920
    216       0.056941  -0.026939   0.005987   0.017606  -0.000062   0.076539
    217      -0.000561   0.005896   0.004107   0.001235   0.000004   0.017371
    218       0.048404  -0.013830   0.016098   0.023636  -0.000066   0.078587
    219      -0.032502   0.037494   0.021472   0.007550   0.000015  -0.010452
    220      -0.001717   0.006080   0.004325   0.001517   0.000004   0.013773
    221      -0.138953   0.122240   0.049993   0.004047   0.000090  -0.112609
    222       0.006445   0.002961   0.010717   0.011550  -0.000028   0.000878
    223      -0.011791   0.011298   0.005298   0.001162   0.000007  -0.008133
    224      -0.084629   0.078435   0.044160   0.018888   0.000012  -0.106354
    225      -0.094907   0.084636   0.043502   0.016544   0.000023  -0.117985
    226       0.029424  -0.142070  -0.171088  -0.128966   0.000158  -0.013378
    227       0.103684  -0.120918  -0.083636  -0.044521   0.000007   0.101532
    228      -0.022552   0.033064   0.030931   0.022574  -0.000036   0.011752
    229       0.057333  -0.039895  -0.016213  -0.006677   0.000002   0.070734
    230      -0.005514  -0.063002  -0.092491  -0.075970   0.000126  -0.090028
    231       0.004253  -0.037730  -0.048397  -0.036298   0.000050   0.003192
    232      -0.048857   0.094922   0.088996   0.056675  -0.000052  -0.028834
    233       0.046204  -0.033314   0.007123   0.027670  -0.000075  -0.088611
    234      -0.008844  -0.025245  -0.050668  -0.048634   0.000088   0.040794
    235      -0.099187   0.140349   0.112714   0.068593  -0.000068  -0.005659
    236      -0.097782   0.090586   0.037163   0.002473   0.000052   0.004825
    237      -0.092411  -0.007991  -0.104366  -0.117076   0.000225   0.028482
    238      -0.192421   0.167896   0.007565  -0.092465   0.000433  -0.095157
    239      -0.147877   0.084712  -0.059944  -0.127405   0.000406  -0.034558
    240       0.041028  -0.079855  -0.047938  -0.003443  -0.000166   0.005110
    241       0.011396  -0.029047  -0.016802   0.002819  -0.000097  -0.001705
    242      -0.038196   0.046334   0.018614  -0.006423   0.000097  -0.001418
    243       0.018085   0.043910   0.057789   0.033275   0.000063  -0.010947
    244      -0.005428   0.076647   0.074622   0.035129   0.000098  -0.018761
    245      -0.009574  -0.099877  -0.106312  -0.050950  -0.000160   0.021693
    246       0.004779   0.005364   0.017029   0.021405  -0.000081  -0.010800
    247      -0.007534   0.041846   0.045251   0.030408  -0.000019  -0.015229
    248       0.005912  -0.076813  -0.084361  -0.053453  -0.000005   0.024143
    249      -0.011846   0.080776   0.072737   0.037017   0.000063  -0.037847
    250       0.074225  -0.071552   0.032586   0.092005  -0.000386   0.028339
    251       0.087800   0.078932   0.211581   0.209279  -0.000363  -0.036570
    252       0.004940   0.014385   0.022036   0.020328  -0.000055   0.001982
    253      -0.049741   0.070356   0.009363  -0.031377   0.000202  -0.040696
    254       0.053629   0.001307   0.077336   0.103285  -0.000350   0.013661
    255      -0.023932   0.000092  -0.038148  -0.043091   0.000117  -0.004017
    256      -0.041673  -0.045238  -0.092811  -0.064131   0.000021  -0.008203
    257      -0.013372   0.003759  -0.055747  -0.091286   0.000337   0.032682
    258      -0.010531   0.030351  -0.011485  -0.052958   0.000291   0.014777
    259      -0.037867  -0.004611  -0.062877  -0.081462   0.000273   0.001999
    260      -0.058920  -0.093798  -0.154638  -0.115386   0.000094   0.003567
    261      -0.051778   0.147103   0.007001  -0.153418   0.000986   0.002896
    262      -0.033391  -0.069112  -0.090167  -0.025478  -0.000378   0.021349
    263      -0.024327  -0.204055  -0.148494   0.084511  -0.001494   0.033308
    264      -0.045017  -0.025061  -0.072035  -0.031600  -0.000449   0.002976
    265       0.028588   0.026574   0.053023   0.013636   0.000417  -0.001070
    266      -0.013609  -0.026552  -0.036407  -0.011947  -0.000163   0.002160
    267       0.035819  -0.020683   0.032594   0.039079   0.000110  -0.002777
    268      -0.108696   0.020502  -0.123450  -0.107540  -0.000496   0.010577
    269       0.050724  -0.020873   0.049513   0.047291   0.000254  -0.003298
    270      -0.003224  -0.007619  -0.004810   0.014490  -0.000248  -0.002579
    271      -0.061345   0.008950  -0.079078  -0.091354   0.000062   0.010136
    272       0.035419  -0.009094   0.041777   0.049460  -0.000008  -0.005061
    273       0.084955  -0.029209   0.091887   0.123403  -0.000100  -0.014616
    274       0.089325  -0.000104   0.098783   0.077193   0.000362  -0.014884
    275      -0.042396   0.148221  -0.031896  -0.243594   0.001629   0.001734
    276       0.025280  -0.018116   0.018158   0.044780  -0.000295   0.000571
    277      -0.029632  -0.079288  -0.048863   0.068170  -0.001122   0.014997
    278      -0.043376   0.028213  -0.035252  -0.080645   0.000465   0.003971
    279      -0.003719   0.041676  -0.012918  -0.074889   0.000611   0.000593
    280       0.047245  -0.033362   0.041549   0.013226   0.000396   0.008895
    281       0.018604  -0.049415   0.034855   0.125977  -0.000851  -0.008123
    282       0.006753   0.036876   0.005012  -0.087844   0.000966   0.005327
    283      -0.049034   0.002822  -0.046234  -0.006604  -0.000554  -0.000171
    284       0.107594  -0.093581   0.088489   0.165082  -0.000540  -0.000086
    285       0.082439   0.072994   0.078562  -0.127953   0.001879   0.003681
    286      -0.047030  -0.022119  -0.066722   0.060998  -0.001549   0.000513
    287       0.203200  -0.034145   0.264425  -0.001926   0.004356  -0.013751
    288      -0.025491   0.053508  -0.048338  -0.050429  -0.001309   0.001078
    289      -0.032908   0.036820  -0.050426  -0.032809  -0.001258   0.000657
    290       0.003514   0.015610  -0.005841  -0.007762  -0.000495  -0.000242
    291      -0.022124  -0.042229  -0.005659   0.043734   0.000258  -0.000828
    292      -0.026431  -0.135759   0.026750   0.138972   0.001488  -0.003512
    293       0.002422  -0.031909   0.013217   0.037231   0.000309  -0.001318
    294      -0.005277   0.000025  -0.010267   0.014107  -0.000610  -0.001004
    295      -0.004596  -0.085384   0.015985   0.117768   0.000033  -0.003865
    296       0.002766  -0.007145   0.002447   0.015502  -0.000174  -0.000758
    297       0.004701  -0.087908   0.027929   0.101563   0.000791  -0.005128
    298       0.062514   0.129292   0.049601  -0.212983   0.001786   0.004629
    299      -0.099187  -0.031708  -0.132184   0.150370  -0.004530   0.001512
    300      -0.013863  -0.016984  -0.017969   0.032019  -0.000857   0.000878
    301       0.066483   0.014977   0.092682  -0.082689   0.003615  -0.003656
    302       0.019836  -0.052878   0.033297   0.052066   0.000838  -0.003959
    303       0.023491   0.009807   0.028341  -0.043263   0.001475  -0.000155
    304       0.015993   0.027464  -0.030551   0.052751  -0.001842  -0.004110
    305       0.057066   0.071842   0.040740  -0.123774   0.002107   0.000519
    306       0.005550  -0.018683   0.038862  -0.043467   0.001999   0.001781
    307      -0.054163  -0.116118  -0.010677   0.115061   0.000002   0.000001
    308       0.065911   0.078062   0.063756  -0.140532   0.002658   0.000335
    309       0.024239  -0.110435   0.152337  -0.074127   0.006550   0.000387
    310      -0.049228  -0.196064   0.149337   0.014960   0.008764  -0.002864
    311       0.074219   0.173025  -0.063037  -0.095340  -0.005468   0.003935
    312       0.057715   0.058655   0.016222  -0.064347  -0.002765   0.000275
    313      -0.025671  -0.043023   0.002788   0.034531   0.001455  -0.000159
    314      -0.024507  -0.026428  -0.002045   0.021681   0.001721   0.000035
    315      -0.047679  -0.005361  -0.047783   0.053011   0.000583  -0.000444
    316       0.084678   0.025595   0.070473  -0.091713  -0.001788   0.000730
    317       0.083454   0.037361   0.064666  -0.098456  -0.001656   0.000909
    318      -0.001675   0.008335  -0.018704   0.018368  -0.001604  -0.000419
    319       0.054613   0.019141   0.059358  -0.083764   0.000367   0.000868
    320       0.043733   0.019108   0.047426  -0.071640   0.000576   0.000786
    321      -0.067677  -0.021916  -0.074721   0.101398   0.000426  -0.001460
    322      -0.060475   0.090875  -0.230194   0.196661  -0.011127  -0.000910
    323      -0.076735  -0.087389   0.016752   0.041656   0.007176  -0.001555
    324      -0.019715  -0.000948  -0.025860   0.027443  -0.000853  -0.000009
    325      -0.020892   0.042096  -0.089715   0.068116  -0.005848   0.000226
    326       0.045993   0.077769  -0.037220  -0.017704  -0.007522   0.001740
    327       0.009557  -0.023460   0.049278  -0.040544   0.005054  -0.000095
    328      -0.009556  -0.038922   0.087205  -0.088235   0.006771   0.001191
    329      -0.066659  -0.004230  -0.052199   0.048562  -0.002721   0.000590
    330      -0.032887  -0.045847   0.052086  -0.039201   0.005660   0.000580
    331       0.113638  -0.019384   0.151555  -0.139980   0.004588   0.000046
    332       0.012518   0.035878  -0.042355   0.025565  -0.004590   0.000007
    333      -0.146045  -0.152733   0.096424  -0.031556   0.013383   0.000181
    334       0.271635   0.169005   0.017877  -0.102320  -0.016978   0.001476
    335      -0.033964   0.005181  -0.048662   0.048671   0.000484  -0.000479
    336       0.035001  -0.011297   0.050870  -0.046401  -0.004576   0.000105
    337       0.022822   0.009098   0.010176  -0.014683  -0.001220   0.000074
    338       0.045777   0.003638   0.038523  -0.040256  -0.005157   0.000060
    339       0.020789   0.036224  -0.034293   0.019118  -0.000801  -0.000064
    340       0.014146   0.023940  -0.021043   0.010604  -0.000095  -0.000004
    341       0.017173   0.101723  -0.137076   0.095167   0.002752  -0.000373
    342       0.009565   0.005350  -0.001559   0.000334  -0.002159  -0.000093
    343       0.006115   0.021101  -0.027123   0.018695   0.000133  -0.000083
    344       0.006654   0.066322  -0.100849   0.075477  -0.000648  -0.000416
    345       0.031543   0.099185  -0.127665   0.087812   0.001154  -0.000548
    346      -0.157784  -0.169173   0.126993  -0.058735   0.030332  -0.000083
    347      -0.035741  -0.102225   0.126812  -0.085215   0.000646   0.000482
    348       0.028565   0.040717  -0.035105   0.017543  -0.004974   0.000079
    349      -0.023979  -0.059969   0.071316  -0.047123  -0.000923   0.000255
    350      -0.085306  -0.059048   0.012543   0.013097   0.022566  -0.000544
    351      -0.028097  -0.033394   0.031024  -0.018304   0.014150   0.000013
    352       0.048783   0.077476  -0.083179   0.053144  -0.018470  -0.000189
    353       0.006344  -0.007594  -0.001855   0.009202   0.008072  -0.000420
    354      -0.043440  -0.045634   0.041696  -0.025450   0.008648   0.000194
    355       0.087099   0.140032  -0.127609   0.068360  -0.016398   0.000027
    356       0.011259   0.050095  -0.055032   0.031964   0.000837   0.000042
    357      -0.093360  -0.047763   0.017356  -0.003199   0.015475   0.000106
    358      -0.051688   0.061652  -0.112216   0.082041   0.003125  -0.000414
    359      -0.084038  -0.024351  -0.014038   0.019793   0.005759  -0.000091
    360       0.020205   0.018635  -0.014808   0.008006  -0.004490  -0.000032
    361      -0.037272  -0.025942   0.015894  -0.007080   0.013573   0.000009
    362      -0.009436   0.020398  -0.029875   0.019998  -0.030149  -0.000103
    363       0.075799   0.049036  -0.027766   0.011422   0.006161  -0.000040
    364      -0.129146  -0.116309   0.086129  -0.043227   0.038324   0.000158
    365       0.069989   0.042426  -0.023241   0.009632   0.015780  -0.000052
    366       0.055988   0.054111  -0.045032   0.025327   0.000340  -0.000144
    367       0.128311   0.083863  -0.047596   0.019837  -0.036407  -0.000047
    368      -0.025777  -0.026658   0.023116  -0.013252  -0.011518   0.000083
    369      -0.006961  -0.007352   0.005586  -0.002728   0.009717   0.000008
    370       0.010937   0.007677  -0.001306  -0.001987  -0.009005   0.000047
    371       0.061981   0.049746  -0.035333   0.017869  -0.015169  -0.000077
    372      -0.075965  -0.061454   0.043539  -0.021762   0.009885   0.000091
    373       0.129280   0.090665  -0.057360   0.026800   0.000236  -0.000094
    374      -0.038076  -0.008785  -0.006080   0.007123   0.037434  -0.000036
    375      -0.019967  -0.020572   0.016158  -0.008125   0.279927   0.000168
    376       0.002270  -0.003130   0.003880  -0.001934   0.260408   0.000128
    377      -0.016522  -0.014797   0.010657  -0.005032   0.224311   0.000132
    378       0.008270   0.001504   0.003007  -0.003515  -0.391954  -0.000170
    379       0.017940   0.010220  -0.004953   0.001709  -0.080731  -0.000052
    380       0.002771   0.000726   0.000180  -0.000267   0.001653   0.000002
    381      -0.039888  -0.032376   0.024853  -0.013970  -0.363210  -0.000102
    382      -0.018254  -0.015459   0.012070  -0.006772  -0.147470  -0.000038
    383      -0.021979  -0.016854   0.011581  -0.005709   0.047703   0.000055
    384       0.062462   0.062156  -0.051536   0.028732   0.264169  -0.000013
    385      -0.037120  -0.031563   0.023827  -0.012674  -0.102386   0.000010
    386      -0.042136  -0.048457   0.043218  -0.024978  -0.281458  -0.000009
    387      -0.061587  -0.054231   0.043339  -0.024363  -0.372062  -0.000046
    388      -0.011833  -0.010551   0.008181  -0.004404  -0.038841   0.000000
    389       0.035346   0.023888  -0.015356   0.007596   0.079126   0.000000
    390       0.014887  -0.001068   0.009494  -0.008279  -0.333086  -0.000102
    391      -0.033599  -0.028200   0.021191  -0.011285  -0.102309   0.000004
    392      -0.020702  -0.012546   0.006018  -0.001831   0.108310   0.000054
    393      -0.022206  -0.015812   0.007205  -0.001031  -0.000284  -0.000169
    394       0.000136   0.003088  -0.005418   0.004421  -0.000128  -0.000092
    395       0.007445   0.009583  -0.006970   0.002676   0.000986   0.000119
    396       0.022647   0.005480   0.004186  -0.005003  -0.003429   0.000033
    397       0.044663   0.024350  -0.009232   0.001412  -0.003351   0.000065
    398      -0.063373  -0.027465   0.003401   0.004605   0.005941  -0.000124
    399       0.038613   0.025449  -0.015470   0.007211  -0.003764  -0.000043
    400       0.045183   0.030270  -0.017642   0.007446  -0.003048   0.000002
    401      -0.089904  -0.054530   0.026792  -0.008834   0.006227  -0.000065
    402      -0.124811   0.072820   0.038554   0.018927  -0.000023   0.161269
    403       0.064690  -0.020637  -0.003404   0.000636  -0.000008   0.060809
    404       0.065950  -0.022303  -0.004627  -0.000054  -0.000007   0.059493
                162        163        164        165        166        167    
      0      -0.000107  -0.000354   0.000611   0.000870  -0.000119   0.000126
      1      -0.000626  -0.000979   0.000934   0.001152   0.000060   0.000145
      2       0.000750   0.001052  -0.000819  -0.000947  -0.000170  -0.000108
      3       0.000491   0.000829  -0.000892  -0.001151   0.000002  -0.000152
      4      -0.000029   0.000098  -0.000296  -0.000454   0.000094  -0.000070
      5       0.000384   0.000449  -0.000221  -0.000185  -0.000118  -0.000012
      6       0.000067   0.000253  -0.000471  -0.000673   0.000113  -0.000099
      7      -0.000337  -0.000446   0.000313   0.000353   0.000095   0.000038
      8       0.000500   0.000768  -0.000728  -0.000914  -0.000046  -0.000116
      9       0.000225   0.000523  -0.000762  -0.001061   0.000102  -0.000150
     10       0.000562   0.000942  -0.001008  -0.001314  -0.000003  -0.000174
     11      -0.000594  -0.000903   0.000850   0.001052   0.000051   0.000135
     12      -0.001047  -0.001714   0.001771   0.002265   0.000032   0.000296
     13      -0.000982  -0.001629   0.001721   0.002239   0.000029   0.000294
     14       0.000785   0.001326  -0.001440  -0.001876   0.000014  -0.000249
     15      -0.000073  -0.000276   0.000491   0.000750  -0.000058   0.000108
     16      -0.000375  -0.000841   0.001216   0.001592  -0.000248   0.000225
     17       0.001320   0.002036  -0.001900  -0.002399  -0.000200  -0.000301
     18      -0.005257  -0.008199   0.007721   0.009428   0.000543   0.001182
     19       0.004077   0.006784  -0.007101  -0.008847   0.000071  -0.001154
     20      -0.004019  -0.005930   0.005107   0.006356   0.000874   0.000775
     21       0.004681   0.007595  -0.007454  -0.009260  -0.000450  -0.001174
     22      -0.002158  -0.003647   0.004020   0.005164  -0.000149   0.000687
     23       0.003124   0.004901  -0.004597  -0.005856  -0.000587  -0.000733
     24       0.004622   0.007272  -0.006965  -0.008703  -0.000513  -0.001102
     25      -0.000983  -0.001082   0.000451   0.000547   0.000471   0.000042
     26       0.000513   0.001790  -0.002944  -0.003291   0.001021  -0.000464
     27       0.000770   0.003105  -0.005371  -0.006486   0.001627  -0.000922
     28       0.002705   0.003917  -0.003208  -0.003585  -0.000388  -0.000422
     29       0.003754   0.006810  -0.007851  -0.009976   0.000448  -0.001329
     30      -0.011570  -0.021209   0.023753   0.029342  -0.000904   0.003843
     31      -0.016245  -0.025705   0.024225   0.029559   0.001904   0.003694
     32      -0.003157  -0.005971   0.007294   0.009404  -0.000631   0.001271
     33       0.009990   0.019050  -0.022275  -0.029220   0.000169  -0.003874
     34       0.014108   0.022005  -0.020439  -0.025359  -0.002113  -0.003164
     35      -0.003707  -0.006141   0.005583   0.006316   0.000576   0.000752
     36       0.002811   0.003036  -0.000583   0.003225   0.001018   0.000557
     37       0.002951   0.003512  -0.001034   0.006533   0.003942   0.001030
     38       0.000064  -0.000173   0.001414   0.006159   0.002086   0.000899
     39      -0.000363  -0.001770   0.003166   0.004479  -0.000412   0.000634
     40      -0.000126   0.001027  -0.003147  -0.010455  -0.003480  -0.001478
     41      -0.005301  -0.012949   0.019789   0.041479   0.008406   0.005718
     42       0.011805   0.024452  -0.032527  -0.063680  -0.013045  -0.008657
     43       0.002788   0.007702  -0.012536  -0.026527  -0.005194  -0.003727
     44      -0.001810  -0.001589  -0.000171  -0.000255   0.001260  -0.000093
     45      -0.032146  -0.056162   0.060617   0.093027   0.013432   0.012138
     46       0.011687   0.010512   0.002941   0.029475   0.009361   0.004626
     47       0.004868   0.008090  -0.009054  -0.017844  -0.004396  -0.002415
     48       0.027950   0.050318  -0.055161  -0.081601  -0.009811  -0.010700
     49      -0.014310  -0.015722   0.003247  -0.019657  -0.008010  -0.003313
     50       0.005875   0.008886  -0.006456  -0.001618   0.002042   0.000074
     51      -0.001162  -0.006856   0.012120   0.015737  -0.002236   0.002478
     52      -0.007134  -0.010111   0.011168   0.029137   0.009780   0.003882
     53      -0.009699  -0.012052   0.008839   0.020862   0.009684   0.002233
     54      -0.008643  -0.017511   0.020212   0.025604   0.000251   0.003436
     55      -0.008432  -0.017457   0.015524  -0.016332  -0.022873  -0.001689
     56       0.013984   0.024813  -0.023199  -0.007079   0.013073  -0.001192
     57       0.028565   0.046500  -0.033437   0.035580   0.043443   0.004628
     58      -0.005822  -0.008126   0.000383  -0.039886  -0.022530  -0.005537
     59      -0.002834  -0.011102   0.018735   0.034688   0.004941   0.004791
     60      -0.056100  -0.077119   0.043163  -0.051523  -0.048783  -0.008071
     61      -0.000834   0.013081  -0.020880   0.017141   0.032368   0.001430
     62      -0.016071  -0.009135  -0.011845  -0.041579  -0.007527  -0.006425
     63       0.052405   0.073004  -0.040145   0.048808   0.042491   0.008517
     64       0.013753   0.002742   0.015740   0.004041  -0.020319   0.001775
     65       0.004418  -0.003109   0.014732   0.028902   0.000926   0.004730
     66      -0.010601  -0.020424   0.016009  -0.007731  -0.010056  -0.002866
     67       0.002148   0.004921  -0.005146   0.009153   0.009603   0.001708
     68       0.023077   0.025473  -0.016742   0.002510   0.023218  -0.003638
     69      -0.013242  -0.021093   0.012455  -0.013658  -0.010521  -0.003087
     70       0.020421   0.024863   0.001400   0.019067  -0.030218   0.013536
     71      -0.015852  -0.020512   0.010784  -0.010097  -0.008920  -0.002060
     72       0.032402   0.027135   0.016804   0.015929  -0.061338   0.016831
     73      -0.005156  -0.018614   0.026136  -0.013512  -0.043649   0.002327
     74       0.016741   0.022453  -0.002208   0.015382  -0.018271   0.008975
     75      -0.067912  -0.040040  -0.040716  -0.025997   0.083832  -0.017407
     76      -0.003249  -0.001007  -0.015664  -0.005961   0.044117  -0.010691
     77      -0.003553  -0.028285   0.020264  -0.016890   0.011034  -0.012486
     78       0.062681   0.037854   0.038627   0.022686  -0.076763   0.013370
     79      -0.014726  -0.003884  -0.002450   0.001689  -0.016569   0.006723
     80       0.005700   0.028447  -0.020324   0.015938  -0.007977   0.011512
     81      -0.008977  -0.012838  -0.003739  -0.006398   0.011967   0.001171
     82       0.014206   0.008397  -0.002169   0.004505  -0.000571   0.006682
     83      -0.026207  -0.019574  -0.001586  -0.013154   0.027863  -0.016394
     84      -0.018094  -0.014941  -0.008903  -0.008825   0.023802  -0.005188
     85      -0.031680  -0.013206  -0.029037  -0.000998   0.008549   0.021756
     86      -0.002581   0.002807  -0.012685   0.005624  -0.009314   0.018300
     87       0.042880   0.002219   0.047596  -0.013847   0.025021  -0.051334
     88       0.016034   0.020840   0.006194   0.014377  -0.038282   0.012295
     89      -0.005723   0.002937  -0.012813   0.007069  -0.015666   0.019369
     90      -0.077565   0.006863  -0.075415   0.023324  -0.032218   0.061354
     91       0.001248  -0.020100   0.011273  -0.015740   0.028916  -0.018582
     92      -0.003264   0.018866   0.011733   0.005089  -0.006103  -0.024686
     93       0.070912  -0.004509   0.068696  -0.021234   0.029735  -0.052953
     94       0.015959   0.011831   0.004004   0.007162  -0.015855   0.006909
     95       0.011094  -0.023397  -0.000963  -0.011122   0.015656   0.014685
     96      -0.016262  -0.005533  -0.019138   0.003945  -0.004177   0.010762
     97      -0.030788  -0.001524  -0.016591  -0.001283   0.003938   0.018371
     98       0.014024   0.000573   0.013066  -0.002009   0.004208  -0.018411
     99      -0.023288   0.000620  -0.023486   0.007995  -0.010067   0.011891
    100       0.027561  -0.004781   0.020912  -0.009841   0.010910   0.002146
    101       0.013696  -0.009200   0.009811  -0.013050   0.013946   0.029835
    102       0.037789  -0.022211   0.014693  -0.021594   0.021210   0.057395
    103      -0.020988  -0.000354  -0.023973   0.008993  -0.011247   0.008991
    104      -0.003138  -0.013095  -0.016776  -0.005245   0.002336   0.052365
    105      -0.067171   0.052573  -0.009519   0.029927  -0.030999  -0.079451
    106       0.006480   0.019401   0.029031  -0.004256   0.003966  -0.018446
    107      -0.008268   0.007742  -0.008597   0.015683  -0.015582  -0.046693
    108       0.063858  -0.049873   0.007719  -0.027176   0.027852   0.073891
    109      -0.014182  -0.011589  -0.026767   0.006380  -0.006193   0.009863
    110      -0.004121   0.008752   0.013350  -0.008710   0.008140   0.019890
    111      -0.015567   0.006629  -0.008640   0.007529  -0.007637  -0.013774
    112       0.028977  -0.012718   0.015216  -0.013461   0.013651   0.024738
    113       0.003400  -0.000502   0.000444   0.002060  -0.001720  -0.010324
    114      -0.017327   0.011752  -0.005052   0.008543  -0.008745  -0.020806
    115      -0.012003   0.005048  -0.007662   0.007113  -0.007152  -0.014574
    116      -0.027458   0.029612   0.016220  -0.001711   0.001084  -0.003857
    117       0.029798  -0.038605  -0.034978   0.014972  -0.014024  -0.024946
    118       0.015937  -0.018927  -0.013595   0.003948  -0.003509  -0.004107
    119       0.018680  -0.008859   0.014886  -0.016175   0.016178   0.038152
    120      -0.052453   0.072211   0.063842  -0.023572   0.021816   0.031394
    121      -0.019181   0.015499   0.002355   0.002752  -0.003168  -0.006709
    122      -0.007282  -0.003127  -0.017266   0.011619  -0.011555  -0.021501
    123       0.049116  -0.066269  -0.057613   0.021292  -0.019646  -0.029076
    124       0.018081  -0.011817   0.003029  -0.005397   0.005725   0.010844
    125       0.015411  -0.012241  -0.001312  -0.002922   0.003207   0.008003
    126      -0.006771   0.006159   0.002074   0.000134  -0.000338  -0.000158
    127      -0.014255   0.014117   0.006679  -0.000884   0.000458   0.001041
    128      -0.019147   0.019255   0.009453  -0.000801   0.000332  -0.002042
    129      -0.019323   0.024539   0.019682  -0.006684   0.006077   0.008451
    130       0.004361  -0.004240  -0.001937   0.000064   0.000031   0.000770
    131      -0.002563   0.005694   0.007672  -0.003317   0.003297   0.002914
    132       0.011063  -0.014249  -0.012106   0.004143  -0.003882  -0.003938
    133       0.008777  -0.015756  -0.018661   0.007901  -0.007730  -0.008214
    134       0.024783  -0.035026  -0.032741   0.012183  -0.011508  -0.013384
    135      -0.000531   0.002382   0.004185  -0.002123   0.002128   0.002540
    136      -0.007481   0.012801   0.014627  -0.006040   0.005898   0.006006
    137      -0.028363   0.039991   0.037498  -0.013957   0.013219   0.014950
    138      -0.004268   0.003773   0.000976   0.000346  -0.000477  -0.000669
    139      -0.011234   0.015200   0.013454  -0.004808   0.004496   0.005260
    140       0.011888  -0.015480  -0.013094   0.004513  -0.004191  -0.004816
    141      -0.000358  -0.000627  -0.001786   0.000965  -0.000982  -0.001078
    142       0.007915  -0.010827  -0.009778   0.003535  -0.003327  -0.003722
    143       0.007422  -0.009514  -0.007902   0.002660  -0.002466  -0.002680
    144      -0.009351   0.012876   0.011770  -0.004285   0.004047   0.004441
    145      -0.003670   0.005894   0.006263  -0.002526   0.002431   0.002800
    146       0.008789  -0.011759  -0.010440   0.003750  -0.003523  -0.003981
    147       0.006687  -0.008050  -0.006004   0.001806  -0.001623  -0.001733
    148       0.005795  -0.008661  -0.008543   0.003278  -0.003121  -0.003568
    149      -0.004455   0.005187   0.003817  -0.001185   0.001071   0.001254
    150      -0.014832   0.022680   0.022998  -0.009037   0.008629   0.010204
    151       0.006450  -0.008004  -0.006063   0.002097  -0.001850  -0.003517
    152      -0.023465   0.031839   0.028093  -0.010376   0.009637   0.013378
    153       0.001746   0.002463  -0.001948  -0.002299  -0.000414  -0.000268
    154      -0.000624  -0.000998   0.000967   0.001285   0.000130   0.000163
    155       0.001666   0.002652  -0.002584  -0.003207  -0.000143  -0.000407
    156       0.000693   0.001154  -0.001199  -0.001525  -0.000027  -0.000198
    157       0.001317   0.002087  -0.002025  -0.002537  -0.000128  -0.000324
    158      -0.001355  -0.002127   0.002037   0.002534   0.000140   0.000322
    159      -0.000347  -0.000473   0.000351   0.000394   0.000080   0.000044
    160      -0.000285  -0.000436   0.000400   0.000495   0.000041   0.000061
    161       0.000164   0.000295  -0.000334  -0.000436   0.000003  -0.000057
    162      -0.000438  -0.000685   0.000648   0.000803   0.000051   0.000101
    163       0.000249   0.000391  -0.000377  -0.000477  -0.000022  -0.000061
    164      -0.000702  -0.001099   0.001057   0.001314   0.000062   0.000168
    165      -0.003931  -0.005478   0.004231   0.004836   0.000871   0.000555
    166      -0.002008  -0.002829   0.002232   0.002585   0.000445   0.000299
    167       0.000179   0.000300  -0.000315  -0.000399   0.000006  -0.000051
    168       0.000733   0.000721  -0.000071   0.000185  -0.000345   0.000059
    169       0.000859   0.000928  -0.000279  -0.000079  -0.000352   0.000024
    170      -0.001331  -0.001631   0.000881   0.000814   0.000466   0.000065
    171       0.000358   0.000213   0.000323   0.000589  -0.000322   0.000105
    172       0.001385   0.001612  -0.000706  -0.000541  -0.000552  -0.000021
    173      -0.000925  -0.001098   0.000524   0.000437   0.000356   0.000026
    174      -0.000744  -0.001460   0.001855   0.002504  -0.000155   0.000345
    175       0.001308   0.002451  -0.002987  -0.003999   0.000199  -0.000546
    176      -0.002207  -0.004177   0.005126   0.006887  -0.000318   0.000942
    177      -0.000356  -0.000742   0.000989   0.001358  -0.000094   0.000189
    178      -0.000295  -0.000940   0.001622   0.002317  -0.000315   0.000335
    179      -0.000176   0.000075  -0.000601  -0.000941   0.000302  -0.000149
    180      -0.000492  -0.001036   0.001407   0.001926  -0.000163   0.000269
    181       0.000019  -0.000292   0.000744   0.001133  -0.000189   0.000169
    182      -0.000019   0.000392  -0.000983  -0.001499   0.000257  -0.000223
    183       0.001964   0.003011  -0.002732  -0.003793  -0.000689  -0.000474
    184       0.017815   0.027661  -0.026055  -0.032219  -0.002008  -0.004057
    185       0.010879   0.016623  -0.015284  -0.018632  -0.001277  -0.002325
    186      -0.004781  -0.007614   0.007330   0.009110   0.000556   0.001148
    187      -0.015921  -0.023929   0.021281   0.026277   0.002837   0.003236
    188       0.005423   0.008677  -0.008501  -0.010576  -0.000458  -0.001345
    189       0.013862   0.022384  -0.022352  -0.028294  -0.001176  -0.003629
    190      -0.007016  -0.010082   0.007408   0.007410   0.001458   0.000781
    191       0.001562   0.001762  -0.000018   0.000967  -0.001023   0.000237
    192      -0.014779  -0.029754   0.037017   0.045815  -0.004405   0.006174
    193       0.010202   0.021094  -0.027178  -0.034436   0.003410  -0.004691
    194       0.010492   0.020428  -0.024632  -0.030239   0.002606  -0.004043
    195       0.001089   0.002689  -0.003400  -0.003134   0.000995  -0.000402
    196      -0.004868  -0.010510   0.013128   0.014560  -0.002505   0.001931
    197      -0.008152  -0.018953   0.025829   0.031103  -0.004905   0.004253
    198      -0.004064  -0.005868   0.004440   0.004516   0.000762   0.000488
    199      -0.002523  -0.008421   0.014176   0.018255  -0.003557   0.002600
    200      -0.002216  -0.008763   0.015829   0.020637  -0.004397   0.002975
    201      -0.009874  -0.012021   0.007179   0.008388   0.003292   0.000874
    202      -0.035530  -0.059696   0.061103   0.075297   0.001234   0.009654
    203      -0.002956  -0.000385  -0.004343  -0.005284   0.002939  -0.000844
    204      -0.005951  -0.010500   0.011734   0.014737  -0.000526   0.001947
    205      -0.015488  -0.026083   0.027099   0.033814   0.000362   0.004367
    206      -0.019560  -0.041522   0.053059   0.066937  -0.005523   0.009035
    207       0.018149   0.033793  -0.038225  -0.050287  -0.000973  -0.006607
    208       0.021695   0.033711  -0.030298  -0.037258  -0.004287  -0.004566
    209      -0.013448  -0.031007   0.042525   0.058091  -0.002810   0.007962
    210       0.010420   0.013331  -0.007494  -0.006538  -0.003221  -0.000526
    211       0.018201   0.033001  -0.037481  -0.048653   0.000492  -0.006437
    212      -0.005504  -0.007866   0.005582   0.005480   0.001323   0.000560
    213       0.007758   0.001638   0.015762   0.048657   0.008917   0.007278
    214      -0.007139   0.001561  -0.022293  -0.076498  -0.022512  -0.011247
    215      -0.001090   0.000958  -0.004419  -0.008155   0.000230  -0.001207
    216      -0.036182  -0.069772   0.086812   0.167381   0.036435   0.022579
    217      -0.006312  -0.016045   0.025024   0.053051   0.010917   0.007430
    218      -0.040125  -0.077984   0.098068   0.191235   0.042035   0.025877
    219       0.001118  -0.000397   0.003848   0.010843   0.002075   0.001678
    220      -0.006717  -0.016179   0.024249   0.049961   0.010009   0.006959
    221       0.044313   0.082861  -0.099304  -0.183595  -0.038147  -0.024459
    222      -0.002611   0.000926  -0.009185  -0.025771  -0.004705  -0.003882
    223       0.003667   0.006320  -0.006662  -0.010788  -0.002092  -0.001380
    224       0.038644   0.086659  -0.123414  -0.250683  -0.051556  -0.034524
    225       0.029806   0.058235  -0.069344  -0.109910  -0.014421  -0.014526
    226       0.064706   0.104469  -0.099710  -0.127979  -0.012697  -0.015958
    227      -0.005619  -0.014192   0.019471   0.029759   0.002196   0.003935
    228      -0.027057  -0.052091   0.064149   0.113783   0.019641   0.015383
    229      -0.025442  -0.051120   0.063081   0.106392   0.016414   0.014178
    230       0.087973   0.161983  -0.186410  -0.303335  -0.046136  -0.040265
    231       0.033649   0.052238  -0.043831  -0.036982   0.002820  -0.003996
    232      -0.048402  -0.076855   0.067768   0.067421   0.000102   0.007778
    233       0.052176   0.113650  -0.151381  -0.270747  -0.043806  -0.036820
    234      -0.002775  -0.022667   0.050366   0.122642   0.026878   0.017491
    235      -0.041346  -0.068991   0.068528   0.089078   0.007569   0.011381
    236      -0.019501  -0.048725   0.074076   0.150426   0.028575   0.020981
    237      -0.013505  -0.051291   0.082728   0.119155  -0.003083   0.017708
    238       0.028031   0.030528  -0.031623  -0.139752  -0.066491  -0.018201
    239       0.004761  -0.016461   0.029788  -0.019798  -0.041796  -0.001938
    240      -0.078666  -0.108414   0.039848  -0.250971  -0.163385  -0.034261
    241      -0.026089  -0.030496   0.002775  -0.095216  -0.052143  -0.012939
    242       0.056838   0.081644  -0.032647   0.194896   0.129848   0.026661
    243       0.017041   0.021294  -0.010968   0.009632   0.011229   0.000968
    244       0.065072   0.096891  -0.055037   0.128467   0.107582   0.017349
    245      -0.064659  -0.089131   0.044809  -0.114562  -0.090638  -0.015194
    246       0.017862   0.041168  -0.043139   0.006804   0.038676   0.000667
    247       0.046708   0.080289  -0.057598   0.090808   0.093476   0.012117
    248      -0.077692  -0.127044   0.084215  -0.154210  -0.146014  -0.020752
    249       0.074478   0.111720  -0.076862   0.023345   0.053670   0.004687
    250      -0.105794  -0.136507   0.071036  -0.053208  -0.052382  -0.010175
    251      -0.025703  -0.013194  -0.022879  -0.083080  -0.019166  -0.012445
    252      -0.030521  -0.048598   0.033896  -0.040010  -0.045242  -0.005603
    253       0.151085   0.224108  -0.144262   0.122308   0.146998   0.019148
    254      -0.116033  -0.163482   0.094797  -0.123658  -0.117276  -0.019099
    255       0.065145   0.081302  -0.032983   0.056103   0.030981   0.010770
    256       0.125739   0.177730  -0.095946   0.133317   0.109145   0.022718
    257      -0.050710  -0.112832   0.109139  -0.052209  -0.115519  -0.006472
    258      -0.040043  -0.089637   0.084254  -0.060542  -0.100524  -0.007969
    259       0.028623   0.019708   0.009309   0.012721  -0.015798   0.003612
    260       0.074490   0.110787  -0.066129   0.101748   0.090972   0.016065
    261      -0.034868  -0.089918   0.063791  -0.079085  -0.036849  -0.027012
    262      -0.048526  -0.070141   0.056796  -0.025451  -0.072788   0.002059
    263      -0.053306  -0.056159   0.060829   0.003801  -0.114361   0.020319
    264      -0.061594  -0.010837  -0.107764   0.002214   0.247356  -0.041273
    265       0.047235   0.000527   0.097823  -0.007270  -0.217328   0.034365
    266      -0.044061  -0.015641  -0.073087  -0.005031   0.184934  -0.033696
    267       0.012247   0.009075  -0.000195   0.004370  -0.000752   0.002041
    268      -0.098935  -0.059280  -0.083638  -0.029464   0.226013  -0.049561
    269       0.021588   0.008866   0.014428   0.002486  -0.028167   0.005833
    270       0.015513   0.032016  -0.013086   0.024254  -0.013414   0.012559
    271      -0.096372  -0.081089  -0.069588  -0.048909   0.243669  -0.061375
    272       0.047559   0.038447   0.034147   0.022734  -0.114577   0.028384
    273       0.084786   0.086408   0.001780   0.045451  -0.057257   0.022827
    274       0.097689   0.086765   0.007014   0.043453  -0.044570   0.016627
    275       0.105752   0.041028   0.080800   0.024766  -0.123566   0.015987
    276      -0.046309  -0.035330  -0.027797  -0.026125   0.083706  -0.022161
    277      -0.231790  -0.176594  -0.103640  -0.107924   0.294928  -0.074812
    278       0.001455  -0.011862   0.017144  -0.004404  -0.018727   0.000188
    279       0.072898   0.027240   0.054527   0.013966  -0.060452   0.000285
    280      -0.166826  -0.140174  -0.080848  -0.087854   0.246684  -0.060765
    281      -0.009269   0.036067  -0.038233   0.022818  -0.020215   0.023536
    282      -0.033608  -0.060938  -0.001146  -0.042880   0.100582  -0.038014
    283       0.023801   0.037235   0.012718   0.029300  -0.090351   0.028873
    284      -0.098821  -0.063837  -0.064791  -0.041123   0.148595  -0.029589
    285      -0.064525  -0.075514  -0.043607  -0.044740   0.123659  -0.009806
    286       0.017898   0.019346   0.025062   0.007542  -0.025832  -0.013816
    287       0.070886   0.057188  -0.038854   0.049982  -0.087079   0.096294
    288      -0.078734   0.047712  -0.117918   0.076243  -0.169907   0.174847
    289      -0.074014   0.051056  -0.119017   0.079825  -0.179309   0.182183
    290      -0.001986   0.013155  -0.002873   0.009996  -0.023238   0.009863
    291       0.009267   0.002484  -0.000492   0.003380  -0.009776   0.007994
    292       0.111620  -0.020422   0.121814  -0.053110   0.106764  -0.142750
    293       0.049788  -0.006293   0.062133  -0.025452   0.051766  -0.075475
    294       0.024047   0.019006   0.028342   0.004194  -0.015202  -0.022615
    295       0.132888  -0.002221   0.167687  -0.058735   0.116610  -0.199216
    296       0.024364   0.004555   0.032378  -0.007994   0.014994  -0.037514
    297       0.131129   0.023453   0.104808  -0.011401   0.003179  -0.064333
    298      -0.036978  -0.041469  -0.015423  -0.022360   0.048306  -0.008646
    299      -0.135469   0.022988  -0.108328   0.037717  -0.049832   0.067178
    300      -0.073626  -0.000346  -0.080632   0.022282  -0.032462   0.075469
    301       0.227426  -0.006306   0.222168  -0.062995   0.089119  -0.185868
    302       0.142180   0.013909   0.131349  -0.025957   0.030753  -0.101602
    303       0.063605  -0.018061   0.049441  -0.021794   0.027633  -0.021095
    304       0.162872   0.031564   0.184243  -0.036259   0.052062  -0.173382
    305       0.125995  -0.033488   0.116962  -0.049466   0.069003  -0.077110
    306      -0.067615  -0.024695  -0.094671   0.015858  -0.025705   0.105323
    307      -0.088108  -0.000673  -0.112596   0.033991  -0.055475   0.115831
    308       0.062627  -0.023044   0.046279  -0.023543   0.033077  -0.020929
    309      -0.062236  -0.013687  -0.101596   0.035816  -0.048712   0.056447
    310       0.038804   0.009712   0.007898   0.021336  -0.026283  -0.067854
    311      -0.101801  -0.017913  -0.083709   0.000384  -0.000803   0.115364
    312      -0.050422   0.090205   0.049662   0.049518  -0.037047  -0.286699
    313       0.037234  -0.067430  -0.034398  -0.041419   0.031603   0.229248
    314       0.013805  -0.040103  -0.031968  -0.017477   0.011443   0.126430
    315       0.024871  -0.014022   0.006444  -0.009175   0.009310   0.021931
    316      -0.054254   0.046788   0.001361   0.028723  -0.025745  -0.111450
    317      -0.080794   0.072949  -0.000745   0.052157  -0.046529  -0.201514
    318       0.034259  -0.008983   0.032404  -0.023764   0.025167   0.036422
    319      -0.079032   0.062689  -0.016258   0.055850  -0.051424  -0.191441
    320      -0.072080   0.056264  -0.017474   0.052953  -0.048774  -0.179203
    321       0.102221  -0.044073   0.048484  -0.038815   0.039810   0.059510
    322      -0.034242   0.067215   0.040753   0.015502  -0.015445  -0.096674
    323       0.143402  -0.081382   0.041042  -0.046707   0.048567   0.083800
    324      -0.028345   0.022414  -0.009935   0.020867  -0.021402  -0.057259
    325      -0.087391   0.071578  -0.012316   0.045392  -0.046213  -0.130912
    326      -0.231519   0.150870  -0.068440   0.108896  -0.110747  -0.262115
    327       0.078363  -0.070874  -0.006049  -0.025870   0.027417   0.077637
    328      -0.066585   0.011655  -0.067425   0.049583  -0.048619  -0.093996
    329      -0.164120   0.123308  -0.034158   0.080883  -0.082610  -0.213680
    330      -0.061415   0.026073  -0.049262   0.049768  -0.049610  -0.113276
    331       0.096596  -0.080983   0.014883  -0.053706   0.054077   0.157080
    332      -0.007771   0.012698   0.017050  -0.010839   0.010377   0.023930
    333      -0.071514   0.053551  -0.018796   0.040124  -0.040833  -0.106659
    334      -0.064897   0.001201  -0.081038   0.052873  -0.052387  -0.088937
    335       0.045201  -0.022450   0.024009  -0.024587   0.025110   0.050378
    336      -0.034773   0.079745   0.123928  -0.075147   0.072656   0.150520
    337      -0.023085   0.042877   0.057282  -0.032173   0.030888   0.062375
    338      -0.030396   0.081322   0.135781  -0.084517   0.081902   0.170856
    339       0.003296   0.000946   0.007042  -0.005145   0.005029   0.010617
    340      -0.006971   0.011567   0.012763  -0.005952   0.005619   0.010102
    341       0.076263  -0.111667  -0.121493   0.061146  -0.058180  -0.112853
    342       0.023854  -0.021091  -0.002449  -0.006761   0.007147   0.020696
    343       0.020155  -0.028816  -0.029848   0.014262  -0.013517  -0.025314
    344       0.103161  -0.143235  -0.140903   0.064130  -0.060384  -0.110780
    345       0.099569  -0.100661  -0.050523   0.005763  -0.003237   0.005141
    346       0.082982  -0.117059  -0.107268   0.041229  -0.038365  -0.056820
    347      -0.072301   0.063906   0.017806   0.007019  -0.008618  -0.024052
    348      -0.052523   0.071215   0.062362  -0.023247   0.021524   0.032147
    349      -0.053099   0.057577   0.034360  -0.007036   0.005568   0.003569
    350       0.195973  -0.247256  -0.197171   0.067106  -0.060994  -0.086592
    351       0.036484  -0.053922  -0.051056   0.019453  -0.018179  -0.025021
    352      -0.018709   0.041363   0.052134  -0.023598   0.022683   0.033420
    353       0.169713  -0.216049  -0.174285   0.059935  -0.054570  -0.077639
    354      -0.057183   0.069516   0.052662  -0.017248   0.015485   0.022638
    355      -0.067645   0.094720   0.086041  -0.033258   0.030885   0.047442
    356      -0.055952   0.078324   0.071539  -0.028137   0.026147   0.041618
    357      -0.059108   0.076535   0.062915  -0.022510   0.020497   0.032106
    358       0.045628  -0.030684   0.008025  -0.013144   0.014413   0.019606
    359      -0.022845   0.041933   0.048933  -0.021305   0.020528   0.027610
    360       0.012049  -0.017262  -0.016594   0.006265  -0.005968  -0.006590
    361       0.000978  -0.001293  -0.000993   0.000242  -0.000219   0.000102
    362       0.035326  -0.050956  -0.049890   0.019106  -0.018304  -0.019669
    363       0.012018  -0.012273  -0.005759   0.000688  -0.000257  -0.001244
    364      -0.028026   0.027812   0.013202  -0.001607   0.000789   0.001132
    365       0.027692  -0.036160  -0.029958   0.010204  -0.009348  -0.011935
    366       0.069281  -0.098915  -0.094171   0.035413  -0.033627  -0.037926
    367       0.011667  -0.015644  -0.014145   0.005300  -0.005000  -0.006220
    368      -0.041641   0.059064   0.055620  -0.020740   0.019645   0.022257
    369      -0.000428   0.000270   0.000054   0.000006  -0.000003  -0.000077
    370      -0.038359   0.060239   0.063533  -0.025495   0.024571   0.027564
    371       0.033599  -0.048090  -0.046200   0.017562  -0.016717  -0.018979
    372      -0.031369   0.041194   0.035238  -0.012206   0.011367   0.012761
    373       0.035137  -0.047532  -0.042409   0.015264  -0.014332  -0.016404
    374       0.020331  -0.030020  -0.029917   0.011560  -0.011086  -0.011963
    375      -0.043386   0.058467   0.052285  -0.018814   0.017708   0.019676
    376      -0.025955   0.033705   0.028805  -0.009973   0.009319   0.010097
    377      -0.033469   0.045398   0.040953  -0.014855   0.014002   0.015657
    378       0.037676  -0.050598  -0.045164   0.016306  -0.015339  -0.017370
    379       0.017842  -0.025318  -0.024021   0.009079  -0.008613  -0.009973
    380       0.002160  -0.003378  -0.003516   0.001415  -0.001355  -0.001635
    381       0.003277  -0.000880   0.002894  -0.002061   0.002134   0.002811
    382      -0.000503   0.002221   0.003604  -0.001745   0.001729   0.002107
    383      -0.020099   0.028541   0.027102  -0.010221   0.009704   0.011069
    384       0.025779  -0.035203  -0.031201   0.011002  -0.010289  -0.011431
    385      -0.014646   0.020632   0.019141  -0.007049   0.006652   0.007586
    386      -0.015754   0.021069   0.017916  -0.006019   0.005570   0.005957
    387      -0.020952   0.031978   0.032043  -0.012382   0.011804   0.013492
    388      -0.003908   0.005385   0.004842  -0.001734   0.001626   0.001840
    389       0.014779  -0.022509  -0.022866   0.009018  -0.008629  -0.010074
    390       0.013292  -0.017430  -0.015509   0.005741  -0.005416  -0.006529
    391      -0.013270   0.018937   0.017818  -0.006629   0.006269   0.007177
    392      -0.011664   0.015600   0.013881  -0.005041   0.004739   0.005538
    393       0.108557  -0.151964  -0.139469   0.052558  -0.049220  -0.065551
    394       0.053632  -0.075513  -0.070012   0.026388  -0.024803  -0.031761
    395      -0.079315   0.110248   0.100125  -0.037601   0.035109   0.047846
    396      -0.020737   0.031687   0.032442  -0.012640   0.012148   0.012974
    397      -0.046706   0.067586   0.064612  -0.024797   0.023425   0.029641
    398       0.079532  -0.115699  -0.111625   0.042828  -0.040591  -0.049453
    399       0.019382  -0.026970  -0.024908   0.009314  -0.008783  -0.010682
    400      -0.009346   0.013369   0.012329  -0.004765   0.004425   0.006747
    401       0.052403  -0.075510  -0.071537   0.027458  -0.025845  -0.033993
    402       0.008612   0.013293  -0.012373  -0.015145  -0.001005  -0.001894
    403       0.002743   0.003679  -0.002571  -0.003206  -0.001068  -0.000356
    404       0.003224   0.004682  -0.003883  -0.004908  -0.000903  -0.000589
                168        169        170        171        172        173    
      0      -0.009741   0.000027   0.072511   0.000000   0.000002   0.008461
      1      -0.001526   0.000004   0.004195  -0.000000  -0.000001  -0.004948
      2      -0.005104   0.000015   0.048604   0.000000  -0.000001  -0.001276
      3       0.004979  -0.000013  -0.039436   0.000000  -0.000002  -0.006513
      4       0.006704  -0.000018  -0.049073  -0.000000  -0.000001   0.000855
      5      -0.005264   0.000015   0.035476   0.000000   0.000001   0.005114
      6       0.008620  -0.000023  -0.063722   0.000000  -0.000002  -0.006395
      7       0.003073  -0.000009  -0.014224   0.000000   0.000000   0.006085
      8       0.001851  -0.000005  -0.028409   0.000000  -0.000002  -0.002567
      9       0.009962  -0.000027  -0.080034   0.000000  -0.000002  -0.005477
     10       0.005743  -0.000016  -0.053734   0.000000  -0.000005  -0.012982
     11      -0.002234   0.000006   0.030753   0.000000   0.000000   0.001491
     12      -0.008198   0.000022   0.069100   0.000000   0.000003   0.010337
     13      -0.008903   0.000024   0.089528   0.000000   0.000003   0.011250
     14       0.009147  -0.000025  -0.085414   0.000000  -0.000004  -0.013022
     15      -0.007044   0.000020   0.063262   0.000000   0.000002   0.006560
     16      -0.017889   0.000048   0.108143  -0.000000   0.000001   0.003984
     17       0.000768  -0.000001  -0.013635  -0.000000  -0.000002  -0.005654
     18      -0.006627   0.000013  -0.072592   0.000000  -0.000003  -0.009070
     19       0.034994  -0.000091  -0.142184  -0.000000  -0.000000  -0.000506
     20       0.014451  -0.000042  -0.047929  -0.000000   0.000008   0.023734
     21       0.010458  -0.000023   0.002529   0.000000  -0.000002  -0.004604
     22      -0.028191   0.000075   0.088768  -0.000000  -0.000004  -0.012648
     23      -0.005283   0.000018   0.073102  -0.000000  -0.000006  -0.019596
     24       0.009815  -0.000023  -0.029878   0.000000   0.000001   0.003471
     25       0.014153  -0.000037   0.018326  -0.000000   0.000002   0.001369
     26       0.041841  -0.000107   0.030536   0.000000  -0.000000  -0.001476
     27       0.075093  -0.000194   0.017110   0.000000   0.000003   0.009417
     28      -0.006819   0.000020  -0.033690  -0.000000  -0.000001  -0.003183
     29       0.053407  -0.000139  -0.036986   0.000000   0.000007   0.020362
     30      -0.112066   0.000281  -0.052412   0.000000   0.000002   0.009350
     31      -0.009503   0.000010   0.003568  -0.000000   0.000005   0.010976
     32      -0.059683   0.000156  -0.014111  -0.000000  -0.000004  -0.010400
     33       0.102051  -0.000257   0.037498  -0.000000  -0.000001  -0.005550
     34      -0.002382   0.000017  -0.005988  -0.000000  -0.000004  -0.006610
     35       0.020653  -0.000063  -0.000439  -0.000000   0.000010   0.021631
     36      -0.017562   0.000056  -0.005544   0.000000  -0.000005  -0.009331
     37       0.042827  -0.000095   0.019179   0.000000  -0.000006  -0.012938
     38      -0.003813   0.000024   0.005673  -0.000000  -0.000010  -0.026743
     39      -0.028309   0.000073  -0.010408   0.000000   0.000002   0.006589
     40      -0.018554   0.000034  -0.007284  -0.000000  -0.000002  -0.002772
     41      -0.013213   0.000065  -0.004868   0.000000  -0.000009  -0.020516
     42      -0.025708   0.000033  -0.008984  -0.000001   0.000014   0.029271
     43      -0.008110   0.000008  -0.002112  -0.000001   0.000015   0.028071
     44       0.048536  -0.000127   0.016692  -0.000000  -0.000001  -0.006417
     45       0.022930  -0.000056   0.001373   0.000000   0.000000   0.002772
     46      -0.009064   0.000076  -0.005129   0.000001  -0.000011  -0.017198
     47      -0.030994   0.000069  -0.014918  -0.000001   0.000015   0.034779
     48      -0.021062   0.000072  -0.000954  -0.000001  -0.000001  -0.004137
     49       0.016501  -0.000097   0.008292  -0.000001   0.000012   0.013199
     50       0.016937  -0.000024   0.009458   0.000000  -0.000018  -0.039495
     51       0.000648  -0.000035  -0.000901   0.000002  -0.000011  -0.017821
     52       0.001109   0.000057  -0.001991  -0.000001  -0.000001  -0.005437
     53      -0.008287   0.000078  -0.006444  -0.000002   0.000028   0.050929
     54       0.005095  -0.000042  -0.000517   0.000000   0.000003   0.007175
     55       0.004615  -0.000169   0.001952   0.000001  -0.000009  -0.016476
     56      -0.003879   0.000116   0.000099  -0.000003   0.000018   0.024258
     57      -0.003489   0.000322  -0.001005  -0.000004   0.000025   0.040556
     58      -0.003085  -0.000158   0.000512   0.000004  -0.000024  -0.035913
     59       0.006374  -0.000023  -0.000036   0.000002  -0.000008  -0.004911
     60       0.007989  -0.000360   0.001401   0.000002   0.000005   0.011170
     61      -0.002665   0.000279  -0.001060  -0.000007   0.000033   0.042419
     62       0.001065  -0.000015   0.003184  -0.000002  -0.000012  -0.036737
     63      -0.006508   0.000359  -0.000864  -0.000003  -0.000008  -0.015223
     64       0.000440  -0.000206  -0.000521   0.000009  -0.000036  -0.034766
     65       0.000197   0.000010  -0.002318  -0.000001   0.000018   0.039768
     66       0.001785  -0.000216  -0.000166   0.000006  -0.000007  -0.007051
     67      -0.000189   0.000153  -0.000226  -0.000006   0.000030   0.039713
     68      -0.002973  -0.000112   0.000523   0.000016  -0.000044  -0.052428
     69       0.001962  -0.000136   0.000275  -0.000001   0.000012   0.012781
     70       0.000457   0.000414  -0.000284  -0.000016   0.000028   0.030446
     71       0.001675  -0.000080   0.000070   0.000008  -0.000016  -0.009213
     72       0.002431   0.000325   0.000128  -0.000019   0.000025   0.040018
     73       0.003798  -0.000121   0.000488  -0.000012   0.000020   0.028899
     74      -0.000149   0.000201  -0.000183  -0.000029   0.000049   0.034286
     75      -0.003168   0.000134   0.000252  -0.000001   0.000022   0.007195
     76      -0.002877  -0.000257   0.000008   0.000027  -0.000051  -0.063910
     77       0.001486  -0.000517   0.000071   0.000033  -0.000038   0.013940
     78       0.002853  -0.000393  -0.000158  -0.000001  -0.000037  -0.011370
     79       0.001139   0.000347   0.000061  -0.000044   0.000081   0.055662
     80      -0.001672   0.000490  -0.000059  -0.000029   0.000031  -0.021881
     81      -0.000119   0.000501   0.000025   0.000029   0.000009  -0.012687
     82      -0.000674   0.000573  -0.000092   0.000063  -0.000085  -0.065328
     83      -0.000229  -0.001071   0.000085  -0.000030   0.000034   0.020858
     84      -0.000651   0.000112   0.000063  -0.000005   0.000030   0.014265
     85      -0.000667   0.002196   0.000017   0.000062  -0.000017  -0.029501
     86      -0.000162   0.001438  -0.000035   0.000019  -0.000017  -0.008337
     87       0.000068  -0.004187   0.000055  -0.000065  -0.000059   0.047287
     88       0.001071   0.000143  -0.000081  -0.000024   0.000051  -0.007929
     89       0.000188   0.001859  -0.000031   0.000071  -0.000021  -0.033433
     90      -0.000613   0.004555  -0.000023  -0.000013   0.000106   0.004948
     91      -0.000164  -0.000753   0.000106   0.000007  -0.000131   0.063338
     92       0.000172  -0.003436  -0.000012  -0.000166   0.000204   0.021609
     93       0.000458  -0.004387   0.000013   0.000042  -0.000240  -0.012156
     94       0.000227   0.000608  -0.000071   0.000069  -0.000030  -0.057720
     95      -0.000129   0.002778   0.000041   0.000202  -0.000340  -0.009915
     96      -0.000138   0.002543   0.000008   0.000002   0.000331  -0.009404
     97      -0.000322  -0.001764   0.000037  -0.000132  -0.000061   0.061039
     98       0.000100  -0.000991   0.000001  -0.000073   0.000129   0.015712
     99      -0.000143   0.001882  -0.000002  -0.000044   0.000120   0.010174
    100       0.000075  -0.002112   0.000001   0.000005  -0.000577   0.014375
    101      -0.000156  -0.003106   0.000011  -0.000049  -0.000045   0.022990
    102      -0.000235  -0.001788   0.000005   0.000167  -0.001160   0.033484
    103      -0.000115   0.002920  -0.000005   0.000044   0.000406  -0.009641
    104      -0.000306   0.001509  -0.000002   0.000168  -0.001228   0.032587
    105       0.000325  -0.004362  -0.000011  -0.000371   0.000994   0.010774
    106       0.000233  -0.007168  -0.000011  -0.000366   0.001470  -0.040399
    107       0.000251   0.004136  -0.000011   0.000007   0.000708  -0.042229
    108      -0.000287   0.007368   0.000009   0.000699  -0.002477  -0.014989
    109      -0.000186   0.006186   0.000011   0.000330  -0.001448   0.040169
    110      -0.000077  -0.006430  -0.000002  -0.000267   0.000363   0.026243
    111       0.000011  -0.005760   0.000000  -0.000727   0.003309   0.001734
    112      -0.000059  -0.010570   0.000001  -0.000603   0.003625  -0.031272
    113       0.000058  -0.002941  -0.000003  -0.000183   0.001517  -0.034636
    114       0.000072  -0.002184  -0.000002  -0.000454   0.000834   0.010846
    115       0.000051   0.007044   0.000000   0.000542   0.001648   0.003336
    116      -0.000019  -0.032403  -0.000004  -0.001205   0.004898  -0.015027
    117       0.000162   0.052177  -0.000001   0.002818  -0.011688   0.022239
    118       0.000035   0.020302   0.000002   0.001125  -0.010365   0.011743
    119      -0.000160  -0.011106   0.000001  -0.001382   0.006144  -0.010183
    120      -0.000131  -0.057627  -0.000001  -0.002211   0.007949  -0.000645
    121      -0.000028  -0.023678  -0.000000  -0.000373   0.001645   0.013379
    122       0.000107   0.027072  -0.000004   0.002801  -0.012775   0.038195
    123       0.000125   0.051348   0.000001   0.003276  -0.016017  -0.004798
    124       0.000009   0.017153   0.000002  -0.000655   0.003766  -0.019175
    125      -0.000059  -0.013303  -0.000001  -0.002338   0.009954  -0.024740
    126      -0.000068  -0.032380  -0.000000  -0.006707   0.029464   0.002593
    127      -0.000114  -0.053941   0.000000  -0.005558   0.002077   0.007787
    128       0.000019  -0.001857  -0.000003   0.003000  -0.022030   0.021567
    129      -0.000033  -0.015512  -0.000000  -0.001248   0.008742   0.005614
    130      -0.000015  -0.003782   0.000001  -0.006492   0.024776  -0.003506
    131       0.000148   0.065756  -0.000002   0.010442  -0.026998  -0.000806
    132      -0.000090  -0.038958   0.000000  -0.014338   0.030172   0.003610
    133      -0.000249  -0.112820   0.000001   0.004761  -0.126069   0.008312
    134      -0.000193  -0.084973  -0.000002  -0.020690   0.041461  -0.002533
    135       0.000064   0.030272   0.000001   0.020377  -0.083158  -0.010325
    136       0.000201   0.090922   0.000003  -0.008326   0.120840  -0.005548
    137       0.000257   0.114081  -0.000001   0.006274   0.052860   0.001008
    138      -0.000039  -0.019489   0.000000  -0.034992   0.086001   0.010714
    139       0.000062   0.026887   0.000001   0.038166   0.034177   0.004814
    140      -0.000057  -0.023562  -0.000001  -0.025367  -0.010588  -0.002673
    141      -0.000038  -0.017846   0.000000  -0.005965   0.013207   0.004290
    142      -0.000062  -0.027123   0.000001  -0.005072  -0.018712  -0.000817
    143      -0.000042  -0.017401  -0.000001   0.011248  -0.034590  -0.003061
    144       0.000084   0.036982   0.000000   0.027530   0.043321   0.000783
    145       0.000055   0.024911   0.000000  -0.071780  -0.034635  -0.002584
    146      -0.000065  -0.027939  -0.000000   0.060564  -0.024125  -0.002654
    147      -0.000015  -0.005294   0.000000  -0.015350  -0.067465  -0.006863
    148      -0.000063  -0.028103   0.000000   0.071986  -0.006963  -0.001566
    149       0.000005   0.002310  -0.000001  -0.053247  -0.023471   0.000324
    150       0.000153   0.068379   0.000000   0.024395  -0.088337  -0.001058
    151       0.000077   0.033694   0.000001   0.005132   0.008544  -0.003603
    152       0.000001   0.001354  -0.000003   0.012051  -0.040188  -0.000337
    153      -0.011401   0.000033   0.099752   0.000000   0.000001   0.002280
    154       0.000044  -0.000000   0.012681  -0.000000   0.000002   0.007009
    155       0.004829  -0.000011  -0.005423  -0.000000  -0.000000  -0.001924
    156       0.004706  -0.000012  -0.028708   0.000000  -0.000001  -0.002374
    157       0.003883  -0.000010  -0.020832  -0.000000  -0.000002  -0.006353
    158      -0.003101   0.000007   0.013042   0.000000   0.000001   0.002425
    159       0.002512  -0.000007  -0.019710   0.000000  -0.000000  -0.000698
    160       0.000113  -0.000000  -0.004105  -0.000000   0.000001   0.000683
    161       0.001798  -0.000005  -0.008382   0.000000  -0.000000  -0.000272
    162      -0.000570   0.000002  -0.002856   0.000000  -0.000000  -0.000039
    163       0.000947  -0.000003  -0.010395   0.000000  -0.000002  -0.001577
    164      -0.002224   0.000006   0.014681   0.000000   0.000001   0.003254
    165       0.025944  -0.000074  -0.240655   0.000000  -0.000006  -0.020769
    166       0.012687  -0.000036  -0.120550   0.000000  -0.000001   0.005516
    167       0.001767  -0.000005  -0.011274   0.000001   0.000000   0.008435
    168      -0.018938   0.000053   0.151614   0.000000   0.000008   0.035701
    169      -0.018298   0.000051   0.149379  -0.000000   0.000007   0.033152
    170       0.021184  -0.000059  -0.182143   0.000000  -0.000005  -0.010690
    171      -0.019042   0.000053   0.151297   0.000000  -0.000002  -0.019955
    172      -0.026796   0.000075   0.224946  -0.000000   0.000004   0.008582
    173       0.016849  -0.000047  -0.142590   0.000001  -0.000003  -0.003505
    174      -0.018989   0.000052   0.156176   0.000000   0.000005   0.010857
    175       0.027965  -0.000076  -0.237613   0.000000  -0.000008  -0.015281
    176      -0.047056   0.000127   0.392382   0.000001   0.000016   0.054066
    177      -0.010873   0.000030   0.088380   0.000000   0.000004   0.014440
    178      -0.026375   0.000072   0.206192   0.000000   0.000004   0.011580
    179       0.019282  -0.000053  -0.146476   0.000001   0.000000   0.018429
    180      -0.016967   0.000047   0.141744   0.000000   0.000003   0.003803
    181      -0.014667   0.000040   0.104646   0.000000   0.000005   0.030261
    182       0.019660  -0.000053  -0.142229   0.000000  -0.000009  -0.032791
    183      -0.012505   0.000036   0.019012   0.000000  -0.000014  -0.042549
    184       0.027307  -0.000060  -0.068686  -0.000000  -0.000012  -0.034765
    185       0.008933  -0.000016   0.003340  -0.000000  -0.000001  -0.004281
    186      -0.005284   0.000009  -0.147176   0.000000  -0.000008  -0.022371
    187       0.031418  -0.000098  -0.238347  -0.000000   0.000015   0.047295
    188       0.016192  -0.000038   0.036904  -0.000000   0.000003   0.007821
    189       0.050931  -0.000124   0.028676   0.000000  -0.000006  -0.019233
    190       0.062306  -0.000177  -0.036390  -0.000001   0.000012   0.024132
    191      -0.063931   0.000176   0.122192   0.000000  -0.000012  -0.031188
    192      -0.303729   0.000785   0.104519   0.000000  -0.000023  -0.065921
    193       0.246452  -0.000642  -0.077987  -0.000001   0.000028   0.071224
    194       0.186314  -0.000480  -0.073684   0.000000   0.000012   0.038245
    195       0.026767  -0.000063   0.014481   0.000000  -0.000007  -0.016844
    196      -0.107642   0.000269   0.007252  -0.000001   0.000006   0.008856
    197      -0.259353   0.000667   0.024699   0.000000  -0.000014  -0.037940
    198       0.031131  -0.000089   0.041907   0.000000   0.000011   0.025286
    199      -0.195963   0.000513   0.000080  -0.000000  -0.000019  -0.049743
    200      -0.242035   0.000636   0.003557   0.000001  -0.000028  -0.069255
    201       0.087144  -0.000229   0.052489  -0.000000  -0.000001  -0.006728
    202      -0.167817   0.000407  -0.050532   0.000000   0.000004   0.014685
    203       0.100048  -0.000253   0.072715  -0.000000  -0.000007  -0.023531
    204      -0.070545   0.000183  -0.028370   0.000000  -0.000006  -0.012959
    205      -0.093186   0.000233  -0.026465   0.000000  -0.000006  -0.013770
    206      -0.396505   0.001014  -0.164629   0.000000  -0.000005  -0.001649
    207       0.119397  -0.000291   0.053584  -0.000000  -0.000012  -0.032961
    208      -0.069315   0.000207  -0.014690  -0.000000  -0.000021  -0.047074
    209      -0.312688   0.000808  -0.113681   0.000000  -0.000001   0.004126
    210      -0.141514   0.000389  -0.045080   0.000000  -0.000016  -0.032956
    211       0.191331  -0.000492   0.052493   0.000000   0.000008   0.019049
    212       0.060066  -0.000169   0.014995  -0.000000   0.000012   0.025072
    213      -0.139120   0.000426  -0.042347   0.000001  -0.000031  -0.060278
    214      -0.141226   0.000293  -0.058603  -0.000003   0.000040   0.072978
    215       0.050679  -0.000133   0.023133  -0.000001  -0.000002  -0.011591
    216       0.174653  -0.000372   0.057705   0.000002  -0.000037  -0.080629
    217       0.033198  -0.000059   0.009347   0.000002  -0.000031  -0.056279
    218       0.209674  -0.000450   0.069830   0.000002  -0.000049  -0.108003
    219       0.014390  -0.000034   0.002940   0.000001  -0.000020  -0.034945
    220       0.027730  -0.000048   0.007993   0.000002  -0.000026  -0.048182
    221      -0.119356   0.000221  -0.040842  -0.000000   0.000012   0.035399
    222       0.029801  -0.000100   0.011496  -0.000002   0.000029   0.050667
    223      -0.010916   0.000026  -0.004297   0.000000  -0.000003  -0.003318
    224      -0.116942   0.000168  -0.035612  -0.000005   0.000088   0.168140
    225       0.030392  -0.000078   0.026172  -0.000000  -0.000023  -0.058333
    226      -0.034031   0.000139   0.003109  -0.000000  -0.000020  -0.045869
    227      -0.053048   0.000129  -0.027853  -0.000001   0.000027   0.060209
    228       0.026816  -0.000032   0.005662   0.000001  -0.000027  -0.052049
    229      -0.005466   0.000032  -0.016825   0.000000   0.000021   0.054215
    230      -0.053566   0.000101   0.002650  -0.000003   0.000022   0.030867
    231      -0.015709   0.000124   0.000545   0.000001  -0.000030  -0.058102
    232       0.038562  -0.000203   0.006664  -0.000001   0.000035   0.064663
    233      -0.039183   0.000049   0.007336  -0.000004   0.000016   0.010754
    234       0.013490   0.000062  -0.002114   0.000002  -0.000028  -0.041477
    235       0.032106  -0.000130   0.004144  -0.000000  -0.000000  -0.004699
    236       0.041306  -0.000034   0.007367   0.000002  -0.000038  -0.066534
    237       0.029987  -0.000236   0.003466   0.000008  -0.000055  -0.078289
    238       0.014402  -0.000520   0.016858   0.000014  -0.000071  -0.102077
    239       0.021635  -0.000451   0.009394   0.000012  -0.000048  -0.054712
    240      -0.013178  -0.001044   0.002963   0.000014  -0.000082  -0.138952
    241      -0.006622  -0.000280   0.001215  -0.000001  -0.000003  -0.024026
    242       0.010125   0.000875  -0.002401  -0.000017   0.000092   0.141376
    243      -0.001588   0.000017  -0.000384   0.000008  -0.000034  -0.031416
    244       0.000012   0.000732  -0.002069  -0.000009   0.000051   0.085604
    245      -0.000406  -0.000532   0.001811  -0.000003   0.000005  -0.021685
    246      -0.007523   0.000392  -0.001027  -0.000015   0.000074   0.091170
    247      -0.002968   0.000728  -0.001774  -0.000018   0.000089   0.120148
    248       0.002937  -0.001089   0.002867   0.000022  -0.000112  -0.161767
    249      -0.009905   0.000433   0.002313  -0.000001  -0.000044  -0.082251
    250       0.011099  -0.000364  -0.001348  -0.000005   0.000065   0.108900
    251      -0.000482  -0.000063   0.004591   0.000000  -0.000031  -0.058129
    252       0.006003  -0.000376   0.001982   0.000007  -0.000037  -0.056797
    253      -0.020990   0.001143  -0.000709  -0.000009  -0.000014  -0.050676
    254       0.015547  -0.000935   0.004004   0.000012  -0.000053  -0.084932
    255      -0.007337   0.000239  -0.001333   0.000002  -0.000045  -0.064166
    256      -0.017529   0.000879  -0.003633  -0.000007  -0.000032  -0.055727
    257       0.011375  -0.001028  -0.000887   0.000022  -0.000062  -0.047498
    258       0.010695  -0.000899   0.001204   0.000020  -0.000061  -0.054834
    259       0.000185  -0.000161   0.000038   0.000010  -0.000040  -0.038006
    260      -0.010220   0.000795  -0.002847  -0.000012   0.000043   0.058533
    261       0.007809  -0.001358   0.002315   0.000067  -0.000125  -0.106352
    262       0.008978  -0.000257  -0.000050  -0.000028   0.000070   0.072323
    263       0.009398   0.000155  -0.001587  -0.000086   0.000146   0.105982
    264      -0.015105  -0.000279  -0.001580   0.000054  -0.000072  -0.125352
    265       0.013819   0.000199   0.001473  -0.000046   0.000063   0.115802
    266      -0.010698  -0.000282  -0.001007   0.000085  -0.000140  -0.142332
    267      -0.000274   0.000127   0.000004   0.000034  -0.000066  -0.031034
    268      -0.011182  -0.000711  -0.000945   0.000027  -0.000013  -0.091249
    269       0.001505   0.000144   0.000214   0.000046  -0.000092  -0.038039
    270      -0.001159   0.000401  -0.000442  -0.000065   0.000123   0.075794
    271      -0.010576  -0.000998  -0.000535   0.000143  -0.000232  -0.213231
    272       0.005047   0.000431   0.000284  -0.000058   0.000089   0.091675
    273      -0.001974   0.000140  -0.000342   0.000005  -0.000082  -0.098346
    274      -0.002690  -0.000179  -0.000421   0.000033  -0.000129  -0.138226
    275       0.005978  -0.000757  -0.000196   0.000019  -0.000035  -0.029463
    276      -0.003408  -0.000334   0.000154   0.000042  -0.000058  -0.083546
    277      -0.008264  -0.000247   0.000682   0.000059   0.000001   0.001308
    278       0.002343  -0.000030   0.000089  -0.000015   0.000038   0.097635
    279       0.002854  -0.001242  -0.000259   0.000052  -0.000132  -0.080975
    280      -0.007236   0.000208   0.000543   0.000071  -0.000006   0.031208
    281      -0.001766   0.001335   0.000065  -0.000086   0.000133   0.055323
    282      -0.002170  -0.000974   0.000169   0.000095  -0.000135  -0.043626
    283       0.003199   0.000651  -0.000080  -0.000085   0.000127   0.069062
    284      -0.005861   0.000289   0.000171   0.000040  -0.000007  -0.040061
    285      -0.003988   0.002382   0.000215   0.000185  -0.000115  -0.073472
    286       0.001263  -0.002547  -0.000083  -0.000086   0.000043   0.000230
    287      -0.000799   0.008874  -0.000340   0.000322  -0.000297  -0.150006
    288       0.002610   0.012373  -0.000338   0.000145   0.000240  -0.141115
    289       0.002809   0.013166  -0.000360   0.000197   0.000217  -0.167978
    290       0.000540  -0.000363  -0.000060  -0.000099   0.000117   0.020234
    291       0.000216   0.001504  -0.000006   0.000125  -0.000106  -0.039186
    292      -0.000958  -0.009278   0.000221   0.000041  -0.000378   0.062304
    293      -0.000397  -0.006093   0.000097  -0.000113  -0.000075   0.073293
    294       0.000860  -0.003501  -0.000037  -0.000200   0.000164   0.068246
    295      -0.000477  -0.017167   0.000216  -0.000401  -0.000049   0.213114
    296       0.000109  -0.003757   0.000019  -0.000137   0.000070   0.055304
    297       0.001206  -0.005500  -0.000143   0.000107  -0.000246  -0.114919
    298      -0.000802   0.000451   0.000186  -0.000088   0.000205   0.105781
    299      -0.000741   0.003602   0.000016  -0.000172   0.000179   0.079531
    300      -0.000648   0.006500  -0.000049   0.000092   0.000148  -0.060906
    301       0.001607  -0.014945   0.000062  -0.000043  -0.000500   0.052612
    302       0.001187  -0.008609  -0.000084  -0.000006   0.000043  -0.099871
    303       0.000350  -0.000633   0.000007   0.000224  -0.000371  -0.062934
    304       0.001445  -0.017011  -0.000022  -0.000269   0.000031  -0.000458
    305       0.000750  -0.004715   0.000069   0.000286  -0.000524  -0.070556
    306      -0.000771   0.011151  -0.000012   0.000332  -0.000368  -0.038712
    307      -0.000613   0.011116  -0.000075   0.000236  -0.000023  -0.071044
    308       0.000133  -0.000403   0.000024   0.000216  -0.000556  -0.012662
    309      -0.000433   0.016355  -0.000052   0.000283   0.000894  -0.081229
    310       0.000613   0.006018  -0.000069   0.000052   0.001261  -0.065669
    311      -0.001176   0.001933   0.000065  -0.000051  -0.000830   0.095619
    312       0.001517  -0.005326   0.000007  -0.000846   0.004769  -0.123478
    313      -0.001197   0.002901  -0.000004   0.000698  -0.004898   0.127113
    314      -0.000710   0.003696  -0.000004   0.000386  -0.001659   0.046297
    315      -0.000089   0.000113   0.000001   0.000084   0.000651  -0.012008
    316       0.000533  -0.001564   0.000001  -0.000378   0.000519  -0.014023
    317       0.000954  -0.000588  -0.000003  -0.000651   0.003508  -0.085602
    318      -0.000086  -0.005921   0.000011   0.000012  -0.002151   0.068235
    319       0.000867   0.003104  -0.000006  -0.000537   0.004577  -0.118897
    320       0.000801   0.003948  -0.000007  -0.000460   0.004438  -0.119598
    321       0.000017   0.001217  -0.000006   0.000429  -0.000764  -0.084662
    322       0.000635  -0.010760  -0.000019  -0.000191   0.000162  -0.039797
    323      -0.000067   0.008896  -0.000005   0.000646  -0.000558  -0.124398
    324       0.000282   0.000743  -0.000012  -0.000383   0.002536  -0.058391
    325       0.000596  -0.006126  -0.000019  -0.001101   0.005583  -0.080995
    326       0.000887  -0.005648  -0.000023  -0.001087   0.003632   0.043733
    327      -0.000331   0.015376   0.000013   0.000897  -0.002152  -0.054991
    328       0.000187   0.014783   0.000006   0.000136   0.001046  -0.012962
    329       0.000846  -0.011131  -0.000028  -0.001167   0.003957   0.042269
    330       0.000401   0.010858  -0.000009   0.000397  -0.000508  -0.024332
    331      -0.000690   0.007437   0.000020   0.001183  -0.004888   0.036900
    332      -0.000109  -0.009285   0.000001  -0.000622   0.001466   0.031065
    333       0.000379  -0.035549  -0.000014  -0.002472   0.014677  -0.038381
    334       0.000230   0.066688   0.000003   0.003492  -0.026629   0.072977
    335      -0.000151  -0.007283   0.000002  -0.000321   0.003246  -0.040919
    336      -0.000756  -0.147533   0.000013  -0.008499   0.036976  -0.065914
    337      -0.000333  -0.074587   0.000007  -0.005002   0.031146  -0.038605
    338      -0.000854  -0.163026   0.000012  -0.010089   0.045063  -0.078488
    339      -0.000038  -0.004257   0.000001  -0.000762   0.013306  -0.007171
    340      -0.000055  -0.016010   0.000002  -0.001384   0.017046  -0.014303
    341       0.000643   0.164628  -0.000011   0.008738  -0.024094   0.054844
    342      -0.000059   0.017608   0.000004   0.001567  -0.017810   0.014878
    343       0.000141   0.038866   0.000000   0.001935  -0.009845   0.017214
    344       0.000667   0.199852  -0.000009   0.011718  -0.068088   0.090193
    345       0.000035   0.057887   0.000004  -0.000263   0.004165  -0.067896
    346       0.000155   0.056615   0.000001   0.000537  -0.000187  -0.020212
    347       0.000066  -0.021527  -0.000007   0.001850  -0.011003   0.071520
    348      -0.000208  -0.088859  -0.000000  -0.007061   0.033983  -0.033975
    349      -0.000003  -0.019721  -0.000002   0.003801  -0.022009   0.058323
    350       0.000469   0.213094   0.000000   0.010308  -0.046251  -0.008341
    351      -0.000001  -0.000770   0.000001  -0.002172   0.009010  -0.022006
    352       0.000024   0.021059   0.000000   0.004073  -0.016076   0.005014
    353       0.000358   0.161564   0.000001   0.002766  -0.023311  -0.029336
    354      -0.000198  -0.090191  -0.000001  -0.002029   0.005947  -0.001080
    355      -0.000217  -0.083345  -0.000000  -0.009883   0.046768  -0.003095
    356      -0.000267  -0.105211  -0.000002  -0.006307   0.027389  -0.020048
    357      -0.000300  -0.129470  -0.000001  -0.014039   0.068977  -0.000281
    358       0.000617   0.304479   0.000006   0.041325   0.003728  -0.061666
    359       0.000241   0.117004  -0.000000   0.021977   0.002361  -0.014219
    360      -0.000128  -0.056437   0.000000  -0.036337   0.147311   0.005472
    361      -0.000036  -0.015641   0.000002   0.065175  -0.370870  -0.009207
    362      -0.000470  -0.210154  -0.000004  -0.064632   0.112818   0.026214
    363       0.000156   0.073745   0.000002   0.006643   0.032677  -0.021710
    364      -0.000188  -0.091960   0.000001  -0.003868  -0.019834   0.018997
    365      -0.000017  -0.004385  -0.000001  -0.005375   0.038560  -0.021040
    366      -0.000685  -0.304111  -0.000001   0.001644  -0.085409   0.002324
    367      -0.000058  -0.025664   0.000002  -0.057561   0.226260   0.014216
    368       0.000381   0.168903  -0.000000  -0.011935   0.101991   0.005567
    369       0.000007   0.003338   0.000001   0.001483  -0.052879  -0.006943
    370       0.000600   0.271183   0.000003   0.052624   0.035090  -0.018695
    371      -0.000345  -0.153524  -0.000002  -0.043955   0.108210   0.015115
    372       0.000178   0.075877   0.000000   0.125660   0.141696   0.009574
    373      -0.000234  -0.101499   0.000001  -0.379761  -0.072066   0.001115
    374      -0.000291  -0.130342  -0.000003   0.237970   0.011907   0.011646
    375       0.000342   0.149875   0.000001  -0.064326   0.157019   0.007870
    376       0.000177   0.076043   0.000001   0.140010   0.180964   0.007967
    377       0.000269   0.118880   0.000001  -0.119328   0.083801   0.004623
    378      -0.000278  -0.122295  -0.000000   0.275646  -0.055612  -0.007809
    379      -0.000162  -0.072804  -0.000001   0.310052   0.061509  -0.000338
    380      -0.000027  -0.011850  -0.000000   0.096443   0.027163   0.000133
    381       0.000066   0.032095   0.000001  -0.308191  -0.191016  -0.010860
    382       0.000045   0.021125   0.000001  -0.128665  -0.079496  -0.004900
    383       0.000191   0.086335   0.000001  -0.222522  -0.031401  -0.001040
    384      -0.000178  -0.076400   0.000000   0.073836  -0.203880  -0.020047
    385       0.000121   0.053284   0.000001  -0.136972   0.025967   0.005084
    386       0.000091   0.038011  -0.000001   0.066400   0.236108   0.019986
    387       0.000243   0.108228   0.000001  -0.254708   0.046208   0.006804
    388       0.000028   0.012063   0.000000  -0.024888   0.017755   0.002194
    389      -0.000178  -0.079570  -0.000001   0.287919   0.098350   0.004325
    390      -0.000082  -0.037351  -0.000000   0.310570   0.200334   0.009457
    391       0.000117   0.051243  -0.000000  -0.146414   0.017965   0.004539
    392       0.000074   0.033422  -0.000001  -0.185074  -0.067576  -0.000959
    393      -0.000250  -0.116776  -0.000000  -0.081714   0.307405  -0.000099
    394      -0.000218  -0.099078  -0.000000  -0.049839   0.147684   0.004900
    395       0.000093   0.045158  -0.000003   0.050697  -0.224709   0.004494
    396       0.000315   0.139639   0.000001   0.044924  -0.081853  -0.009302
    397       0.000252   0.114600   0.000001   0.049575  -0.177983  -0.003293
    398      -0.000576  -0.259410  -0.000004  -0.100630   0.278063   0.013324
    399      -0.000119  -0.053410  -0.000000  -0.023803   0.015016   0.009331
    400      -0.000036  -0.015019   0.000000  -0.000396  -0.067493   0.006598
    401      -0.000181  -0.083926  -0.000002  -0.045880   0.239515  -0.003735
    402       0.006057  -0.000008   0.115512   0.000000   0.000001   0.003546
    403      -0.034214   0.000095   0.189447  -0.000001  -0.000002  -0.011790
    404      -0.020528   0.000058   0.112611  -0.000000  -0.000004  -0.015446
                174        175        176        177        178        179    
      0       0.042661  -0.025359  -0.005624  -0.006281   0.002860   0.001273
      1      -0.058301   0.058514  -0.028979  -0.009615   0.002702   0.000974
      2      -0.037150   0.044430  -0.030401  -0.013022   0.005226   0.002900
      3      -0.033212   0.019902   0.004178   0.004722  -0.002007  -0.000716
      4       0.039197  -0.048447   0.033928   0.014056  -0.004982  -0.002282
      5       0.039772  -0.033927   0.011070   0.002648  -0.000774  -0.000492
      6      -0.032579   0.019853   0.003157   0.003961  -0.001692  -0.000658
      7       0.051387  -0.044732   0.014198   0.002380   0.000022   0.000124
      8       0.019723  -0.036424   0.037658   0.018855  -0.008025  -0.004274
      9       0.007628  -0.030904   0.041648   0.021810  -0.009368  -0.005015
     10      -0.077631   0.053960  -0.000418   0.007054  -0.004221  -0.002250
     11      -0.028556   0.043886  -0.039518  -0.018798   0.007706   0.004020
     12       0.035786  -0.008512  -0.026042  -0.017090   0.007620   0.003826
     13       0.011485   0.027918  -0.058932  -0.033266   0.014716   0.007834
     14      -0.047004   0.013094   0.031456   0.021243  -0.009690  -0.004947
     15       0.014400   0.005781  -0.025724  -0.015438   0.007183   0.004154
     16       0.013446  -0.005251  -0.002665   0.000064  -0.001820  -0.002155
     17      -0.011294  -0.007259   0.025696   0.015767  -0.007647  -0.004574
     18      -0.027572  -0.000992   0.039027   0.029189  -0.017953  -0.013020
     19       0.001442   0.002915  -0.017965  -0.018797   0.015372   0.012961
     20       0.062778   0.013082  -0.101500  -0.067197   0.034468   0.020932
     21      -0.004875  -0.006700   0.007234  -0.003980   0.009601   0.011120
     22      -0.031061  -0.010413   0.056547   0.035640  -0.015878  -0.006914
     23      -0.056045  -0.009824   0.095148   0.068606  -0.039976  -0.027761
     24       0.012745   0.000781  -0.022920  -0.018448   0.010693   0.005806
     25      -0.008216   0.005803   0.020257   0.030185  -0.031853  -0.033000
     26      -0.006814  -0.001456   0.016388   0.012148  -0.004202   0.001725
     27       0.015309   0.008569  -0.020881  -0.006526   0.000753   0.001559
     28       0.008675  -0.008519  -0.025553  -0.040940   0.043645   0.044609
     29       0.041437   0.017570  -0.063787  -0.026551  -0.001145  -0.012632
     30       0.026593   0.006485  -0.047194  -0.030016   0.011961   0.003648
     31       0.003102   0.016452   0.010275   0.039052  -0.045675  -0.043719
     32      -0.013165  -0.010449   0.011485  -0.008128   0.015005   0.014448
     33      -0.016149  -0.005079   0.029082   0.013878   0.002111   0.010441
     34       0.002766  -0.011471  -0.016688  -0.035386   0.036794   0.033429
     35       0.024746   0.025353  -0.021348   0.027648  -0.048993  -0.052662
     36      -0.005683  -0.010594  -0.002487  -0.017312   0.015723   0.009503
     37      -0.018251  -0.010668   0.020758   0.005860  -0.004179  -0.008494
     38      -0.029927  -0.030700   0.024876  -0.032834   0.056401   0.059487
     39       0.009538   0.007520  -0.011130   0.004733  -0.013021  -0.014158
     40       0.002004  -0.003515  -0.010890  -0.013028   0.001656  -0.015465
     41      -0.014904  -0.021720   0.000131  -0.029825   0.028000   0.017871
     42       0.027039   0.030693  -0.015331   0.031468  -0.040882  -0.037931
     43       0.018139   0.027891   0.006620   0.037216  -0.015286   0.021377
     44      -0.010686  -0.006802   0.014603   0.000172   0.008807   0.011504
     45       0.004303   0.004670  -0.003785   0.007314  -0.009482  -0.004321
     46      -0.001818  -0.013047  -0.025002  -0.018707  -0.022828  -0.056321
     47       0.038514   0.039087  -0.031892   0.039542  -0.067242  -0.070022
     48      -0.007101  -0.007410   0.006708  -0.012274   0.017159   0.009065
     49      -0.004660   0.008091   0.034166   0.015237   0.038139   0.079913
     50      -0.033471  -0.041437   0.010109  -0.047911   0.041142   0.013000
     51      -0.005046  -0.012917  -0.014991  -0.012050  -0.013318  -0.026581
     52      -0.001531  -0.006586  -0.010234  -0.015117  -0.006374  -0.036730
     53       0.032785   0.047549   0.006982   0.052540  -0.021407   0.016509
     54       0.006911   0.009025  -0.001418   0.013426  -0.009026   0.003445
     55      -0.009232  -0.014139  -0.003334  -0.016086   0.008465  -0.009683
     56       0.006002   0.015868   0.019880   0.009633   0.022602   0.025253
     57       0.015593   0.030497   0.022530   0.028340   0.010674   0.036222
     58      -0.010618  -0.023524  -0.023787  -0.011120  -0.027215  -0.017825
     59       0.004377   0.002280  -0.010718   0.014471  -0.024355   0.002652
     60       0.006414   0.011862   0.007895   0.015958   0.004940   0.022369
     61       0.009860   0.024622   0.028949   0.006725   0.030528   0.017290
     62      -0.029390  -0.042575  -0.004452  -0.065382   0.028528  -0.051377
     63      -0.009052  -0.016094  -0.010246  -0.019237  -0.009216  -0.024581
     64       0.001901  -0.010326  -0.035034   0.024173  -0.056870   0.004028
     65       0.023569   0.037992   0.014130   0.047100  -0.005376   0.042993
     66       0.006044   0.004672  -0.008825   0.019967  -0.014678   0.014132
     67       0.004782   0.019052   0.034022  -0.008484   0.050241   0.007729
     68      -0.010184  -0.027379  -0.032717  -0.006854  -0.026136  -0.017519
     69       0.002548   0.007425   0.010764  -0.000021   0.013527   0.003030
     70      -0.000751   0.007986   0.021300  -0.013280   0.023444  -0.001869
     71       0.006206   0.005099  -0.007085   0.021848  -0.001866   0.026212
     72      -0.001100   0.011098   0.030608  -0.017406   0.039067   0.002033
     73      -0.001137   0.007316   0.020911  -0.014280   0.018136  -0.008476
     74      -0.008562  -0.001695   0.020129  -0.034746   0.002324  -0.037797
     75      -0.002931  -0.000812   0.008527  -0.013568   0.009614  -0.011469
     76       0.000099  -0.019158  -0.046707   0.025893  -0.051067   0.004799
     77       0.014821   0.025708   0.023001   0.021847   0.059669   0.037443
     78       0.001473  -0.002368  -0.012448   0.014708  -0.012346   0.015357
     79      -0.010795   0.001555   0.033651  -0.046520   0.010469  -0.040610
     80      -0.013763  -0.026643  -0.028331  -0.016001  -0.063590  -0.033059
     81       0.009035   0.009666   0.001217   0.014997   0.018355   0.009778
     82       0.016437   0.003866  -0.034562   0.057040  -0.001063   0.048593
     83      -0.000893   0.004778   0.012154  -0.001573   0.019207   0.015510
     84      -0.002574   0.000991   0.010489  -0.014501   0.004419  -0.014268
     85       0.014629   0.013288  -0.002509   0.023833   0.024394   0.009255
     86      -0.000514  -0.003607  -0.008583   0.006031  -0.014327   0.018190
     87      -0.020630  -0.016337   0.011414  -0.041695  -0.022344  -0.030813
     88       0.000288  -0.002775  -0.010171   0.012498  -0.009386   0.020589
     89       0.018436   0.018379   0.003406   0.018179   0.035254  -0.022990
     90      -0.003138  -0.002608   0.003719  -0.014220  -0.008985  -0.012861
     91      -0.018192  -0.006423   0.035446  -0.068559  -0.006173  -0.073059
     92      -0.017656  -0.021625  -0.016744   0.001670  -0.034256   0.039149
     93       0.004461   0.002284  -0.008400   0.021632   0.011489   0.014992
     94       0.023328   0.017217  -0.015989   0.049985   0.028928   0.024861
     95       0.016788   0.024674   0.029590  -0.019488   0.043016  -0.072351
     96       0.010138   0.013793   0.015118  -0.011390   0.014093  -0.027816
     97      -0.033538  -0.033362  -0.006511  -0.028529  -0.043622   0.013155
     98      -0.011599  -0.013658  -0.008990  -0.003649  -0.032550   0.037515
     99      -0.005618  -0.005446   0.000034  -0.008352  -0.012541   0.005053
    100      -0.012876  -0.016805  -0.017965   0.017209  -0.003219   0.020747
    101      -0.014343  -0.015569  -0.007422  -0.005400  -0.020753   0.015786
    102      -0.024024  -0.028059  -0.019320   0.001716  -0.032203   0.034598
    103       0.009215   0.012597   0.016379  -0.023365  -0.016789  -0.002243
    104      -0.024106  -0.028744  -0.022673   0.012254  -0.011705   0.019941
    105      -0.009614  -0.012195  -0.010808   0.004604  -0.014269   0.019914
    106       0.022519   0.022028  -0.000182   0.039256   0.076729  -0.052290
    107       0.030382   0.035902   0.027800  -0.014654   0.015707  -0.025069
    108       0.012167   0.015017   0.012774  -0.006321   0.012680  -0.019932
    109      -0.024398  -0.025628  -0.007571  -0.024463  -0.061170   0.047114
    110      -0.023374  -0.030699  -0.035163   0.044098   0.029961  -0.001300
    111       0.000681   0.002192   0.007092  -0.016514  -0.022445   0.014429
    112       0.023392   0.028096   0.022888  -0.013536   0.010380  -0.016299
    113       0.029097   0.037239   0.039372  -0.044366  -0.023827  -0.005215
    114      -0.009131  -0.011633  -0.011881   0.012204   0.004562   0.002543
    115      -0.001486  -0.001019   0.002452  -0.010251  -0.021405   0.025376
    116       0.013324   0.017548   0.020610  -0.027710  -0.024109   0.010717
    117      -0.020260  -0.026841  -0.031448   0.040428   0.029124  -0.004382
    118      -0.011030  -0.014927  -0.019212   0.029819   0.036999  -0.037762
    119       0.009078   0.011834   0.012892  -0.014398  -0.007116  -0.000705
    120      -0.001008  -0.002194  -0.005392   0.011188   0.014147  -0.010078
    121      -0.010804  -0.013451  -0.012333   0.008622  -0.010344   0.031321
    122      -0.033236  -0.043180  -0.047788   0.057364   0.036593  -0.001724
    123       0.005310   0.007552   0.010632  -0.016697  -0.017648   0.012122
    124       0.015783   0.019881   0.019281  -0.016517   0.006760  -0.034656
    125       0.022425   0.029730   0.035373  -0.048158  -0.045138   0.030570
    126      -0.002062  -0.002531  -0.002124   0.000867  -0.003754   0.008378
    127      -0.006847  -0.008893  -0.009603   0.010308   0.002033   0.010140
    128      -0.020081  -0.026961  -0.033444   0.048443   0.051826  -0.043686
    129      -0.005478  -0.007484  -0.009702   0.014620   0.016207  -0.013876
    130       0.003168   0.004198   0.004993  -0.006806  -0.006458   0.004600
    131       0.000569   0.000618   0.000056   0.001739   0.006367  -0.011120
    132      -0.003780  -0.005328  -0.007623   0.013133   0.018344  -0.020229
    133      -0.008233  -0.011388  -0.015488   0.025262   0.032984  -0.034760
    134       0.002780   0.004008   0.006104  -0.011201  -0.016824   0.019557
    135       0.009994   0.013637   0.017810  -0.027730  -0.033952   0.033786
    136       0.005646   0.007903   0.011125  -0.018864  -0.025922   0.028471
    137      -0.001056  -0.001486  -0.002111   0.003606   0.004934  -0.005244
    138      -0.010355  -0.014120  -0.018398   0.028562   0.034812  -0.034507
    139      -0.004812  -0.006664  -0.009107   0.014999   0.019936  -0.021319
    140       0.002577   0.003509   0.004551  -0.007000  -0.008293   0.007864
    141      -0.004241  -0.005848  -0.007890   0.012816   0.016780  -0.017839
    142       0.000765   0.001027   0.001272  -0.001834  -0.001941   0.001596
    143       0.002938   0.003987   0.005124  -0.007825  -0.009282   0.008951
    144      -0.000704  -0.000923  -0.001066   0.001414   0.001308  -0.000914
    145       0.002470   0.003356   0.004349  -0.006762  -0.008387   0.008552
    146       0.002670   0.003698   0.005049  -0.008308  -0.011035   0.011840
    147       0.006690   0.009159   0.012100  -0.019172  -0.024239   0.024978
    148       0.001647   0.002328   0.003351  -0.005808  -0.008222   0.009237
    149      -0.000298  -0.000403  -0.000486   0.000611   0.000369   0.000079
    150       0.000466   0.000282  -0.001042   0.004325   0.010128  -0.014313
    151       0.003732   0.005233   0.007326  -0.012146  -0.015739   0.015951
    152      -0.000040  -0.000247  -0.000932   0.002152   0.002798  -0.001881
    153       0.000761   0.005590  -0.006895  -0.001736  -0.000685  -0.001249
    154       0.026699  -0.008052  -0.018130  -0.013049   0.006523   0.003742
    155       0.001954  -0.009867   0.013448   0.006546  -0.002164  -0.000608
    156       0.003032  -0.012614   0.016224   0.007717  -0.002597  -0.000876
    157      -0.033522   0.020928   0.002640   0.003611  -0.001159   0.000047
    158      -0.007443   0.019157  -0.022572  -0.011145   0.004260   0.001880
    159      -0.003560   0.002425  -0.000421  -0.000188   0.000190   0.000157
    160       0.005708  -0.004962   0.001643   0.000387  -0.000139  -0.000123
    161       0.002435  -0.004155   0.003808   0.001659  -0.000546  -0.000211
    162      -0.002911   0.003770  -0.002859  -0.001220   0.000401   0.000143
    163      -0.000276  -0.005735   0.009792   0.005402  -0.002381  -0.001275
    164       0.010872  -0.002114  -0.008664  -0.005529   0.002353   0.001081
    165      -0.099447   0.054198   0.023604   0.022846  -0.012744  -0.008076
    166       0.114480  -0.131045   0.084316   0.035120  -0.013925  -0.007743
    167       0.095226  -0.094508   0.046258   0.015734  -0.005005  -0.002321
    168       0.279504  -0.237414   0.073085   0.013893  -0.001805  -0.000581
    169       0.253232  -0.211967   0.060979   0.009619  -0.000222   0.000313
    170      -0.002289  -0.036685   0.061286   0.032967  -0.014306  -0.007750
    171      -0.295595   0.316253  -0.179813  -0.067898   0.023562   0.011419
    172      -0.043507   0.089159  -0.094385  -0.046027   0.018844   0.009863
    173       0.048125  -0.076549   0.069371   0.032442  -0.013055  -0.006819
    174      -0.020553   0.068514  -0.088258  -0.045775   0.019528   0.010387
    175       0.053915  -0.129856   0.150703   0.076515  -0.032375  -0.017192
    176       0.213991  -0.079628  -0.110888  -0.079902   0.037869   0.020259
    177       0.076266  -0.046752  -0.009627  -0.012332   0.006545   0.003572
    178      -0.033819   0.088677  -0.105880  -0.053997   0.022955   0.012320
    179       0.284542  -0.308239   0.180822   0.070806  -0.026189  -0.013738
    180      -0.080581   0.121767  -0.107637  -0.050833   0.020961   0.011214
    181       0.247496  -0.214996   0.072069   0.016102  -0.003248  -0.001497
    182      -0.246920   0.204670  -0.055944  -0.007429  -0.000538  -0.000555
    183      -0.117235  -0.021073   0.190668   0.131536  -0.071427  -0.045579
    184      -0.081966  -0.020028   0.116324   0.061870  -0.019294  -0.003693
    185      -0.001263  -0.007017  -0.001666  -0.012854   0.015837   0.015375
    186      -0.054595  -0.014519   0.088823   0.055905  -0.026795  -0.014810
    187       0.123601   0.030129  -0.209192  -0.138116   0.070315   0.042292
    188       0.018831   0.006824  -0.036335  -0.024623   0.013389   0.008416
    189      -0.054293  -0.013046   0.101920   0.074778  -0.045270  -0.033306
    190       0.008621   0.040359   0.003332   0.070053  -0.095446  -0.101914
    191      -0.055373  -0.031231   0.083008   0.021386   0.019207   0.034655
    192      -0.145840  -0.049365   0.233477   0.133773  -0.059615  -0.036386
    193       0.131890   0.065232  -0.192495  -0.059444  -0.029308  -0.062958
    194       0.092746   0.025322  -0.154666  -0.103166   0.060793   0.048263
    195      -0.015990  -0.022902   0.009453  -0.039880   0.069421   0.085453
    196      -0.010312   0.020868   0.039269   0.085231  -0.108794  -0.124888
    197      -0.083745  -0.027227   0.135150   0.084958  -0.051119  -0.045452
    198       0.011747   0.038018   0.014035   0.090267  -0.126204  -0.143169
    199      -0.076165  -0.050976   0.097422  -0.001898   0.057369   0.075494
    200      -0.101018  -0.073738   0.123604  -0.021997   0.103648   0.132859
    201      -0.031038  -0.000721   0.057749   0.044512  -0.020044  -0.004214
    202       0.028997   0.013303  -0.046363  -0.022814   0.010644   0.011832
    203      -0.060459  -0.016244   0.097507   0.052871  -0.010755   0.008949
    204      -0.012093  -0.015577   0.006112  -0.022729   0.033051   0.033703
    205      -0.021555  -0.013507   0.027578   0.001304   0.013223   0.017506
    206       0.046511  -0.015114  -0.111547  -0.122885   0.093579   0.071144
    207      -0.057236  -0.035638   0.080370   0.002035   0.049986   0.069384
    208      -0.045853  -0.058164   0.029747  -0.078344   0.119034   0.121881
    209       0.043141  -0.001282  -0.096755  -0.078432   0.033003   0.001940
    210      -0.019776  -0.041845  -0.011204  -0.082999   0.096368   0.086889
    211       0.011746   0.024975   0.003505   0.047452  -0.061053  -0.062341
    212       0.023662   0.029505  -0.011462   0.042289  -0.058701  -0.056140
    213      -0.038004  -0.064232  -0.016310  -0.100023   0.077568   0.028119
    214       0.065499   0.060808  -0.027386   0.024166   0.036536   0.120546
    215      -0.021762  -0.014105   0.032546  -0.003343   0.033054   0.049011
    216      -0.082248  -0.083332   0.061109  -0.069575   0.103215   0.099361
    217      -0.037462  -0.055846  -0.010849  -0.072635   0.028865  -0.046006
    218      -0.105518  -0.111348   0.068537  -0.100249   0.127095   0.099739
    219      -0.018179  -0.033405  -0.020623  -0.048569   0.000129  -0.068986
    220      -0.032680  -0.047797  -0.007300  -0.060955   0.026822  -0.032386
    221       0.054894   0.040020  -0.078583   0.012483  -0.102103  -0.182303
    222       0.024864   0.050165   0.033569   0.079755  -0.014855   0.079903
    223       0.001719  -0.002847  -0.011613  -0.009187  -0.008485  -0.029990
    224       0.126224   0.169250  -0.008349   0.201509  -0.133473   0.014875
    225      -0.068768  -0.069398   0.058237  -0.076362   0.121753   0.106870
    226      -0.041218  -0.049632   0.018033  -0.056954   0.061929   0.044019
    227       0.066158   0.068966  -0.049996   0.075218  -0.109025  -0.088497
    228      -0.038113  -0.052263   0.001579  -0.063011   0.046945   0.012554
    229       0.063724   0.065233  -0.054968   0.074051  -0.124700  -0.121012
    230       0.006265   0.023295   0.033769   0.030875   0.018283   0.053519
    231      -0.039935  -0.059809  -0.010035  -0.079166   0.035676  -0.035377
    232       0.037776   0.065383   0.028950   0.093132  -0.019238   0.083284
    233      -0.022281  -0.006092   0.061230  -0.013124   0.092798   0.115495
    234      -0.013147  -0.033255  -0.037474  -0.039617  -0.028555  -0.081263
    235      -0.002258  -0.003699  -0.001992  -0.004257  -0.000736  -0.009842
    236      -0.036034  -0.059916  -0.027007  -0.069675   0.001955  -0.068056
    237      -0.023070  -0.053225  -0.057201  -0.035889  -0.059059  -0.080725
    238      -0.051522  -0.074427  -0.015179  -0.035223   0.002853   0.060790
    239      -0.012802  -0.024904  -0.024673   0.023902  -0.046458   0.046742
    240      -0.059654  -0.109200  -0.067005  -0.106490  -0.018556  -0.108998
    241      -0.021447  -0.029560   0.002998  -0.052712   0.042372  -0.036420
    242       0.050162   0.101039   0.082664   0.074246   0.066348   0.092284
    243       0.003653  -0.007821  -0.037132   0.032322  -0.077698   0.010448
    244       0.035252   0.066175   0.043657   0.064165   0.014760   0.072899
    245      -0.027602  -0.035106   0.013006  -0.077865   0.076703  -0.057452
    246       0.014837   0.048607   0.077109  -0.005196   0.115481   0.036176
    247       0.030713   0.074506   0.085632   0.028499   0.101111   0.064641
    248      -0.048774  -0.107453  -0.105031  -0.063258  -0.101619  -0.102012
    249      -0.046584  -0.077800  -0.035948  -0.091417  -0.005748  -0.088737
    250       0.049031   0.090227   0.058997   0.089962   0.031639   0.104766
    251      -0.038063  -0.058631  -0.017107  -0.071745   0.008179  -0.052120
    252      -0.017726  -0.038099  -0.035823  -0.023451  -0.032528  -0.037047
    253      -0.042368  -0.064292  -0.015045  -0.101290   0.023297  -0.097633
    254      -0.026463  -0.056579  -0.052084  -0.036709  -0.044162  -0.058193
    255      -0.017552  -0.043375  -0.052397  -0.020385  -0.066837  -0.051525
    256      -0.020347  -0.046003  -0.050786  -0.034281  -0.070573  -0.071936
    257       0.021334   0.006482  -0.060863   0.085084  -0.110689   0.042149
    258       0.006098  -0.010935  -0.051003   0.047821  -0.078521   0.022725
    259      -0.003268  -0.016219  -0.030711   0.009924  -0.038465  -0.003331
    260       0.008343   0.027561   0.042902  -0.009626   0.057086   0.005820
    261       0.011726  -0.014539  -0.068595   0.074736  -0.048621   0.060541
    262       0.014247   0.037388   0.041569   0.013153   0.021276   0.021127
    263       0.003514   0.027205   0.037514  -0.014433  -0.055057  -0.034919
    264       0.000311  -0.038864  -0.095437   0.045002  -0.116988  -0.012710
    265       0.000584   0.037109   0.088761  -0.040516   0.108958   0.011594
    266       0.017408  -0.019315  -0.096213   0.097745  -0.066254   0.077415
    267       0.013542   0.010123  -0.013093   0.046860   0.027305   0.069088
    268      -0.007244  -0.039447  -0.076430   0.013035  -0.124464  -0.054424
    269       0.019023   0.015899  -0.014512   0.064005   0.041382   0.096324
    270      -0.022350  -0.008798   0.042045  -0.088444  -0.013569  -0.110803
    271       0.033060  -0.018768  -0.139140   0.163024  -0.081336   0.139457
    272      -0.011500   0.012054   0.061921  -0.062482   0.047215  -0.043932
    273      -0.010174  -0.045291  -0.085377   0.029982  -0.111538   0.001807
    274      -0.004980  -0.050267  -0.112081   0.056732  -0.132712   0.017047
    275       0.009153   0.002217  -0.023070   0.033642  -0.024364   0.016485
    276       0.007697  -0.014566  -0.057316   0.051769  -0.049324   0.032235
    277       0.018305   0.029118   0.026640   0.023319   0.077862   0.039339
    278       0.001638   0.033381   0.080357  -0.044234   0.102704  -0.011395
    279       0.020852   0.003132  -0.054836   0.089786  -0.019113   0.087035
    280       0.013123   0.032105   0.052993  -0.015399   0.095856  -0.010390
    281      -0.034332  -0.031417   0.019310  -0.096925  -0.052712  -0.108599
    282       0.024429   0.022913  -0.007404   0.057773   0.050582   0.057817
    283      -0.020267  -0.008879   0.031468  -0.064044  -0.015718  -0.057293
    284       0.011482   0.005380  -0.016016   0.036071   0.015410   0.039776
    285       0.039420   0.038171  -0.000141   0.061084   0.078299   0.023500
    286      -0.006916  -0.012709  -0.023440   0.027304  -0.024885   0.069248
    287       0.043496   0.022912  -0.035266   0.043731   0.008524  -0.095260
    288       0.057858   0.042363  -0.042611   0.126053   0.049219   0.094200
    289       0.072547   0.056936  -0.040114   0.141011   0.079052   0.072675
    290      -0.018562  -0.024010  -0.022141   0.005238  -0.056321   0.077162
    291       0.027349   0.031582   0.020105   0.006735   0.067886  -0.082317
    292      -0.012700   0.003937   0.055971  -0.090347   0.041019  -0.176409
    293      -0.035083  -0.030783   0.008560  -0.055168  -0.049168  -0.010784
    294      -0.042618  -0.046261  -0.020504  -0.027381  -0.097129   0.084533
    295      -0.107482  -0.099218   0.008949  -0.146070  -0.168282   0.017556
    296      -0.031681  -0.032426  -0.008497  -0.028508  -0.063239   0.042805
    297       0.039244   0.021531  -0.053285   0.123069   0.041558   0.093777
    298      -0.033641  -0.016480   0.049533  -0.105147  -0.031061  -0.073060
    299      -0.037423  -0.031413   0.016964  -0.075920  -0.051714  -0.047164
    300       0.029957   0.027540  -0.001680   0.037565   0.043524  -0.001597
    301      -0.029636  -0.030885  -0.012462  -0.014193  -0.044328   0.029243
    302       0.033460   0.016643  -0.054522   0.124401   0.034945   0.119355
    303       0.037145   0.037813   0.006280   0.044261   0.074440  -0.025108
    304      -0.020100  -0.035694  -0.060758   0.070053  -0.037692   0.127743
    305       0.049037   0.054154   0.020182   0.048400   0.116698  -0.062425
    306       0.031910   0.039962   0.035736  -0.016441   0.055498  -0.084867
    307       0.042332   0.045201   0.020554   0.017069   0.068165  -0.063677
    308       0.010004   0.011893   0.007840   0.001456   0.015332  -0.011887
    309       0.058638   0.070027   0.058055  -0.038052   0.030025  -0.067064
    310       0.037071   0.039131   0.023075  -0.023947  -0.060314   0.067848
    311      -0.049436  -0.047366  -0.006603  -0.030740  -0.003139  -0.052494
    312       0.086569   0.099447   0.062292   0.007461   0.116944  -0.107403
    313      -0.093996  -0.111942  -0.087107   0.042025  -0.059773   0.088986
    314      -0.029769  -0.032076  -0.011230  -0.028152  -0.073245   0.049883
    315       0.013523   0.019663   0.030146  -0.052380  -0.057055   0.018395
    316       0.003613  -0.000904  -0.022475   0.066245   0.097871  -0.048079
    317       0.060255   0.069388   0.043787   0.006122   0.088899  -0.084101
    318      -0.056209  -0.071493  -0.074545   0.082182   0.036860   0.027496
    319       0.089803   0.108415   0.090083  -0.055739   0.042861  -0.084828
    320       0.091928   0.112190   0.098251  -0.073042   0.021108  -0.076166
    321       0.056018   0.062451   0.033188   0.019104   0.092923  -0.084164
    322       0.021292   0.020608   0.001309   0.025994   0.042364  -0.023911
    323       0.086876   0.100062   0.064896   0.000766   0.114045  -0.119261
    324       0.042429   0.050314   0.038998  -0.018546   0.030924  -0.047058
    325       0.057697   0.067620   0.049334  -0.015746   0.056551  -0.074016
    326      -0.027612  -0.028919  -0.004722  -0.045959  -0.108195   0.083474
    327       0.046880   0.059743   0.059542  -0.053822   0.002808  -0.046821
    328       0.022497   0.035694   0.061459  -0.107924  -0.110827   0.041207
    329      -0.034477  -0.042469  -0.034999   0.012265  -0.050541   0.073082
    330       0.024519   0.034126   0.046823  -0.073699  -0.074546   0.032172
    331      -0.028760  -0.035887  -0.036305   0.041722   0.027993  -0.001055
    332      -0.025934  -0.033124  -0.034945   0.039710   0.023056   0.000170
    333       0.034275   0.045574   0.056296  -0.083538  -0.090500   0.064119
    334      -0.052209  -0.061325  -0.046026   0.023505  -0.008873  -0.022860
    335       0.032075   0.039460   0.035375  -0.027351   0.005363  -0.022849
    336       0.059660   0.078607   0.089805  -0.110001  -0.069703   0.001343
    337       0.035838   0.047995   0.058912  -0.083988  -0.088382   0.076297
    338       0.071034   0.093636   0.107351  -0.132977  -0.089647   0.014286
    339       0.007166   0.010025   0.014553  -0.027121  -0.046283   0.064837
    340       0.013755   0.018835   0.025304  -0.042088  -0.059973   0.072174
    341      -0.049130  -0.064304  -0.071106   0.079354   0.022901   0.064418
    342      -0.014370  -0.019854  -0.027855   0.049554   0.076786  -0.095683
    343      -0.015712  -0.020832  -0.024463   0.031646   0.023840  -0.006477
    344      -0.083394  -0.111544  -0.136434   0.192931   0.195178  -0.151141
    345       0.059522   0.077531   0.086269  -0.103897  -0.067199   0.007468
    346       0.020962   0.029204   0.039203  -0.058715  -0.055809   0.026831
    347      -0.062583  -0.081484  -0.090735   0.110023   0.074166  -0.014675
    348       0.030310   0.039972   0.047015  -0.063409  -0.057688   0.034136
    349      -0.052737  -0.069677  -0.081129   0.103946   0.075599  -0.013959
    350       0.008522   0.011551   0.013281  -0.013093   0.005630  -0.030725
    351       0.022700   0.031728   0.043786  -0.070500  -0.084415   0.074987
    352      -0.008753  -0.014171  -0.026716   0.055425   0.087930  -0.099960
    353       0.027943   0.037571   0.045336  -0.058592  -0.037944  -0.005512
    354       0.001594   0.002631   0.005782  -0.015142  -0.033463   0.050417
    355       0.001808   0.001909   0.000893  -0.000043  -0.001416   0.006353
    356       0.018097   0.024095   0.029740  -0.044706  -0.055326   0.058513
    357       0.000020   0.000045   0.000828  -0.004850  -0.017208   0.031813
    358       0.056414   0.074990   0.089500  -0.121036  -0.108966   0.066057
    359       0.012147   0.015634   0.016723  -0.018925  -0.009872  -0.003181
    360      -0.005030  -0.006668  -0.007858   0.010405   0.008868  -0.004661
    361       0.008146   0.010567   0.011489  -0.013077  -0.006161  -0.004187
    362      -0.025866  -0.035599  -0.047640   0.076193   0.096425  -0.098161
    363       0.021397   0.029462   0.039498  -0.063286  -0.080282   0.082014
    364      -0.017645  -0.023642  -0.029027   0.041164   0.041903  -0.032975
    365       0.021097   0.029265   0.040096  -0.065894  -0.086570   0.091063
    366      -0.002033  -0.002659  -0.003008   0.003764   0.002995  -0.001748
    367      -0.013678  -0.018599  -0.024033   0.036993   0.044682  -0.043995
    368      -0.005620  -0.007804  -0.010738   0.017795   0.023746  -0.025282
    369       0.007074   0.009874   0.013809  -0.023392  -0.032446   0.036121
    370       0.017776   0.024088   0.030751  -0.046333  -0.053478   0.049964
    371      -0.014819  -0.020345  -0.027081   0.043253   0.055299  -0.057575
    372      -0.009076  -0.012262  -0.015523   0.023187   0.026348  -0.023989
    373      -0.001366  -0.002037  -0.003318   0.006423   0.010419  -0.013166
    374      -0.011752  -0.016370  -0.022816   0.038608   0.053681  -0.060100
    375      -0.007678  -0.010497  -0.013804   0.021752   0.027276  -0.027864
    376      -0.007582  -0.010259  -0.013101   0.019988   0.024015  -0.023687
    377      -0.004578  -0.006303  -0.008439   0.013539   0.017374  -0.018070
    378       0.007914   0.011006   0.015169  -0.025139  -0.033652   0.036268
    379       0.000655   0.001089   0.002144  -0.004593  -0.007762   0.009603
    380      -0.000010   0.000053   0.000320  -0.000953  -0.001939   0.002618
    381       0.010322   0.013976   0.017914  -0.027507  -0.033492   0.033581
    382       0.004673   0.006340   0.008173  -0.012630  -0.015517   0.015679
    383       0.000818   0.001003   0.000911  -0.000761   0.000140  -0.001024
    384       0.019798   0.027254   0.036585  -0.059060  -0.076646   0.080745
    385      -0.005145  -0.007151  -0.009845   0.016289   0.021706  -0.023255
    386      -0.019583  -0.026872  -0.035762   0.057223   0.073496  -0.076862
    387      -0.007089  -0.009970  -0.014183   0.024324   0.033987  -0.037820
    388      -0.002178  -0.003002  -0.004040   0.006533   0.008459  -0.008866
    389      -0.003898  -0.005159  -0.006162   0.008652   0.009204  -0.008147
    390      -0.009095  -0.012380  -0.016152   0.025437   0.032316  -0.033772
    391      -0.004644  -0.006482  -0.009031   0.015145   0.020543  -0.022337
    392       0.000821   0.001054   0.001166  -0.001554  -0.001678   0.001664
    393       0.002608   0.005022   0.011862  -0.027071  -0.045032   0.051852
    394      -0.003810  -0.004663  -0.004189   0.003590   0.000737   0.000980
    395      -0.006372  -0.009875  -0.017183   0.033736   0.050997  -0.056499
    396       0.008859   0.011996   0.015291  -0.023074  -0.026928   0.025549
    397       0.001955   0.001926  -0.000284   0.005348   0.014292  -0.019989
    398      -0.011344  -0.014552  -0.015530   0.018193   0.013045  -0.006281
    399      -0.009175  -0.012643  -0.017124   0.028182   0.038012  -0.041590
    400      -0.007089  -0.010112  -0.014923   0.026427   0.037834  -0.042144
    401       0.005489   0.008634   0.015654  -0.032205  -0.052211   0.061863
    402       0.029560  -0.026790   0.010530   0.002249   0.000566   0.001152
    403      -0.072384   0.044141   0.021146   0.026446  -0.018829  -0.014263
    404      -0.071012   0.030016   0.039792   0.034155  -0.020182  -0.013514
                180        181        182        183        184        185    
      0      -0.000393  -0.000045  -0.000648  -0.041407   0.000915   0.000025
      1      -0.000275  -0.000033   0.000952   0.086154  -0.002574  -0.000896
      2      -0.001363  -0.000264   0.000627   0.062878  -0.001988  -0.000780
      3       0.000093  -0.000019   0.000644   0.039666  -0.000832   0.000041
      4       0.000866   0.000142  -0.000822  -0.082607   0.002620   0.001045
      5       0.000287   0.000065  -0.000682  -0.059101   0.001717   0.000553
      6       0.000153   0.000007  -0.000454  -0.039528   0.001154   0.000388
      7       0.000011   0.000022   0.000610   0.082108  -0.002978  -0.001542
      8       0.001831   0.000324   0.001291   0.063208  -0.000897   0.000562
      9       0.002183   0.000394   0.001036   0.042084  -0.000313   0.000707
     10       0.000840   0.000121  -0.000476  -0.087424   0.003454   0.001986
     11      -0.001709  -0.000302  -0.001223  -0.065283   0.001114  -0.000342
     12      -0.001475  -0.000233  -0.000549   0.005480  -0.001191  -0.001335
     13      -0.003323  -0.000582  -0.001099  -0.008313  -0.001432  -0.001972
     14       0.001921   0.000302   0.000745  -0.008333   0.001667   0.001867
     15      -0.002000  -0.000398  -0.000161   0.000068  -0.000229  -0.000195
     16       0.001474   0.000346   0.000232   0.003442   0.000196   0.000271
     17       0.002250   0.000452   0.000271   0.001251   0.000344   0.000362
     18       0.007257   0.001550   0.000252  -0.001227   0.000393   0.000278
     19      -0.007856  -0.001754  -0.000445  -0.001288  -0.000533  -0.000381
     20      -0.010083  -0.001959  -0.002572   0.000404  -0.004184  -0.004851
     21      -0.007877  -0.001899   0.000986  -0.000592   0.001878   0.002691
     22       0.001503  -0.000037   0.004317   0.001141   0.007392   0.009512
     23       0.015192   0.003241   0.000925  -0.000593   0.001191   0.000708
     24      -0.001736  -0.000101  -0.003541  -0.000812  -0.006274  -0.008419
     25       0.023638   0.005873  -0.008644  -0.001830  -0.015785  -0.021996
     26      -0.004162  -0.001436   0.005642   0.001367   0.010156   0.013961
     27      -0.002507  -0.000875   0.004391   0.001941   0.007645   0.010184
     28      -0.031436  -0.007726   0.009447   0.002143   0.017127   0.023749
     29       0.012677   0.003535  -0.005264  -0.000323  -0.009714  -0.013722
     30       0.000226   0.000346  -0.002144   0.000633  -0.003424  -0.003898
     31       0.027971   0.006391  -0.003049  -0.001150  -0.004303  -0.004148
     32      -0.008600  -0.001822  -0.003429  -0.001033  -0.006032  -0.007967
     33      -0.010216  -0.002814   0.004107   0.000036   0.006470   0.007414
     34      -0.020697  -0.004638   0.004283   0.001368   0.006493   0.006945
     35       0.035674   0.008384  -0.000602  -0.000027  -0.000109   0.001120
     36      -0.002779  -0.000109  -0.004437  -0.000438  -0.007083  -0.008382
     37       0.008699   0.002533   0.000283  -0.000666   0.000288  -0.000000
     38      -0.039774  -0.009277   0.000210   0.000030  -0.000414  -0.001562
     39       0.008753   0.001831  -0.008860  -0.000504  -0.013974  -0.014968
     40       0.023230   0.007876   0.034628   0.001857   0.056393   0.061824
     41      -0.006615  -0.000811  -0.000280  -0.000244  -0.001568  -0.004087
     42       0.024588   0.005844   0.015066   0.001102   0.024246   0.027317
     43      -0.038387  -0.013178  -0.040374  -0.002009  -0.065683  -0.072057
     44      -0.008145  -0.001898  -0.003801  -0.000240  -0.004974  -0.003740
     45      -0.001666  -0.001227  -0.002307   0.000245  -0.002768  -0.001326
     46       0.052535   0.014255   0.000848   0.000201  -0.000750  -0.002369
     47       0.046446   0.010790   0.012979   0.001078   0.020168   0.022355
     48       0.001693   0.001873   0.008323   0.000080   0.011383   0.009638
     49      -0.072766  -0.019689  -0.009582  -0.000718  -0.011810  -0.009939
     50       0.008566   0.004734  -0.005292  -0.000502  -0.009191  -0.010690
     51       0.019399   0.004222  -0.011115  -0.000357  -0.016132  -0.015604
     52       0.044355   0.013770   0.002595   0.000398   0.003876   0.004965
     53      -0.028446  -0.008903   0.000455   0.000224   0.003252   0.006271
     54      -0.009531  -0.003200  -0.012409  -0.000239  -0.014431  -0.007572
     55       0.027117   0.011550  -0.045208  -0.000738  -0.050404  -0.016927
     56      -0.001131   0.004479  -0.028444  -0.000230  -0.024530   0.006863
     57      -0.034380  -0.009620   0.023499   0.000575   0.029943   0.020889
     58      -0.022276  -0.014508   0.044917   0.000513   0.046480   0.006340
     59      -0.036142  -0.016454   0.043332   0.000582   0.043750   0.007184
     60      -0.018472  -0.003978   0.006057   0.000418   0.012281   0.017173
     61       0.013303   0.008343   0.011789   0.000228   0.014761   0.006631
     62       0.088575   0.029968  -0.023817  -0.000624  -0.030067  -0.025483
     63       0.010473  -0.000582   0.004543  -0.000242  -0.001672  -0.012987
     64      -0.071623  -0.030845   0.008603   0.000189   0.008556   0.008929
     65      -0.050978  -0.014617   0.021905   0.000502   0.025917   0.018544
     66      -0.023932  -0.006797  -0.012802   0.000022  -0.008549   0.005648
     67       0.055579   0.026448  -0.003667  -0.000148  -0.004635  -0.007282
     68       0.002002  -0.000416  -0.009850  -0.000342  -0.014976  -0.012640
     69       0.007864   0.002501  -0.025157   0.000246  -0.008482   0.019941
     70       0.025505   0.011632   0.028765  -0.000160   0.015111  -0.020348
     71       0.004389   0.013942   0.056083  -0.000725   0.012378  -0.054343
     72       0.044039   0.021483   0.043327  -0.000262   0.020303  -0.028030
     73       0.005417  -0.003801  -0.016903   0.000292  -0.003032   0.022681
     74      -0.018876  -0.026392  -0.067177   0.000893  -0.014805   0.066638
     75       0.006438  -0.002223   0.004644   0.000217   0.010012   0.006465
     76      -0.045211  -0.017000  -0.029929   0.000106  -0.016740   0.015242
     77       0.073617   0.043805   0.017963   0.000113   0.014870   0.003131
     78      -0.003199   0.006811   0.009378  -0.000338  -0.005429  -0.014748
     79      -0.013361  -0.022709   0.006792  -0.000038   0.003836  -0.006777
     80      -0.075780  -0.042870  -0.026934  -0.000014  -0.017242   0.002771
     81       0.017859   0.007375  -0.016773   0.000327   0.000174   0.017977
     82       0.024662   0.028972  -0.003107   0.000028  -0.001943   0.006180
     83       0.031606   0.023071   0.010756   0.000137   0.011778   0.001087
     84      -0.004595  -0.007944  -0.011627   0.000318   0.004658   0.008546
     85       0.020590   0.003592   0.005651  -0.000304  -0.011269   0.010053
     86       0.001376   0.022242  -0.063049   0.001916   0.035432   0.036441
     87      -0.030333  -0.022316   0.030041  -0.000703  -0.006085  -0.027703
     88       0.005842   0.017109  -0.024499   0.000711   0.013199   0.009684
     89       0.002524  -0.035957   0.066954  -0.002176  -0.043756  -0.037538
     90      -0.013951  -0.006769   0.008893  -0.000008   0.007298  -0.012619
     91      -0.048660  -0.053474   0.037489  -0.000835  -0.005440  -0.035519
     92       0.009189   0.035441   0.002206  -0.000155  -0.005269  -0.000096
     93       0.016652   0.004084   0.001149  -0.000264  -0.011691   0.007699
     94       0.029257   0.008963  -0.022920   0.000531   0.004546   0.019751
     95      -0.026200  -0.065552   0.020856  -0.000433  -0.001961  -0.017688
     96      -0.012966  -0.017340  -0.011685   0.000496   0.013492   0.000912
     97      -0.009990   0.015131   0.010926  -0.000235  -0.001100  -0.012269
     98       0.007783   0.043562  -0.011213   0.000172  -0.001871   0.012514
     99      -0.001875   0.005239  -0.017655   0.000778   0.022924  -0.011764
    100       0.019368  -0.010364  -0.030551   0.001420   0.045232  -0.041731
    101      -0.002297   0.026722   0.036609  -0.001644  -0.049292   0.027771
    102       0.006831   0.033736   0.032498  -0.001383  -0.039193   0.013605
    103      -0.019371   0.039100   0.044177  -0.002031  -0.063213   0.048681
    104       0.016886  -0.017327  -0.026603   0.001349   0.044702  -0.039684
    105       0.008807   0.007819   0.011730  -0.000357  -0.006192  -0.010773
    106       0.006522  -0.079288  -0.026252   0.001000   0.024679   0.005553
    107      -0.013982  -0.002082  -0.016894   0.000750   0.021976  -0.009339
    108      -0.012768   0.002932  -0.000114  -0.000123  -0.007307   0.016678
    109       0.001475   0.055581   0.026103  -0.001015  -0.025891  -0.001836
    110       0.025485  -0.057943  -0.004572   0.000130   0.001847   0.005857
    111       0.000211   0.015471  -0.008215   0.000447   0.015747  -0.017924
    112      -0.004011  -0.015392  -0.013806   0.000526   0.013152   0.001579
    113      -0.028136   0.056058   0.002722  -0.000051   0.000426  -0.006365
    114       0.005405  -0.007753  -0.007133   0.000364   0.012257  -0.012314
    115       0.024198  -0.029325   0.018035  -0.000894  -0.029483   0.027997
    116      -0.003992   0.019575  -0.009328   0.000524   0.018804  -0.021791
    117       0.018687  -0.045202   0.017355  -0.000901  -0.030696   0.031655
    118      -0.037356   0.049888  -0.018828   0.000968   0.032823  -0.034128
    119      -0.004067   0.006074  -0.000267  -0.000031  -0.002076   0.005116
    120      -0.004168  -0.000144   0.006734  -0.000314  -0.009861   0.007602
    121       0.047065  -0.075278   0.008459  -0.000433  -0.014525   0.013862
    122       0.027687  -0.061448   0.017296  -0.000908  -0.031119   0.032305
    123       0.005976  -0.002584  -0.002164   0.000094   0.002751  -0.001268
    124      -0.056696   0.093778  -0.014199   0.000732   0.024810  -0.024554
    125       0.017157  -0.011695  -0.006579   0.000341   0.011633  -0.011985
    126       0.011495  -0.017529  -0.002403   0.000128   0.004475  -0.005243
    127       0.020591  -0.036377   0.009002  -0.000455  -0.015176   0.014518
    128      -0.035162   0.039748   0.003170  -0.000166  -0.005714   0.006222
    129      -0.011273   0.012894  -0.000481   0.000029   0.001061  -0.001397
    130       0.002976  -0.002695   0.000029  -0.000011  -0.000612   0.001505
    131      -0.014702   0.022405   0.001004  -0.000068  -0.002781   0.004636
    132      -0.020687   0.027658   0.003762  -0.000191  -0.006436   0.006733
    133      -0.034757   0.046126   0.002442  -0.000130  -0.004550   0.005456
    134       0.020734  -0.028305  -0.002075   0.000117   0.004209  -0.005432
    135       0.032292  -0.041677  -0.003366   0.000168   0.005615  -0.005744
    136       0.029291  -0.039477  -0.002439   0.000131   0.004636  -0.005650
    137      -0.005133   0.006632   0.000768  -0.000042  -0.001547   0.001949
    138      -0.032897   0.042403   0.003404  -0.000170  -0.005686   0.005834
    139      -0.021473   0.028552   0.002788  -0.000147  -0.005054   0.005742
    140       0.007148  -0.008897  -0.000068   0.000006   0.000190  -0.000338
    141      -0.017991   0.024001   0.002306  -0.000118  -0.003996   0.004303
    142       0.001239  -0.001354   0.000064  -0.000003  -0.000070   0.000014
    143       0.008340  -0.010594  -0.000714   0.000037   0.001174  -0.001180
    144      -0.000570   0.000486   0.000246  -0.000013  -0.000451   0.000505
    145       0.008382  -0.011004  -0.001181   0.000059   0.002024  -0.002133
    146       0.011992  -0.016013  -0.001883   0.000098   0.003311  -0.003609
    147       0.024599  -0.032349  -0.003261   0.000167   0.005645  -0.006046
    148       0.009631  -0.013059  -0.001594   0.000081   0.002805  -0.003058
    149       0.000449  -0.000881  -0.000619   0.000034   0.001118  -0.001240
    150      -0.016634   0.023629   0.002639  -0.000142  -0.004989   0.005930
    151       0.015101  -0.019126  -0.004179   0.000226   0.008007  -0.009523
    152      -0.000561  -0.000494  -0.000056   0.000016   0.000857  -0.002060
    153       0.000956   0.000236   0.000185   0.002314   0.000162   0.000186
    154      -0.001702  -0.000318  -0.000456  -0.000724  -0.000710  -0.000855
    155      -0.000027  -0.000052   0.000422  -0.001871   0.000811   0.000970
    156       0.000132  -0.000014   0.000179  -0.005511   0.000574   0.000579
    157      -0.000403  -0.000135   0.000427   0.007871   0.000358   0.000691
    158      -0.000619  -0.000082  -0.000302   0.007704  -0.000881  -0.000883
    159      -0.000080  -0.000015  -0.000075   0.000198  -0.000140  -0.000172
    160       0.000087   0.000021  -0.000061  -0.001662  -0.000023  -0.000074
    161       0.000065   0.000009  -0.000005  -0.002155   0.000091   0.000047
    162      -0.000034  -0.000003  -0.000043  -0.001789   0.000019  -0.000016
    163       0.000548   0.000098   0.000185   0.001801   0.000221   0.000317
    164      -0.000357  -0.000045  -0.000215   0.001480  -0.000436  -0.000506
    165       0.004020   0.000794   0.001448   0.086160  -0.001761   0.000084
    166       0.003665   0.000716  -0.001786  -0.176498   0.005532   0.002126
    167       0.000961   0.000174  -0.001454  -0.131015   0.003900   0.001338
    168       0.000399   0.000115  -0.004261  -0.338261   0.009218   0.002394
    169      -0.000038   0.000028  -0.003778  -0.292371   0.007809   0.001873
    170       0.003425   0.000626   0.000015  -0.047242   0.002305   0.001587
    171      -0.004789  -0.000863   0.004524   0.430059  -0.013224  -0.004916
    172      -0.004259  -0.000769   0.000606   0.109176  -0.004262  -0.002363
    173       0.002955   0.000536  -0.000578  -0.088802   0.003324   0.001746
    174      -0.004489  -0.000805  -0.002176  -0.089437   0.000701  -0.001464
    175       0.007433   0.001335   0.003885   0.172523  -0.001874   0.002190
    176      -0.008422  -0.001432  -0.001361   0.142293  -0.009197  -0.007629
    177      -0.001466  -0.000243   0.000336   0.082750  -0.003456  -0.002098
    178      -0.005414  -0.000987  -0.002542  -0.112455   0.001216  -0.001413
    179       0.006257   0.001201   0.005682   0.433699  -0.011566  -0.002965
    180      -0.004961  -0.000913  -0.003081  -0.172937   0.003243  -0.000507
    181       0.000864   0.000210   0.003194   0.309364  -0.009673  -0.003840
    182       0.000040  -0.000045  -0.002921  -0.305579   0.009941   0.004263
    183       0.022769   0.004519   0.005609  -0.001928   0.009271   0.010880
    184      -0.001829  -0.000867   0.003690  -0.001093   0.006316   0.007916
    185      -0.009896  -0.002265   0.000107   0.001047   0.000243   0.000580
    186       0.006197   0.001030   0.001567  -0.001175   0.002673   0.003302
    187      -0.020246  -0.003926  -0.005405  -0.000000  -0.008690  -0.009978
    188      -0.003991  -0.000740  -0.000871  -0.000241  -0.001444  -0.001796
    189       0.019561   0.004420  -0.003695  -0.003222  -0.006639  -0.009370
    190       0.071741   0.017484  -0.014929  -0.003263  -0.026823  -0.037056
    191      -0.028859  -0.007546   0.011975   0.002521   0.020907   0.027709
    192       0.020269   0.004620  -0.008188  -0.005840  -0.014164  -0.018922
    193       0.054196   0.014324  -0.017848  -0.000834  -0.033066  -0.046855
    194      -0.031307  -0.007558   0.011760   0.005268   0.020814   0.028292
    195      -0.066414  -0.017136   0.026261   0.006186   0.047348   0.065331
    196       0.094851   0.024275  -0.037157  -0.009512  -0.066789  -0.091877
    197       0.032762   0.008391  -0.017552  -0.007063  -0.030828  -0.041428
    198       0.106429   0.026850  -0.033727  -0.007468  -0.061315  -0.085493
    199      -0.057063  -0.014304   0.014619   0.000822   0.027002   0.038096
    200      -0.100924  -0.025477   0.028114   0.003476   0.051578   0.072448
    201      -0.004034  -0.001891   0.002742  -0.000567   0.005172   0.007664
    202      -0.011308  -0.003365   0.003170   0.002542   0.006324   0.010276
    203      -0.013040  -0.003933   0.000890  -0.001884   0.001594   0.002368
    204      -0.022239  -0.005152  -0.003267  -0.000975  -0.004881  -0.004865
    205      -0.012903  -0.003150  -0.004739  -0.001902  -0.006321  -0.004965
    206      -0.039175  -0.008199  -0.003861   0.002121  -0.005930  -0.006049
    207      -0.052839  -0.013169   0.003960  -0.000743   0.006089   0.007054
    208      -0.080071  -0.018469   0.003642   0.000658   0.004780   0.004039
    209       0.012138   0.004672  -0.004197   0.001105  -0.007784  -0.011394
    210      -0.051826  -0.011205  -0.000668   0.000098  -0.004080  -0.010038
    211       0.042529   0.010187   0.008593  -0.000160   0.013076   0.012992
    212       0.034544   0.007586  -0.000267   0.000354   0.001688   0.005772
    213       0.009877   0.006771   0.000527  -0.001439  -0.002410  -0.010981
    214      -0.132165  -0.039578  -0.072898  -0.002278  -0.117690  -0.129517
    215      -0.040075  -0.010464   0.001255   0.000477   0.002475   0.004449
    216      -0.065115  -0.015451  -0.034403  -0.002539  -0.053809  -0.058251
    217       0.080726   0.027680   0.082884   0.004193   0.135752   0.150417
    218      -0.048941  -0.008752  -0.012948  -0.001553  -0.017785  -0.017323
    219       0.092527   0.029904   0.087545   0.004602   0.142728   0.157825
    220       0.060569   0.020943   0.062591   0.003080   0.102221   0.112644
    221       0.177440   0.051848   0.148837   0.008656   0.239660   0.263260
    222      -0.116539  -0.038432  -0.111191  -0.005834  -0.180787  -0.198967
    223       0.034870   0.010863   0.028797   0.001621   0.047050   0.052465
    224      -0.104481  -0.040413  -0.115936  -0.005045  -0.190019  -0.208538
    225      -0.052941  -0.008737   0.006663  -0.000304   0.010767   0.010871
    226      -0.020474  -0.003767  -0.019861  -0.002169  -0.034362  -0.043088
    227       0.038818   0.005218  -0.006967  -0.000079  -0.011630  -0.013301
    228       0.010434   0.005257  -0.005681  -0.000397  -0.006740  -0.005117
    229       0.070800   0.014479   0.010282   0.001685   0.014045   0.015483
    230      -0.049784  -0.013401   0.000524  -0.000683  -0.003672  -0.010096
    231       0.065188   0.021779   0.004243  -0.000282   0.004541   0.002237
    232      -0.115428  -0.036479  -0.010385  -0.000094  -0.014372  -0.013555
    233      -0.072025  -0.014373   0.005134  -0.000671   0.011552   0.014987
    234       0.074274   0.019514  -0.007330  -0.000146  -0.018944  -0.027454
    235       0.015147   0.005437  -0.006103   0.000386   0.001625   0.017096
    236       0.078412   0.022830  -0.012896  -0.000297  -0.022497  -0.024386
    237       0.030846  -0.000155  -0.027169  -0.001500  -0.055370  -0.076923
    238      -0.128099  -0.050798   0.093950   0.000704   0.101027   0.028879
    239      -0.138754  -0.056003   0.050709  -0.000365   0.041477  -0.019917
    240       0.107977   0.030002  -0.058481  -0.001456  -0.069965  -0.044930
    241       0.109944   0.045463  -0.116014  -0.001821  -0.124832  -0.037425
    242      -0.010384   0.013855  -0.057119  -0.000259  -0.054015   0.011698
    243      -0.136721  -0.063822   0.176155   0.002497   0.187473   0.047164
    244      -0.074359  -0.021433   0.053182   0.001237   0.063838   0.039647
    245       0.196364   0.083146  -0.226120  -0.003509  -0.244233  -0.075226
    246       0.130173   0.069717  -0.190763  -0.002424  -0.196406  -0.031340
    247       0.069178   0.045761  -0.122197  -0.001252  -0.121495  -0.005244
    248      -0.017825  -0.028133   0.079467   0.000355   0.070959  -0.021157
    249       0.078019   0.017127  -0.004277  -0.000586  -0.014776  -0.030312
    250      -0.078000  -0.015884   0.035589   0.001367   0.054760   0.055246
    251       0.042693   0.006691   0.030779   0.000658   0.036249   0.015578
    252       0.004074  -0.004644  -0.011275  -0.000283  -0.014408  -0.013994
    253       0.128046   0.038234  -0.032551  -0.001497  -0.052790  -0.061003
    254       0.016787  -0.002652  -0.016491  -0.000354  -0.018765  -0.021931
    255      -0.029959  -0.023683  -0.002737  -0.000504  -0.011935  -0.023128
    256      -0.024836  -0.027148   0.002942  -0.000616  -0.007681  -0.030849
    257      -0.161487  -0.061637   0.012147   0.000508   0.016258   0.024147
    258      -0.105279  -0.040464  -0.008556   0.000153  -0.008636   0.015725
    259      -0.031466  -0.012667  -0.006019  -0.000349  -0.017864  -0.010401
    260       0.065029   0.030338   0.011862  -0.000343  -0.000725  -0.020233
    261      -0.025131   0.014801  -0.021511  -0.001081  -0.052001  -0.038656
    262      -0.032467  -0.016498  -0.056300   0.000642  -0.020672   0.052583
    263      -0.177319  -0.108897  -0.106570   0.002304  -0.005237   0.150099
    264      -0.115946  -0.056112  -0.098270   0.000534  -0.045232   0.057438
    265       0.105631   0.050196   0.087014  -0.000452   0.040214  -0.048562
    266      -0.007587   0.037528   0.117531  -0.001854   0.019529  -0.137081
    267       0.076457   0.069461   0.165906  -0.001900   0.048379  -0.152435
    268      -0.162585  -0.100083  -0.220577   0.001877  -0.083261   0.165933
    269       0.106930   0.096257   0.230295  -0.002615   0.067124  -0.209086
    270      -0.082880  -0.092124  -0.222084   0.002688  -0.058813   0.211086
    271       0.007219   0.071639   0.182529  -0.002943   0.025933  -0.211727
    272       0.020845  -0.011735  -0.038802   0.000869   0.002368   0.056649
    273      -0.091709  -0.030065   0.002377  -0.000476  -0.013987  -0.025054
    274      -0.106652  -0.031203  -0.019183  -0.000392  -0.025868  -0.012277
    275      -0.031352  -0.011675  -0.060184  -0.000064  -0.042106   0.023741
    276      -0.034175  -0.000881  -0.020623  -0.000028  -0.014492  -0.000195
    277       0.089740   0.049521   0.027545   0.000486   0.033671   0.005510
    278       0.097241   0.033836   0.037493   0.000299   0.033672   0.009814
    279       0.023974   0.047943  -0.003498  -0.000384  -0.015108  -0.014132
    280       0.081845   0.018892   0.008729   0.000737   0.027545   0.039609
    281      -0.100383  -0.084310  -0.013341   0.000087  -0.005152   0.003708
    282       0.074727   0.048603  -0.008961   0.000412   0.003621   0.040442
    283      -0.045070  -0.039005   0.015484  -0.000340   0.001486  -0.031698
    284       0.040684   0.035657  -0.004476   0.000557   0.019211   0.005837
    285       0.066394   0.013382  -0.057688   0.000926  -0.012880   0.087995
    286       0.033130   0.064739  -0.004389   0.000758   0.030221  -0.006694
    287      -0.094639  -0.139860   0.097480  -0.004226  -0.102661  -0.079526
    288       0.076800   0.062736  -0.070936   0.001583   0.013348   0.054264
    289       0.077655   0.028515  -0.009581  -0.000395  -0.025720   0.017565
    290       0.018929   0.092127  -0.154162   0.004759   0.089467   0.091273
    291      -0.018534  -0.104136   0.179282  -0.005604  -0.106497  -0.107735
    292      -0.087508  -0.180418   0.294573  -0.008602  -0.147112  -0.189731
    293      -0.029848   0.008424  -0.023984   0.001064   0.029290   0.005055
    294       0.002866   0.113639  -0.196933   0.006226   0.121881   0.109029
    295      -0.069860   0.075674  -0.141518   0.005227   0.123320   0.056474
    296      -0.004531   0.063192  -0.106048   0.003431   0.069014   0.058480
    297       0.079274   0.048406  -0.018177   0.000033  -0.015599   0.030677
    298      -0.059370  -0.030408  -0.013802   0.000505   0.012692   0.003315
    299      -0.056163  -0.029777   0.066547  -0.001323  -0.002941  -0.066650
    300       0.020476  -0.009762  -0.011897   0.000301   0.002642   0.012689
    301      -0.003804   0.026865  -0.003333  -0.000074  -0.004991   0.003454
    302       0.095794   0.077852  -0.060241   0.000893  -0.012066   0.068313
    303       0.021981  -0.041595  -0.009518  -0.000015  -0.009412   0.016106
    304       0.068791   0.089210  -0.022047   0.000021  -0.018254   0.028270
    305       0.021698  -0.086584  -0.000704  -0.000397  -0.019150   0.010272
    306      -0.031041  -0.069935  -0.004486   0.000548   0.021312  -0.003173
    307      -0.011031  -0.064578  -0.010605   0.000662   0.022367  -0.007461
    308      -0.001625  -0.004894  -0.009375   0.000200  -0.000811   0.025104
    309      -0.046577   0.004593  -0.038266   0.001164   0.017592   0.058020
    310      -0.010349   0.162352   0.036878  -0.002683  -0.104805   0.116608
    311      -0.019215  -0.096761  -0.061976   0.003406   0.114800  -0.080518
    312      -0.015914  -0.098595  -0.081043   0.003267   0.089110  -0.027145
    313       0.058099  -0.026714  -0.056686   0.003051   0.105657  -0.109084
    314      -0.013682   0.095001   0.093755  -0.004112  -0.122023   0.071612
    315      -0.044391   0.134199   0.151002  -0.006953  -0.214536   0.148493
    316       0.050875  -0.188621  -0.209625   0.009505   0.289697  -0.190316
    317      -0.009827  -0.090780  -0.090826   0.003807   0.107446  -0.041792
    318       0.079426  -0.149786  -0.173934   0.008146   0.256164  -0.198699
    319      -0.063361   0.034786   0.048933  -0.002666  -0.093885   0.105951
    320      -0.078018   0.082457   0.098152  -0.004909  -0.162585   0.151867
    321      -0.020721  -0.054975  -0.008753   0.000145  -0.003088   0.030142
    322      -0.002681  -0.010490   0.044316  -0.001812  -0.050298   0.019033
    323      -0.037767  -0.067354  -0.043129   0.001530   0.034059   0.023983
    324      -0.025820  -0.006381  -0.018349   0.000705   0.017117   0.007814
    325      -0.033081  -0.027804  -0.027481   0.001008   0.022713   0.019165
    326       0.000796   0.102667   0.046339  -0.001551  -0.032420  -0.026476
    327      -0.052575   0.053386  -0.011619   0.000261   0.000487   0.025458
    328      -0.046332   0.148619   0.017836  -0.000590  -0.011808  -0.013567
    329       0.045150  -0.006653   0.014550  -0.000183   0.007601  -0.048930
    330      -0.024348   0.091115  -0.000941   0.000382   0.020790  -0.042955
    331       0.028454  -0.068109  -0.003727   0.000030  -0.002988   0.015160
    332       0.017102  -0.034752   0.009984  -0.000571  -0.020359   0.021783
    333       0.026005   0.005450  -0.038970   0.002065   0.071061  -0.073066
    334      -0.099642   0.227919  -0.006691   0.000928   0.046047  -0.093182
    335      -0.019131   0.011689   0.013365  -0.000767  -0.027899   0.034336
    336      -0.053868   0.115656  -0.039298   0.001953   0.064556  -0.061170
    337       0.067095  -0.084825   0.034798  -0.001836  -0.063362   0.069111
    338      -0.045588   0.107242  -0.034819   0.001699   0.055375  -0.049869
    339       0.082123  -0.126712   0.048127  -0.002509  -0.085854   0.090881
    340       0.082812  -0.121549   0.046092  -0.002393  -0.081685   0.086072
    341       0.141071  -0.255012   0.098878  -0.005068  -0.171235   0.174081
    342      -0.109442   0.158589  -0.061073   0.003127   0.105656  -0.108459
    343       0.009239  -0.025758   0.010644  -0.000542  -0.018236   0.018075
    344      -0.109983   0.114568  -0.037601   0.001982   0.068514  -0.076048
    345      -0.039885   0.090252  -0.011418   0.000598   0.020405  -0.020180
    346      -0.005870   0.038732  -0.038001   0.001910   0.063606  -0.060954
    347       0.032536  -0.080404   0.010464  -0.000564  -0.019643   0.020721
    348       0.010191   0.008288  -0.010323   0.000577   0.020592  -0.023444
    349       0.043093  -0.107156   0.033812  -0.001741  -0.058809   0.057999
    350      -0.049583   0.080023  -0.018532   0.000866   0.027249  -0.021203
    351       0.059919  -0.065184  -0.009970   0.000490   0.016009  -0.014385
    352      -0.101015   0.132778   0.001208  -0.000033  -0.000446  -0.001308
    353      -0.045311   0.094424  -0.022305   0.001089   0.035345  -0.029962
    354       0.062838  -0.093558   0.005161  -0.000225  -0.006522   0.002435
    355       0.012084  -0.021740   0.007150  -0.000373  -0.012704   0.013289
    356       0.059870  -0.080899   0.000704  -0.000003   0.000770  -0.004098
    357       0.043478  -0.067129  -0.008771   0.000496   0.018035  -0.023473
    358       0.026984  -0.003370  -0.028101   0.001441   0.048722  -0.049475
    359      -0.013890   0.027634  -0.019018   0.000994   0.034081  -0.036459
    360      -0.000938  -0.001774   0.000921  -0.000037  -0.000973   0.000025
    361      -0.012560   0.023389   0.000727  -0.000056  -0.002383   0.004406
    362      -0.094948   0.123080   0.012129  -0.000616  -0.020783   0.021899
    363       0.079753  -0.103907  -0.006176   0.000318   0.010846  -0.012028
    364      -0.024703   0.026529  -0.003550   0.000194   0.006857  -0.008134
    365       0.090377  -0.119067  -0.008604   0.000450   0.015500  -0.017615
    366      -0.001015   0.000988   0.000051   0.000012   0.000810  -0.002127
    367      -0.041707   0.053542   0.004738  -0.000238  -0.007993   0.008295
    368      -0.025222   0.033242   0.002838  -0.000155  -0.005563   0.006901
    369       0.037555  -0.050908  -0.005428   0.000277   0.009352  -0.009973
    370       0.045280  -0.056528  -0.002138   0.000104   0.003412  -0.003378
    371      -0.057167   0.075573   0.007603  -0.000378  -0.012609   0.012750
    372      -0.021015   0.025483   0.001208  -0.000062  -0.002135   0.002372
    373      -0.015011   0.021472   0.003087  -0.000151  -0.004894   0.004615
    374      -0.062875   0.085594   0.009507  -0.000492  -0.016846   0.018606
    375      -0.027206   0.035548   0.004485  -0.000232  -0.007923   0.008658
    376      -0.022558   0.029061   0.003581  -0.000185  -0.006261   0.006746
    377      -0.017862   0.023501   0.002991  -0.000154  -0.005309   0.005838
    378       0.036812  -0.049205  -0.005814   0.000301   0.010286  -0.011297
    379       0.010550  -0.014674  -0.001682   0.000087   0.003027  -0.003409
    380       0.003012  -0.004283  -0.000465   0.000025   0.000829  -0.000925
    381       0.032486  -0.042303  -0.004886   0.000250   0.008480  -0.009067
    382       0.015253  -0.019930  -0.002263   0.000115   0.003910  -0.004161
    383      -0.001588   0.002500   0.000549  -0.000029  -0.001077   0.001326
    384       0.080762  -0.107124  -0.011645   0.000597   0.020270  -0.021841
    385      -0.023479   0.031283   0.003274  -0.000169  -0.005705   0.006166
    386      -0.076532   0.101277   0.011095  -0.000567  -0.019296   0.020763
    387      -0.039180   0.052933   0.006537  -0.000337  -0.011486   0.012506
    388      -0.008822   0.011660   0.001215  -0.000063  -0.002111   0.002272
    389      -0.007175   0.008851   0.000839  -0.000040  -0.001388   0.001394
    390      -0.033726   0.044740   0.006015  -0.000309  -0.010511   0.011328
    391      -0.022792   0.030550   0.003329  -0.000172  -0.005815   0.006299
    392       0.001674  -0.002254  -0.000886   0.000047   0.001570  -0.001699
    393       0.052462  -0.068726  -0.010045   0.000514   0.017402  -0.018309
    394       0.001360  -0.001761   0.002002  -0.000133  -0.005255   0.008139
    395      -0.056293   0.073290   0.012206  -0.000643  -0.022218   0.024932
    396       0.023312  -0.028951  -0.008360   0.000468   0.016888  -0.021223
    397      -0.022505   0.031181   0.005028  -0.000261  -0.008884   0.009604
    398      -0.001991  -0.000183   0.002576  -0.000171  -0.006838   0.010652
    399      -0.042606   0.057010   0.010652  -0.000598  -0.021656   0.027546
    400      -0.043060   0.057229   0.011458  -0.000630  -0.022412   0.027333
    401       0.065085  -0.087649  -0.016233   0.000875   0.030761  -0.036236
    402      -0.000799  -0.000175   0.000808   0.006982   0.000952   0.001218
    403       0.008189   0.001792   0.000588  -0.004193   0.000983   0.000687
    404       0.007089   0.001467   0.001098  -0.004968   0.001940   0.001973
                186        187        188        189        190        191    
      0       0.000250   0.000642   0.000623   0.000013   0.000000   0.007448
      1       0.000644   0.000797   0.000538   0.000005   0.000002   0.012632
      2       0.000644   0.001003   0.000858   0.000018   0.000004  -0.016023
      3      -0.000345  -0.000813  -0.000761  -0.000015  -0.000000  -0.013730
      4      -0.000866  -0.001248  -0.000959  -0.000016   0.000002  -0.011109
      5      -0.000362  -0.000457  -0.000343  -0.000007   0.000002   0.010913
      6      -0.000308  -0.000477  -0.000387  -0.000007  -0.000000  -0.008667
      7       0.001621   0.002767   0.002371   0.000046   0.000004  -0.015527
      8      -0.001128  -0.002292  -0.002107  -0.000045   0.000002   0.014592
      9      -0.001157  -0.002230  -0.002014  -0.000042  -0.000001   0.018880
     10      -0.002175  -0.003771  -0.003248  -0.000064   0.000003   0.017829
     11       0.000840   0.001759   0.001634   0.000035   0.000005  -0.011630
     12       0.001760   0.003213   0.002815   0.000056   0.000001  -0.008910
     13       0.002632   0.004787   0.004201   0.000084   0.000004  -0.019651
     14      -0.002495  -0.004627  -0.004096  -0.000083  -0.000000   0.016928
     15       0.000057  -0.000182  -0.000281  -0.000008  -0.000000   0.003720
     16      -0.000207  -0.000152  -0.000060  -0.000002   0.000000   0.014780
     17      -0.000259  -0.000148   0.000005   0.000002   0.000000   0.001744
     18      -0.000041   0.000064  -0.000089  -0.000014  -0.000001   0.056927
     19      -0.000175  -0.001013  -0.000981  -0.000011   0.000000  -0.075925
     20       0.005691   0.009365   0.007837   0.000153   0.000002  -0.075421
     21      -0.004313  -0.008329  -0.007129  -0.000121  -0.000001  -0.109576
     22      -0.013336  -0.025174  -0.022370  -0.000451  -0.000010   0.099600
     23       0.000735   0.003404   0.003653   0.000075   0.000001   0.065498
     24       0.012504   0.024548   0.022260   0.000460   0.000009  -0.075356
     25       0.033920   0.066559   0.059373   0.001163   0.000019   0.054336
     26      -0.021467  -0.042859  -0.038962  -0.000797  -0.000014   0.043602
     27      -0.015173  -0.030177  -0.027607  -0.000577  -0.000011   0.117584
     28      -0.036696  -0.072409  -0.064783  -0.001272  -0.000024  -0.025024
     29       0.022024   0.044916   0.040981   0.000828   0.000016   0.032527
     30       0.004587   0.007393   0.005860   0.000093   0.000001   0.065486
     31       0.003503   0.003619   0.001520  -0.000032  -0.000001  -0.088347
     32       0.011261   0.021178   0.018870   0.000388   0.000008  -0.049774
     33      -0.009255  -0.016460  -0.014064  -0.000257  -0.000004  -0.047806
     34      -0.006810  -0.008453  -0.005139  -0.000029   0.000001   0.101670
     35      -0.002811  -0.006116  -0.006160  -0.000172  -0.000007  -0.013622
     36       0.011400   0.022563   0.020919   0.000449   0.000009   0.010156
     37       0.001144   0.004755   0.005670   0.000149   0.000002  -0.059890
     38       0.003135   0.006673   0.006779   0.000194   0.000003   0.018339
     39       0.011742   0.005064  -0.004839  -0.000375  -0.000010   0.001861
     40      -0.043544   0.005813   0.053894   0.002500   0.000063   0.007996
     41       0.010321   0.025529   0.025132   0.000549   0.000007   0.033571
     42      -0.026132  -0.026401  -0.011092   0.000126   0.000006  -0.007547
     43       0.050325  -0.010070  -0.067337  -0.003035  -0.000076  -0.000784
     44       0.000634  -0.002876  -0.003360  -0.000048  -0.000001  -0.021043
     45      -0.004081  -0.018500  -0.022229  -0.000606  -0.000013   0.006162
     46      -0.001351  -0.018240  -0.027127  -0.000983  -0.000030  -0.003188
     47      -0.024443  -0.037762  -0.030652  -0.000599  -0.000017  -0.020500
     48      -0.001865   0.016717   0.025791   0.000824   0.000019  -0.000769
     49       0.011907   0.030249   0.034883   0.001113   0.000028   0.012031
     50       0.010983   0.016741   0.013718   0.000231   0.000004   0.006849
     51       0.008817  -0.009146  -0.023725  -0.000994  -0.000029   0.000368
     52      -0.009024  -0.019328  -0.018054  -0.000442  -0.000014  -0.003518
     53      -0.007743  -0.007633  -0.001088   0.000244   0.000009  -0.002780
     54      -0.003639  -0.009591  -0.002595   0.000369   0.000026   0.001045
     55      -0.034734  -0.037491   0.027287   0.003696   0.000190   0.002343
     56      -0.041113  -0.016210   0.056248   0.004286   0.000185  -0.000334
     57      -0.000797   0.018443   0.016998   0.000058  -0.000018  -0.001256
     58       0.051219   0.041649  -0.049556  -0.005211  -0.000251  -0.001350
     59       0.039866   0.029552  -0.041176  -0.003991  -0.000184  -0.000215
     60      -0.016477   0.000949   0.024927   0.001424   0.000048  -0.000837
     61       0.008146   0.012494  -0.002974  -0.000984  -0.000071  -0.000361
     62       0.013578  -0.013124  -0.037355  -0.001888  -0.000082   0.001930
     63       0.020345   0.004461  -0.027699  -0.001873  -0.000061   0.000649
     64      -0.010561   0.000067   0.020120   0.001602   0.000109  -0.001071
     65      -0.007696   0.010489   0.026820   0.001315   0.000050  -0.001472
     66      -0.019348  -0.009700   0.023912   0.002067   0.000080  -0.000036
     67       0.008779   0.000496  -0.013038  -0.001053  -0.000079   0.000791
     68       0.002033  -0.009755  -0.007770   0.000240   0.000025   0.000665
     69      -0.011975   0.012818  -0.005649  -0.002481  -0.000174   0.000125
     70       0.025912  -0.004927  -0.010015   0.001139   0.000085   0.000236
     71       0.010831  -0.053502   0.047218   0.009986   0.000579  -0.000194
     72       0.030708  -0.008021  -0.009351   0.001644   0.000134  -0.000072
     73      -0.009293   0.021301  -0.013154  -0.003927  -0.000204  -0.000246
     74      -0.018858   0.061281  -0.047453  -0.011105  -0.000628   0.000084
     75       0.010625   0.013549  -0.016391  -0.002111  -0.000098  -0.000248
     76      -0.026347  -0.004766   0.019071   0.000814  -0.000001  -0.000114
     77       0.021315   0.024128  -0.032963  -0.004724  -0.000294  -0.000043
     78      -0.004886  -0.017705   0.017631   0.003006   0.000161   0.000118
     79       0.005237  -0.003554  -0.000029   0.000865   0.000135   0.000020
     80      -0.025050  -0.023165   0.034642   0.004711   0.000256   0.000053
     81      -0.001925   0.019180  -0.016316  -0.003920  -0.000237  -0.000008
     82      -0.003068   0.006793  -0.004205  -0.001716  -0.000194  -0.000048
     83       0.016392   0.010801  -0.017377  -0.001594  -0.000063  -0.000097
     84       0.006326   0.001875  -0.003194   0.000775  -0.000010  -0.000015
     85      -0.019413   0.033831  -0.025446  -0.009261  -0.000287  -0.000105
     86       0.063118  -0.035339   0.016948   0.018727   0.000337  -0.000032
     87      -0.008028  -0.017456   0.016822   0.001561   0.000179   0.000029
     88       0.020492  -0.015758   0.009533   0.006006   0.000058   0.000061
     89      -0.079036   0.046819  -0.022532  -0.023555  -0.000614   0.000034
     90       0.012265  -0.020506   0.014477   0.005612   0.000312  -0.000014
     91      -0.001879  -0.031265   0.027026   0.006399   0.000382   0.000079
     92      -0.013269   0.012925  -0.007836  -0.005820   0.000020  -0.000002
     93      -0.018547   0.023626  -0.015868  -0.007541  -0.000532  -0.000005
     94       0.001585   0.017156  -0.014998  -0.003966  -0.000580  -0.000035
     95       0.006646  -0.023237   0.018108   0.007372  -0.000037   0.000042
     96       0.021228  -0.019649   0.011930   0.008297   0.000680  -0.000000
     97      -0.005314  -0.005013   0.005534  -0.001157   0.000250   0.000011
     98      -0.003230   0.012773  -0.009937  -0.002716   0.000282  -0.000015
     99       0.002327  -0.005349   0.004075  -0.009881  -0.001469  -0.000005
    100      -0.035829   0.020560  -0.009431  -0.045213  -0.005825  -0.000001
    101      -0.001258   0.008880  -0.007313   0.026206   0.004824   0.000006
    102      -0.016533   0.018111  -0.011669   0.008407   0.001890   0.000004
    103       0.026297  -0.009434   0.002151   0.046705   0.006494   0.000001
    104      -0.021662   0.006188  -0.000326  -0.039181  -0.006239  -0.000002
    105      -0.021694   0.014521  -0.007560  -0.009825  -0.000645   0.000004
    106       0.033865  -0.026234   0.014384   0.018602   0.002579  -0.000007
    107       0.007847  -0.009851   0.006654  -0.007873  -0.001733  -0.000001
    108       0.020408  -0.012241   0.005953   0.013167   0.000612  -0.000003
    109      -0.028386   0.022739  -0.012668  -0.014570  -0.002423   0.000005
    110       0.010463  -0.006293   0.002725   0.014654   0.002805  -0.000003
    111      -0.015472   0.007885  -0.003240  -0.016840  -0.001702  -0.000000
    112       0.015135  -0.012204   0.007074   0.000297   0.000694  -0.000004
    113      -0.008738   0.004704  -0.001827  -0.012812  -0.002555   0.000004
    114      -0.010222   0.006353  -0.003943   0.016294   0.008470  -0.000001
    115       0.023369  -0.016626   0.012232  -0.087011  -0.036239  -0.000000
    116      -0.018479   0.009444  -0.004158  -0.011564   0.000001   0.000003
    117       0.025309  -0.013585   0.006873  -0.004545  -0.006709  -0.000001
    118      -0.031163   0.022205  -0.015788   0.100108   0.038242  -0.000001
    119       0.006612  -0.004590   0.002865  -0.009696  -0.002626  -0.000001
    120       0.003357  -0.000130  -0.001072   0.021484   0.002911   0.000001
    121       0.008345  -0.001811  -0.001045   0.036027   0.018680   0.000000
    122       0.024812  -0.011879   0.004881   0.018004  -0.000357  -0.000001
    123       0.001377  -0.002780   0.002935  -0.030953  -0.002662  -0.000001
    124      -0.016803   0.006193  -0.001048  -0.037105  -0.017973   0.000000
    125      -0.009516   0.004982  -0.002385  -0.001996   0.015606   0.000001
    126      -0.006039   0.005300  -0.004298   0.033818   0.001744  -0.000000
    127       0.009964  -0.004121   0.001242   0.014001   0.008597  -0.000000
    128       0.005788  -0.003848   0.002454  -0.009812  -0.018912  -0.000000
    129      -0.001670   0.001458  -0.001185   0.009499   0.004191  -0.000000
    130       0.002460  -0.002424   0.002158  -0.023621   0.117013  -0.000000
    131       0.007062  -0.007002   0.006038  -0.053474   0.051840  -0.000000
    132       0.006752  -0.005430   0.004173  -0.029100  -0.030397  -0.000000
    133       0.006691  -0.006120   0.005025  -0.038655  -0.033486  -0.000001
    134      -0.006762   0.006073  -0.004965   0.040064  -0.021264   0.000000
    135      -0.005812   0.004779  -0.003700   0.025053   0.050741  -0.000001
    136      -0.006933   0.006309  -0.005181   0.040588   0.018395  -0.000000
    137       0.002232  -0.001851   0.001460  -0.011951   0.029622  -0.000001
    138       0.005920  -0.004876   0.003781  -0.025740  -0.049844  -0.000000
    139       0.006354  -0.005405   0.004293  -0.032497  -0.004508  -0.000000
    140      -0.000527   0.000504  -0.000415   0.003491  -0.008827  -0.000000
    141       0.004612  -0.003924   0.003111  -0.022485  -0.032058  -0.000001
    142      -0.000031   0.000026  -0.000022   0.000432  -0.009450   0.000000
    143      -0.001176   0.000960  -0.000735   0.004837   0.011453  -0.000001
    144       0.000477  -0.000333   0.000236  -0.001820   0.009571  -0.000000
    145      -0.002199   0.001817  -0.001419   0.010016   0.013809   0.000000
    146      -0.003829   0.003199  -0.002514   0.018486   0.012627  -0.000001
    147      -0.006352   0.005299  -0.004157   0.029902   0.032669  -0.000000
    148      -0.003260   0.002738  -0.002162   0.015865   0.013180   0.000000
    149      -0.001292   0.001052  -0.000818   0.006214  -0.000748  -0.000001
    150       0.006836  -0.005922   0.004743  -0.036227  -0.007658  -0.000001
    151      -0.010314   0.008318  -0.006470   0.052257  -0.124510  -0.000000
    152      -0.003464   0.003450  -0.002996   0.028225  -0.063668   0.000001
    153      -0.000054   0.000209   0.000312   0.000008   0.000000   0.011109
    154       0.001027   0.001679   0.001375   0.000024  -0.000000   0.002919
    155      -0.001277  -0.002230  -0.001864  -0.000033  -0.000000  -0.008809
    156      -0.000759  -0.001349  -0.001140  -0.000020  -0.000000  -0.008554
    157      -0.001034  -0.001936  -0.001668  -0.000031  -0.000000  -0.012750
    158       0.001101   0.001886   0.001568   0.000028   0.000002   0.006626
    159       0.000235   0.000438   0.000390   0.000008   0.000000  -0.003362
    160       0.000108   0.000185   0.000149   0.000002  -0.000001   0.001995
    161      -0.000023   0.000019   0.000051   0.000002   0.000001  -0.003967
    162       0.000011  -0.000016  -0.000039  -0.000002  -0.000000   0.004581
    163      -0.000422  -0.000764  -0.000665  -0.000014   0.000003   0.003623
    164       0.000678   0.001243   0.001084   0.000021   0.000002  -0.001001
    165      -0.000692  -0.001927  -0.002109  -0.000058  -0.000002   0.075981
    166      -0.001706  -0.002592  -0.002187  -0.000047   0.000002   0.044106
    167      -0.000939  -0.001188  -0.000848  -0.000013   0.000004  -0.001434
    168      -0.000973  -0.000340   0.000239   0.000016   0.000000  -0.001872
    169      -0.000574   0.000220   0.000680   0.000024   0.000003  -0.008699
    170      -0.001844  -0.003358  -0.003022  -0.000065   0.000001   0.033374
    171       0.003823   0.005394   0.004193   0.000073   0.000001  -0.008479
    172       0.002496   0.004331   0.003801   0.000078   0.000003  -0.031674
    173      -0.001786  -0.003045  -0.002648  -0.000055   0.000004   0.022770
    174       0.002423   0.004696   0.004248   0.000090   0.000002  -0.036503
    175      -0.003845  -0.007550  -0.006858  -0.000146   0.000002   0.058828
    176       0.009356   0.016805   0.014727   0.000297   0.000011  -0.101089
    177       0.002326   0.004040   0.003494   0.000070   0.000001  -0.025807
    178       0.002448   0.004778   0.004348   0.000092   0.000006  -0.048013
    179       0.001604   0.001756   0.001100   0.000009   0.000005   0.019331
    180       0.001604   0.003427   0.003219   0.000071   0.000001  -0.038641
    181       0.003388   0.005344   0.004413   0.000081   0.000007  -0.023809
    182      -0.003954  -0.006377  -0.005323  -0.000101   0.000001   0.033295
    183      -0.013027  -0.021802  -0.018429  -0.000365  -0.000008   0.152642
    184      -0.010640  -0.018921  -0.015965  -0.000288  -0.000006  -0.038157
    185      -0.001314  -0.002718  -0.002203  -0.000025  -0.000002  -0.078717
    186      -0.004835  -0.010204  -0.009868  -0.000228  -0.000005   0.144851
    187       0.011360   0.017951   0.014577   0.000271   0.000007  -0.125628
    188       0.002592   0.005468   0.005329   0.000126   0.000001  -0.100034
    189       0.014911   0.030579   0.028161   0.000584   0.000011  -0.199057
    190       0.057935   0.115698   0.103889   0.002029   0.000031   0.085852
    191      -0.040855  -0.079131  -0.070484  -0.001386  -0.000024   0.110528
    192       0.028054   0.055343   0.050301   0.001039   0.000020  -0.234382
    193       0.075086   0.152021   0.137773   0.002746   0.000044   0.182728
    194      -0.042796  -0.084418  -0.076127  -0.001534  -0.000026   0.160179
    195      -0.101027  -0.201153  -0.181573  -0.003634  -0.000064   0.079245
    196       0.141484   0.281035   0.253437   0.005068   0.000087  -0.154327
    197       0.061951   0.121834   0.109977   0.002229   0.000042  -0.300057
    198       0.134118   0.268992   0.243256   0.004859   0.000085   0.032052
    199      -0.060327  -0.120295  -0.107735  -0.002096  -0.000036  -0.216338
    200      -0.114590  -0.229770  -0.207030  -0.004086  -0.000066  -0.239805
    201      -0.014269  -0.033258  -0.032632  -0.000726  -0.000014  -0.037759
    202      -0.020727  -0.050466  -0.050699  -0.001176  -0.000022   0.246310
    203      -0.005768  -0.015797  -0.016282  -0.000365  -0.000006  -0.117800
    204       0.003535   0.002773   0.001340   0.000032   0.000002  -0.172924
    205       0.000492  -0.006518  -0.008317  -0.000192  -0.000000  -0.313568
    206       0.005417   0.006959   0.005339   0.000114   0.000004   0.125093
    207      -0.010484  -0.021552  -0.019099  -0.000320  -0.000003  -0.184450
    208      -0.002501   0.000435   0.004347   0.000271   0.000010  -0.003936
    209       0.021431   0.050534   0.049695   0.001096   0.000017   0.254909
    210       0.022663   0.053332   0.052430   0.001203   0.000024   0.126940
    211      -0.007655   0.002347   0.009725   0.000356   0.000008  -0.017894
    212      -0.014726  -0.036357  -0.036539  -0.000864  -0.000020  -0.049500
    213       0.041102   0.125556   0.136586   0.003401   0.000070   0.105449
    214       0.098081   0.013904  -0.081816  -0.004277  -0.000113   0.170071
    215      -0.011712  -0.032222  -0.033164  -0.000742  -0.000015  -0.025471
    216       0.052014   0.047163   0.015646  -0.000391  -0.000013  -0.026643
    217      -0.107681   0.014912   0.135712   0.006291   0.000166  -0.007633
    218       0.023052   0.057091   0.061899   0.001662   0.000039  -0.037382
    219      -0.116303  -0.001542   0.120002   0.005915   0.000154  -0.013159
    220      -0.078950   0.016361   0.106842   0.004816   0.000125  -0.006352
    221      -0.205569  -0.062982   0.121881   0.007501   0.000197  -0.001926
    222       0.143243  -0.011514  -0.167439  -0.007912  -0.000205  -0.014586
    223      -0.040368  -0.006198   0.033896   0.001831   0.000051  -0.000378
    224       0.133988  -0.084721  -0.264785  -0.010812  -0.000277  -0.000984
    225       0.002516   0.052321   0.077328   0.002587   0.000069   0.016975
    226       0.051343   0.072989   0.049630   0.000485  -0.000004   0.016300
    227       0.005379  -0.030031  -0.053830  -0.002006  -0.000061  -0.016885
    228       0.008272   0.028955   0.034806   0.000968   0.000023   0.029696
    229      -0.032138  -0.098049  -0.112202  -0.003131  -0.000078  -0.029392
    230       0.014958   0.017939   0.009362   0.000028  -0.000005  -0.029526
    231       0.005536   0.029204   0.035770   0.000881   0.000017   0.003192
    232       0.004935  -0.022581  -0.037082  -0.001056  -0.000024   0.005316
    233       0.001621   0.074944   0.115572   0.004064   0.000111   0.007243
    234       0.016345  -0.036426  -0.075610  -0.003030  -0.000084   0.005157
    235      -0.026811  -0.012217   0.020535   0.001592   0.000053  -0.011150
    236       0.010515  -0.027287  -0.051212  -0.001955  -0.000051   0.002872
    237       0.066493  -0.029696  -0.134614  -0.006498  -0.000201   0.008657
    238       0.086283   0.126024   0.003107  -0.005592  -0.000306   0.002512
    239       0.096274   0.076493  -0.062794  -0.007005  -0.000307   0.007088
    240       0.003088  -0.029222  -0.026743  -0.000111   0.000023   0.000100
    241      -0.088538  -0.087692   0.074787   0.009133   0.000441   0.001959
    242      -0.102631  -0.064840   0.115180   0.010480   0.000478   0.002138
    243       0.155160   0.144776  -0.134559  -0.015714  -0.000760  -0.004343
    244       0.002400   0.032872   0.023360  -0.000260  -0.000045  -0.001565
    245      -0.170430  -0.175757   0.133976   0.017247   0.000847   0.005216
    246      -0.197943  -0.156473   0.199788   0.020389   0.000953   0.003139
    247      -0.152762  -0.107475   0.163547   0.015570   0.000708   0.001854
    248       0.136985   0.075216  -0.161637  -0.013675  -0.000603  -0.000677
    249       0.041557   0.003370  -0.069782  -0.004653  -0.000176   0.001116
    250      -0.033955   0.022413   0.073007   0.003226   0.000080  -0.003073
    251       0.024863   0.027765  -0.032831  -0.003985  -0.000181  -0.002353
    252       0.012401  -0.006577  -0.031351  -0.001607  -0.000055   0.002073
    253       0.049542  -0.011970  -0.087415  -0.004868  -0.000180   0.003430
    254       0.029821  -0.005329  -0.066768  -0.004042  -0.000174   0.004112
    255       0.030810   0.003312  -0.048396  -0.002927  -0.000074   0.001894
    256       0.058560   0.018903  -0.085806  -0.006250  -0.000217   0.002674
    257      -0.035116  -0.007207   0.060675   0.005002   0.000267  -0.001531
    258      -0.053999  -0.026580   0.071833   0.006391   0.000347  -0.001681
    259      -0.027003  -0.029567   0.035602   0.004490   0.000278  -0.000489
    260       0.017374  -0.004922  -0.015293  -0.000383  -0.000006   0.000614
    261      -0.075026  -0.097126   0.123453   0.015813   0.000777  -0.000009
    262      -0.060006   0.011931   0.038128  -0.001074  -0.000133  -0.000610
    263      -0.083089   0.096910   0.000367  -0.012914  -0.000746  -0.002220
    264      -0.057203   0.019060   0.009919  -0.003996  -0.000325   0.000676
    265       0.049278  -0.013615  -0.010578   0.002851   0.000260  -0.000671
    266       0.034234  -0.136205   0.106033   0.024800   0.001346   0.000451
    267       0.071723  -0.120193   0.072416   0.022034   0.001277   0.000026
    268      -0.116455   0.096400  -0.028559  -0.018065  -0.001159   0.000591
    269       0.096877  -0.164803   0.100854   0.030186   0.001757  -0.000093
    270      -0.080791   0.182993  -0.128301  -0.033769  -0.001921   0.000247
    271       0.039305  -0.217049   0.179080   0.039184   0.002119   0.000390
    272       0.003062   0.067801  -0.063933  -0.012005  -0.000630  -0.000197
    273      -0.019668  -0.051012   0.058014   0.009976   0.000520  -0.000175
    274      -0.037415  -0.049900   0.066688   0.009552   0.000448  -0.000174
    275      -0.056145  -0.007464   0.032547  -0.000230  -0.000070   0.000554
    276      -0.026809  -0.028335   0.042978   0.005174   0.000167  -0.000041
    277       0.035521   0.027553  -0.037575  -0.004583  -0.000319  -0.000469
    278       0.051750   0.061083  -0.084785  -0.011154  -0.000506  -0.000211
    279      -0.018023  -0.030912   0.037351   0.004919   0.000102   0.000385
    280       0.030526   0.084009  -0.091753  -0.016278  -0.000824  -0.000574
    281      -0.008407  -0.006777   0.010404   0.002422   0.000301  -0.000246
    282       0.001719   0.062947  -0.057784  -0.012434  -0.000714  -0.000413
    283       0.004612  -0.040047   0.033210   0.007988   0.000527   0.000260
    284       0.026048   0.001247  -0.010606   0.001246  -0.000137   0.000066
    285      -0.027511   0.117039  -0.095680  -0.024843  -0.001283  -0.000411
    286       0.050895  -0.041290   0.021730   0.014099   0.000433   0.000040
    287      -0.167989   0.030031   0.023454  -0.029725  -0.000759   0.000307
    288       0.015137   0.026991  -0.025524  -0.002356  -0.000364   0.000101
    289      -0.058068   0.068507  -0.044694  -0.024596  -0.001034   0.000139
    290       0.160182  -0.084284   0.037002   0.046087   0.001135  -0.000024
    291      -0.189612   0.096706  -0.040756  -0.053539  -0.001261   0.000088
    292      -0.251284   0.090242  -0.022209  -0.063246  -0.001125   0.000060
    293       0.056739  -0.052407   0.032122   0.020429   0.000664  -0.000028
    294       0.220212  -0.131988   0.064823   0.066324   0.001784  -0.000001
    295       0.229654  -0.183502   0.106140   0.076786   0.002346  -0.000049
    296       0.126580  -0.078136   0.038966   0.038758   0.001109  -0.000022
    297      -0.036889   0.065634  -0.047600  -0.020994  -0.001452  -0.000061
    298       0.034829  -0.038253   0.025107   0.017658   0.001432   0.000039
    299      -0.005644  -0.049216   0.042935   0.005835   0.000523   0.000073
    300      -0.005423   0.022478  -0.018621  -0.006186  -0.000329  -0.000089
    301       0.008615  -0.017140   0.014060   0.006898  -0.000009   0.000125
    302      -0.035615   0.094736  -0.072427  -0.025327  -0.001326  -0.000102
    303      -0.018771   0.032340  -0.023526  -0.009056  -0.000958  -0.000017
    304      -0.053144   0.077400  -0.053435  -0.029628  -0.001630  -0.000041
    305      -0.041787   0.049760  -0.033283  -0.017548  -0.001682   0.000008
    306       0.054099  -0.055830   0.034978   0.023201   0.000291  -0.000002
    307       0.028991  -0.030795   0.019360   0.008849  -0.000354   0.000006
    308       0.036711  -0.020104   0.008788   0.018443   0.000547  -0.000033
    309       0.120110  -0.084060   0.044728   0.063535   0.005295  -0.000033
    310       0.040362   0.016676  -0.022750   0.069798   0.010717  -0.000034
    311       0.028770  -0.063889   0.047807  -0.034411  -0.007275   0.000006
    312       0.031057  -0.031448   0.019620  -0.017806  -0.002743  -0.000006
    313      -0.078094   0.033042  -0.010332  -0.111940  -0.017380  -0.000003
    314       0.010167   0.010135  -0.010836   0.064316   0.009694   0.000006
    315       0.046178   0.003085  -0.013008   0.137208   0.021227   0.000011
    316      -0.048353  -0.012154   0.021155  -0.172944  -0.026488  -0.000016
    317       0.028823  -0.034862   0.023059  -0.029292  -0.004814  -0.000010
    318      -0.097840   0.027410  -0.001211  -0.194160  -0.029000  -0.000010
    319       0.090270  -0.045749   0.018568   0.108229   0.015505  -0.000002
    320       0.102563  -0.043123   0.013524   0.152045   0.022492   0.000001
    321       0.049849  -0.033018   0.016622   0.039367   0.004633  -0.000002
    322      -0.010309   0.013074  -0.009271   0.027326   0.005302   0.000014
    323       0.075097  -0.055977   0.030619   0.034016   0.002632  -0.000009
    324       0.034067  -0.027069   0.015231   0.018018   0.002880  -0.000009
    325       0.061253  -0.046863   0.025718   0.041333   0.007290  -0.000017
    326      -0.067999   0.046838  -0.024511  -0.030509  -0.001793   0.000012
    327       0.042708  -0.028563   0.014932   0.023256   0.002104  -0.000010
    328      -0.032108   0.021169  -0.010088  -0.035258  -0.005675   0.000003
    329      -0.071361   0.044395  -0.021570  -0.059596  -0.007909   0.000015
    330      -0.047457   0.025047  -0.009969  -0.064490  -0.011949   0.000010
    331       0.022436  -0.014833   0.008049  -0.000787  -0.004964  -0.000003
    332       0.013677  -0.003462  -0.000745   0.040639   0.009495  -0.000004
    333      -0.051289   0.018798  -0.002609  -0.133416  -0.026681   0.000004
    334      -0.118866   0.081179  -0.048539   0.118165   0.047523   0.000011
    335       0.032328  -0.018476   0.009238   0.007831  -0.002586  -0.000001
    336      -0.045473   0.024038  -0.012401   0.018010   0.015410  -0.000003
    337       0.065705  -0.047345   0.033659  -0.210176  -0.077466  -0.000003
    338      -0.033465   0.014908  -0.005753  -0.024494   0.001487  -0.000003
    339       0.081097  -0.053889   0.035683  -0.187622  -0.075391  -0.000002
    340       0.077420  -0.052593   0.035641  -0.200003  -0.078851  -0.000002
    341       0.144710  -0.088076   0.053516  -0.214113  -0.098442   0.000001
    342      -0.095999   0.065657  -0.045084   0.264413   0.099930  -0.000001
    343       0.013627  -0.006739   0.003001   0.005495   0.000099  -0.000001
    344      -0.078297   0.062958  -0.048786   0.361742   0.125469   0.000003
    345      -0.011402   0.000331   0.004383  -0.088924  -0.012675   0.000001
    346      -0.044032   0.021160  -0.009152  -0.021741   0.000389  -0.000001
    347       0.013601  -0.002779  -0.002273   0.072035   0.003514  -0.000001
    348      -0.018817   0.008338  -0.002524  -0.034077  -0.004421   0.000001
    349       0.039474  -0.014025   0.001578   0.103737   0.026125  -0.000001
    350      -0.010222   0.002191   0.000747  -0.028958  -0.002729  -0.000001
    351      -0.008885   0.002712   0.000243  -0.033357   0.015235  -0.000001
    352      -0.002089   0.001466  -0.001089   0.011132  -0.024228   0.000001
    353      -0.013126  -0.002411   0.008237  -0.136640  -0.024733  -0.000002
    354      -0.005537   0.009554  -0.009656   0.094421   0.049008   0.000002
    355       0.011073  -0.006407   0.003609  -0.009689   0.000871  -0.000001
    356      -0.009034   0.009899  -0.008691   0.072475   0.046992   0.000002
    357      -0.029561   0.026840  -0.022050   0.175612   0.035482   0.000001
    358      -0.039974   0.022866  -0.012976   0.043595  -0.179416  -0.000001
    359      -0.033142   0.022523  -0.015309   0.090558  -0.092304   0.000000
    360      -0.001564   0.002234  -0.002176   0.021088   0.008603   0.000000
    361       0.007649  -0.008211   0.007269  -0.061926  -0.070111  -0.000002
    362       0.022270  -0.018035   0.013892  -0.097434  -0.077877   0.000000
    363      -0.013508   0.011776  -0.009416   0.068772   0.078984  -0.000000
    364      -0.008938   0.007476  -0.005967   0.048365  -0.039845  -0.000001
    365      -0.019863   0.017179  -0.013720   0.102594   0.055437   0.000000
    366      -0.003311   0.002999  -0.002497   0.024382  -0.117629  -0.000000
    367       0.008385  -0.006811   0.005253  -0.036530  -0.038398  -0.000001
    368       0.008109  -0.006983   0.005602  -0.045111   0.058654  -0.000001
    369      -0.010574   0.008959  -0.007089   0.050944   0.079329  -0.000001
    370      -0.003518   0.003002  -0.002335   0.014603   0.053644  -0.000000
    371       0.012774  -0.010536   0.008191  -0.055180  -0.143448  -0.000000
    372       0.002446  -0.001890   0.001406  -0.010120   0.027530  -0.000000
    373       0.004432  -0.003731   0.002934  -0.018416  -0.111199  -0.000000
    374       0.020313  -0.017381   0.013850  -0.102591  -0.104021  -0.000000
    375       0.009048  -0.007404   0.005764  -0.042502  -0.003964  -0.000000
    376       0.006924  -0.005595   0.004320  -0.031349  -0.005444   0.000000
    377       0.006152  -0.005062   0.003958  -0.029369  -0.001905  -0.000001
    378      -0.012066   0.010101  -0.007959   0.058924   0.031481  -0.000001
    379      -0.003792   0.003272  -0.002624   0.019844   0.012708   0.000001
    380      -0.001038   0.000911  -0.000733   0.005511   0.006860  -0.000001
    381      -0.009361   0.007664  -0.005956   0.042760   0.032646  -0.000001
    382      -0.004292   0.003523  -0.002742   0.019581   0.018566   0.000000
    383       0.001544  -0.001332   0.001078  -0.008749   0.008919  -0.000001
    384      -0.023023   0.019220  -0.015097   0.109412   0.105620  -0.000001
    385       0.006543  -0.005491   0.004323  -0.031394  -0.031575   0.000000
    386       0.021829  -0.018184   0.014270  -0.103305  -0.097896  -0.000001
    387       0.013269  -0.011097   0.008736  -0.064059  -0.049717  -0.000001
    388       0.002392  -0.001995   0.001564  -0.011313  -0.010950   0.000000
    389       0.001343  -0.001057   0.000804  -0.005313  -0.009281  -0.000001
    390       0.011774  -0.009681   0.007554  -0.054942  -0.035830  -0.000000
    391       0.006700  -0.005632   0.004439  -0.032345  -0.032366   0.000000
    392      -0.001709   0.001351  -0.001034   0.007651  -0.002002  -0.000001
    393      -0.017802   0.013644  -0.010170   0.069469  -0.003926  -0.000001
    394       0.010663  -0.009404   0.007745  -0.071458   0.244423  -0.000000
    395       0.025821  -0.020461   0.015662  -0.118002   0.158743   0.000001
    396      -0.023988   0.019723  -0.015565   0.131676  -0.384383  -0.000001
    397       0.009782  -0.007803   0.005948  -0.041189  -0.031175  -0.000000
    398       0.013710  -0.011827   0.009682  -0.092409   0.411530   0.000000
    399       0.032143  -0.027228   0.021770  -0.181640   0.383338  -0.000001
    400       0.030668  -0.025414   0.020039  -0.162280   0.307078  -0.000000
    401      -0.039626   0.032524  -0.025436   0.198847  -0.265039   0.000000
    402      -0.001158  -0.001058  -0.000293   0.000014   0.000001  -0.025956
    403       0.000133   0.001662   0.001990   0.000045  -0.000001   0.033269
    404      -0.001836  -0.002207  -0.001459  -0.000021  -0.000001   0.015713
                192        193        194        195        196        197    
      0      -0.000000   0.000000   0.000466   0.000517   0.001170   0.002063
      1       0.000000   0.000000   0.000336   0.000395   0.000906   0.001545
      2       0.000000  -0.000001  -0.000186  -0.000233  -0.000534  -0.000847
      3       0.000001  -0.000000  -0.000707  -0.000801  -0.001837  -0.003259
      4       0.000001   0.000000  -0.000457  -0.000529  -0.001216  -0.002108
      5       0.000000  -0.000001   0.000200   0.000240   0.000540   0.000866
      6       0.000001  -0.000000  -0.000710  -0.000735  -0.001544  -0.002617
      7       0.000000  -0.000000  -0.000668  -0.000644  -0.001197  -0.001787
      8       0.000000  -0.000001   0.000441   0.000388   0.000594   0.000677
      9      -0.000000   0.000000   0.000866   0.000876   0.001765   0.002879
     10       0.000000   0.000000   0.000690   0.000672   0.001270   0.001936
     11      -0.000000  -0.000001  -0.000366  -0.000335  -0.000560  -0.000729
     12       0.000000  -0.000000  -0.000354  -0.000307  -0.000481  -0.000621
     13       0.000000  -0.000000  -0.000769  -0.000698  -0.001188  -0.001672
     14       0.000000  -0.000000   0.000684   0.000628   0.001089   0.001562
     15       0.000000   0.000000   0.000366   0.000365   0.000718   0.001132
     16       0.000000   0.000000   0.000751   0.000704   0.001272   0.001880
     17       0.000000  -0.000000  -0.000199  -0.000183  -0.000334  -0.000508
     18       0.000000  -0.000000   0.000163   0.000260   0.000623   0.000903
     19       0.000001   0.000001  -0.000415  -0.000599  -0.001476  -0.002400
     20       0.000000  -0.000000  -0.000800  -0.000859  -0.001697  -0.002477
     21       0.000001   0.000001   0.000993   0.000425  -0.000239  -0.001039
     22       0.000001   0.000001   0.003030   0.002788   0.004725   0.006434
     23      -0.000000  -0.000001  -0.001337  -0.000956  -0.001100  -0.001143
     24      -0.000001  -0.000002  -0.006308  -0.005414  -0.008444  -0.010985
     25      -0.000003  -0.000007  -0.016144  -0.013193  -0.019234  -0.024044
     26       0.000002   0.000004   0.010198   0.008488   0.012667   0.016006
     27       0.000001   0.000001   0.004689   0.004202   0.006911   0.009252
     28       0.000003   0.000005   0.011010   0.009030   0.013173   0.016420
     29      -0.000002  -0.000004  -0.007262  -0.005845  -0.008257  -0.010008
     30       0.000001   0.000001   0.003647   0.003359   0.005771   0.008005
     31       0.000006   0.000012   0.027386   0.022421   0.032962   0.041568
     32      -0.000002  -0.000004  -0.010380  -0.008707  -0.013196  -0.016902
     33      -0.000003  -0.000006  -0.016499  -0.013911  -0.021380  -0.027796
     34      -0.000004  -0.000008  -0.018126  -0.014772  -0.021551  -0.027029
     35       0.000010   0.000019   0.045812   0.037877   0.056549   0.072089
     36       0.000006   0.000012   0.028822   0.023479   0.034548   0.043814
     37      -0.000003  -0.000004  -0.005151  -0.002917  -0.001191   0.001504
     38      -0.000010  -0.000019  -0.045336  -0.037376  -0.055528  -0.070493
     39      -0.000000   0.000001   0.011842   0.011703   0.021815   0.031726
     40       0.000027   0.000038   0.048723   0.030162   0.021893   0.006871
     41      -0.000001  -0.000001  -0.001143  -0.000540   0.000340   0.001668
     42       0.000001  -0.000001  -0.009972  -0.009737  -0.017958  -0.025997
     43      -0.000018  -0.000026  -0.032008  -0.019525  -0.013384  -0.002983
     44       0.000002   0.000004   0.007693   0.005977   0.008012   0.009369
     45      -0.000001  -0.000004  -0.014203  -0.012787  -0.022111  -0.031508
     46      -0.000039  -0.000059  -0.076602  -0.047648  -0.034825  -0.010640
     47      -0.000009  -0.000014  -0.021085  -0.014016  -0.013266  -0.009923
     48      -0.000010  -0.000014  -0.013799  -0.006527   0.002209   0.014582
     49       0.000057   0.000087   0.115192   0.073060   0.057458   0.024929
     50      -0.000037  -0.000055  -0.066970  -0.039430  -0.021942   0.006680
     51       0.000024   0.000040   0.051508   0.030910   0.020531   0.002493
     52      -0.000038  -0.000054  -0.078601  -0.053707  -0.048700  -0.028522
     53       0.000053   0.000082   0.100150   0.058414   0.035086  -0.000661
     54       0.000024   0.000032   0.043602   0.029530   0.022719   0.004199
     55      -0.000019  -0.000054  -0.044969  -0.009306   0.013544   0.014575
     56      -0.000003  -0.000026  -0.010552   0.009140   0.028965   0.032075
     57      -0.000017  -0.000023  -0.032831  -0.022247  -0.017144  -0.002922
     58       0.000017   0.000043   0.039064   0.011633  -0.004969  -0.008114
     59      -0.000005   0.000006  -0.007620  -0.014917  -0.024800  -0.020973
     60      -0.000023  -0.000042  -0.056441  -0.034429  -0.024865  -0.006893
     61       0.000020   0.000063   0.047671   0.004324  -0.026706  -0.027862
     62       0.000019   0.000068   0.049040   0.000879  -0.037436  -0.043733
     63       0.000003  -0.000011   0.006798   0.018943   0.032010   0.022220
     64      -0.000047  -0.000159  -0.117687  -0.007959   0.074889   0.084097
     65      -0.000017  -0.000025  -0.026408  -0.013826  -0.005065   0.005700
     66      -0.000009   0.000061   0.047202  -0.004916  -0.042368  -0.040785
     67       0.000065   0.000151   0.113649   0.015733  -0.058935  -0.071864
     68       0.000058  -0.000009  -0.006815   0.018776   0.032155   0.018379
     69       0.000142   0.000078   0.031177   0.009144  -0.024512  -0.036935
     70      -0.000137   0.000001   0.040087   0.002735  -0.001543   0.005077
     71      -0.000386  -0.000063   0.019993  -0.039097  -0.035600   0.003395
     72      -0.000103  -0.000059  -0.023811  -0.005353   0.021336   0.030067
     73       0.000097  -0.000016  -0.039345  -0.001605   0.010603   0.006801
     74       0.000270   0.000049  -0.009591   0.024495   0.017683  -0.007429
     75      -0.000117  -0.000077  -0.040567  -0.013777   0.021299   0.037094
     76       0.000092   0.000009  -0.016571   0.000023  -0.002612  -0.008332
     77       0.000630   0.000097  -0.049166   0.059909   0.056795  -0.007206
     78       0.000323   0.000081   0.000084   0.030897   0.008554  -0.027436
     79      -0.000888  -0.000161   0.055897  -0.079187  -0.057429   0.032868
     80      -0.000565  -0.000065   0.056370  -0.056970  -0.065333  -0.005936
     81      -0.000531  -0.000108   0.035645  -0.049183  -0.037429   0.017416
     82       0.001036   0.000193  -0.068732   0.087547   0.067125  -0.029486
     83      -0.000082  -0.000104  -0.035225   0.013083   0.039519   0.018056
     84      -0.000262  -0.000016   0.024672  -0.035393  -0.030771   0.014529
     85      -0.000370  -0.000177  -0.021601  -0.009948   0.021709   0.021967
     86       0.001931   0.000693  -0.020655   0.045984  -0.021381  -0.015617
     87       0.000184   0.000010  -0.018025   0.028017   0.024133  -0.012138
     88       0.000124   0.000090   0.022244  -0.006596  -0.023579  -0.008816
     89      -0.001369  -0.000471   0.016344  -0.031625   0.012186   0.008871
     90       0.000472   0.000111  -0.034027   0.042063   0.033738  -0.011223
     91       0.001334   0.000514  -0.002538   0.041885  -0.018957  -0.026131
     92      -0.002754  -0.001013   0.023430  -0.069505   0.034554   0.027324
     93       0.000493   0.000224   0.010019  -0.003996  -0.027983   0.000081
     94       0.001610   0.000662  -0.008658   0.029638  -0.035048  -0.008800
     95       0.004917   0.001808  -0.042486   0.136254  -0.056065  -0.059777
     96      -0.001471  -0.000832   0.013246  -0.047250   0.032220   0.017648
     97      -0.002540  -0.001369   0.019000  -0.067529   0.052526   0.020288
     98      -0.004191  -0.001235   0.043684  -0.114937   0.030786   0.052007
     99      -0.002725  -0.000165   0.011325  -0.041001   0.020592   0.030722
    100      -0.002576   0.001608   0.008114   0.001122  -0.041859   0.035345
    101       0.001430  -0.001693   0.017626  -0.038028   0.019272  -0.021529
    102       0.001888   0.000150  -0.007812   0.030994  -0.017516  -0.023121
    103       0.002192  -0.000901  -0.007982   0.010461   0.019040  -0.028278
    104      -0.000712   0.001342  -0.015661   0.037940  -0.019194   0.009122
    105       0.002031   0.000428  -0.018015   0.053134  -0.020016  -0.030876
    106       0.004126  -0.003253   0.001273  -0.030736   0.068890  -0.059443
    107      -0.001986   0.001830  -0.010307   0.027339  -0.026179   0.031363
    108      -0.003483   0.001463   0.006352  -0.013515  -0.017803   0.051720
    109      -0.000661   0.001830  -0.005759   0.036111  -0.047437   0.016298
    110       0.007681  -0.005805   0.009692  -0.056014   0.106832  -0.113430
    111       0.007463  -0.003114   0.003735  -0.024059   0.054935  -0.067709
    112      -0.010058   0.000260   0.006090  -0.021912   0.008619   0.021739
    113      -0.005848   0.005485  -0.012576   0.061146  -0.101885   0.101384
    114      -0.008661  -0.002197   0.002614  -0.018234   0.041878  -0.050369
    115       0.057939  -0.001202  -0.000385   0.001265   0.002245  -0.008176
    116      -0.009830   0.000708  -0.009506   0.028926  -0.013235  -0.013485
    117       0.005908   0.001757  -0.001324   0.012543  -0.033254   0.042070
    118      -0.040615   0.000645  -0.000269   0.000079   0.000871  -0.000230
    119       0.008942  -0.001215   0.007101  -0.024922   0.022074  -0.007085
    120       0.005173   0.002062  -0.005035   0.025749  -0.045446   0.046867
    121      -0.091031   0.002278  -0.000106   0.002840  -0.008823   0.011774
    122      -0.006685   0.000469   0.004398  -0.010931  -0.002608   0.018079
    123      -0.028551  -0.000006   0.001591  -0.010224   0.021866  -0.025022
    124       0.109788  -0.003582  -0.000424  -0.004805   0.021522  -0.031820
    125      -0.101853   0.001706  -0.001339   0.000909   0.009820  -0.017748
    126       0.052024  -0.002321   0.000388  -0.000952  -0.000115   0.000974
    127      -0.065304   0.002498  -0.001557   0.011115  -0.025585   0.030966
    128       0.126978  -0.002830   0.001645  -0.004197  -0.000773   0.006024
    129       0.058992  -0.001076   0.000035   0.001217  -0.004789   0.006503
    130      -0.011632   0.004541  -0.001017   0.004369  -0.006144   0.005287
    131       0.006852  -0.000440   0.001975  -0.011670   0.023634  -0.026639
    132      -0.045923   0.001731  -0.000548   0.002244  -0.003040   0.002864
    133      -0.000392  -0.002925   0.000851  -0.004982   0.009961  -0.011073
    134      -0.003306  -0.003001  -0.000915   0.005069  -0.009593   0.010339
    135      -0.006354   0.002892  -0.000058  -0.000239   0.001635  -0.002740
    136       0.023367   0.001055  -0.000630   0.004368  -0.009869   0.011585
    137       0.021973   0.003378   0.000124   0.000126  -0.001830   0.003036
    138       0.000409   0.004008   0.000055   0.000060  -0.001008   0.001880
    139      -0.037651  -0.014614  -0.000022  -0.000911   0.003754  -0.005213
    140      -0.057853   0.017415  -0.000336   0.000024   0.003221  -0.005576
    141      -0.045305  -0.052200  -0.000262   0.000151   0.002638  -0.004536
    142      -0.016697   0.138082   0.000528  -0.003366   0.005623  -0.005603
    143      -0.014068  -0.092724  -0.000520   0.002301  -0.002173   0.000924
    144      -0.007666   0.038113   0.000057  -0.000530   0.001005  -0.001124
    145       0.025398  -0.093372  -0.000310   0.002377  -0.004633   0.005042
    146       0.052147   0.060132   0.000486  -0.001114  -0.001467   0.003763
    147       0.061026   0.031747   0.000328  -0.000091  -0.003302   0.005595
    148       0.044509  -0.097328  -0.000279   0.002796  -0.006487   0.007705
    149       0.040514   0.060109   0.000501  -0.001480  -0.000291   0.002256
    150      -0.038373   0.001642   0.000125  -0.001429   0.003910  -0.004724
    151       0.015698  -0.004044   0.000829  -0.003824   0.005994  -0.005751
    152      -0.017011   0.001064  -0.001244   0.007094  -0.013975   0.015607
    153       0.000000   0.000000   0.000507   0.000513   0.001022   0.001617
    154       0.000000   0.000000  -0.000055   0.000041   0.000305   0.000714
    155       0.000000  -0.000000   0.000216   0.000092  -0.000099  -0.000422
    156       0.000000   0.000000  -0.000005  -0.000077  -0.000300  -0.000597
    157       0.000001   0.000000   0.000048  -0.000061  -0.000351  -0.000751
    158      -0.000000  -0.000001  -0.000109  -0.000015   0.000174   0.000465
    159       0.000000  -0.000000  -0.000134  -0.000123  -0.000205  -0.000268
    160       0.000000   0.000000  -0.000028  -0.000012   0.000007   0.000032
    161       0.000000  -0.000000  -0.000043  -0.000054  -0.000124  -0.000186
    162       0.000000  -0.000000   0.000267   0.000278   0.000586   0.000989
    163       0.000000   0.000000   0.000178   0.000166   0.000300   0.000449
    164      -0.000000  -0.000000  -0.000023  -0.000001   0.000054   0.000157
    165      -0.000000  -0.000000   0.001210   0.001462   0.003321   0.005416
    166       0.000000  -0.000000   0.000685   0.000823   0.001863   0.003040
    167       0.000000  -0.000001  -0.000052  -0.000069  -0.000177  -0.000314
    168      -0.000000   0.000000   0.000380   0.000414   0.000963   0.001810
    169       0.000000   0.000000   0.000133   0.000150   0.000402   0.000876
    170       0.000000  -0.000001   0.000283   0.000332   0.000660   0.000847
    171      -0.000000   0.000000   0.000315   0.000360   0.000881   0.001685
    172       0.000000   0.000001  -0.000088  -0.000115  -0.000167   0.000033
    173       0.000000  -0.000001   0.000188   0.000209   0.000387   0.000449
    174       0.000001  -0.000000  -0.001469  -0.001465  -0.002873  -0.004550
    175      -0.000000   0.000000   0.002406   0.002386   0.004652   0.007332
    176       0.000001  -0.000002  -0.004096  -0.004069  -0.007950  -0.012540
    177       0.000001  -0.000000  -0.001070  -0.001088  -0.002191  -0.003543
    178       0.000001  -0.000001  -0.002160  -0.002220  -0.004559  -0.007532
    179      -0.000001  -0.000000   0.000940   0.000993   0.002125   0.003643
    180       0.000001  -0.000000  -0.001656  -0.001677  -0.003367  -0.005441
    181       0.000001  -0.000000  -0.001056  -0.001109  -0.002341  -0.003946
    182      -0.000001  -0.000000   0.001547   0.001613   0.003378   0.005679
    183       0.000001   0.000001   0.004869   0.004373   0.007227   0.009686
    184       0.000001   0.000001   0.000516   0.000250  -0.000055  -0.000476
    185      -0.000000  -0.000000  -0.001914  -0.001803  -0.003173  -0.004421
    186      -0.000001  -0.000003  -0.004630  -0.003465  -0.004537  -0.005492
    187       0.000001   0.000000  -0.001402  -0.001509  -0.003021  -0.004509
    188       0.000001   0.000001   0.002021   0.001385   0.001512   0.001569
    189       0.000000   0.000000  -0.003608  -0.003816  -0.007519  -0.011138
    190      -0.000001  -0.000000  -0.000159   0.000235   0.001392   0.002850
    191       0.000000  -0.000000   0.002012   0.001954   0.003409   0.004625
    192      -0.000001  -0.000002  -0.008698  -0.007975  -0.013532  -0.018538
    193      -0.000006  -0.000011  -0.025067  -0.020059  -0.028116  -0.033964
    194       0.000002   0.000004   0.013189   0.011436   0.018076   0.023749
    195       0.000007   0.000012   0.030360   0.025226   0.037466   0.047160
    196      -0.000009  -0.000016  -0.040475  -0.033778  -0.050461  -0.063751
    197      -0.000002  -0.000005  -0.015305  -0.013511  -0.021762  -0.028796
    198      -0.000009  -0.000017  -0.040190  -0.033115  -0.048611  -0.060782
    199       0.000005   0.000008   0.015884   0.012427   0.016739   0.019603
    200       0.000008   0.000014   0.030579   0.024492   0.034327   0.041460
    201      -0.000000  -0.000002  -0.006732  -0.005974  -0.010063  -0.014074
    202      -0.000003  -0.000006  -0.011880  -0.009113  -0.012521  -0.015558
    203      -0.000003  -0.000007  -0.019634  -0.016920  -0.026918  -0.035894
    204      -0.000001  -0.000003  -0.008621  -0.007312  -0.011338  -0.014732
    205       0.000003   0.000006   0.011147   0.008793   0.012122   0.014680
    206      -0.000003  -0.000006  -0.009080  -0.006531  -0.007602  -0.007772
    207      -0.000010  -0.000021  -0.055791  -0.046733  -0.071224  -0.092056
    208      -0.000016  -0.000031  -0.076247  -0.062974  -0.093880  -0.119468
    209       0.000002   0.000004   0.016658   0.014916   0.025146   0.034809
    210      -0.000017  -0.000033  -0.078743  -0.064533  -0.094753  -0.119103
    211       0.000004   0.000006   0.013547   0.010890   0.015752   0.019815
    212       0.000013   0.000026   0.062766   0.051756   0.076796   0.097326
    213       0.000006   0.000015   0.043501   0.037398   0.060848   0.083724
    214       0.000001   0.000007   0.019699   0.016837   0.026421   0.034303
    215      -0.000010  -0.000020  -0.052276  -0.043699  -0.066826  -0.087054
    216       0.000003   0.000010   0.033508   0.029846   0.049356   0.067179
    217       0.000040   0.000056   0.069661   0.042481   0.028926   0.005889
    218       0.000017   0.000031   0.062420   0.048900   0.066734   0.079399
    219       0.000038   0.000051   0.060752   0.035707   0.020280  -0.003697
    220       0.000031   0.000044   0.057455   0.036466   0.029410   0.015168
    221       0.000036   0.000041   0.016774  -0.004904  -0.049891  -0.101498
    222      -0.000043  -0.000058  -0.063417  -0.034689  -0.011385   0.021657
    223       0.000009   0.000012   0.010345   0.004385  -0.002982  -0.012360
    224      -0.000062  -0.000091  -0.135107  -0.091919  -0.092341  -0.077881
    225      -0.000017  -0.000029  -0.047268  -0.033637  -0.035987  -0.030738
    226       0.000015   0.000032   0.072795   0.058320   0.083816   0.104074
    227       0.000037   0.000061   0.097870   0.068927   0.074039   0.065881
    228      -0.000004  -0.000007   0.004530   0.009453   0.025696   0.042610
    229      -0.000035  -0.000056  -0.101298  -0.075422  -0.093149  -0.100918
    230      -0.000003  -0.000001  -0.008553  -0.009294  -0.016056  -0.020452
    231      -0.000060  -0.000087  -0.089209  -0.044735   0.000402   0.063577
    232       0.000088   0.000129   0.134786   0.069317   0.005576  -0.085238
    233       0.000035   0.000055   0.090011   0.064343   0.074424   0.076805
    234      -0.000096  -0.000145  -0.197671  -0.127407  -0.107524  -0.061038
    235       0.000045   0.000065   0.090705   0.059993   0.053285   0.033311
    236      -0.000094  -0.000142  -0.186781  -0.117274  -0.089951  -0.036014
    237       0.000034   0.000063   0.073409   0.040668   0.010590  -0.040323
    238      -0.000047  -0.000077  -0.085408  -0.045102  -0.007558   0.048075
    239       0.000053   0.000083   0.111874   0.071577   0.056333   0.021638
    240       0.000065   0.000099   0.137759   0.089937   0.075131   0.036969
    241       0.000015  -0.000008   0.027075   0.042531   0.063235   0.044554
    242      -0.000066  -0.000134  -0.143227  -0.065256  -0.023512   0.002391
    243       0.000010   0.000070   0.035413  -0.018187  -0.058701  -0.045423
    244      -0.000056  -0.000083  -0.112106  -0.071679  -0.054761  -0.017729
    245       0.000033  -0.000009   0.049303   0.074275   0.104289   0.063381
    246      -0.000021  -0.000094  -0.053995   0.014585   0.069050   0.064538
    247      -0.000049  -0.000115  -0.105172  -0.033389   0.013491   0.031114
    248       0.000074   0.000147   0.156484   0.072145   0.023060  -0.014752
    249      -0.000027  -0.000040  -0.035425  -0.012841   0.003602   0.010365
    250      -0.000015  -0.000019  -0.047426  -0.042441  -0.045493  -0.018126
    251      -0.000111  -0.000207  -0.225955  -0.109941  -0.038210   0.027006
    252       0.000028   0.000013   0.024249   0.025821   0.026697   0.005610
    253       0.000055   0.000123   0.139639   0.067530   0.026488  -0.011372
    254       0.000091   0.000118   0.120849   0.063536   0.020656  -0.030296
    255       0.000028  -0.000035   0.028193   0.074588   0.121837   0.081175
    256       0.000052   0.000001   0.086814   0.117661   0.162719   0.100306
    257      -0.000040  -0.000189  -0.130775   0.007393   0.112089   0.112338
    258      -0.000097  -0.000285  -0.241983  -0.053466   0.077991   0.110230
    259      -0.000087  -0.000221  -0.182003  -0.037713   0.064354   0.086161
    260       0.000002   0.000073   0.051710  -0.004892  -0.048040  -0.048308
    261       0.000006   0.000071   0.017359  -0.042295  -0.105183  -0.093297
    262       0.000030   0.000129   0.064945  -0.037154  -0.124502  -0.110231
    263      -0.000023  -0.000063  -0.078226  -0.051712  -0.038578  -0.007786
    264       0.000210   0.000182   0.116097   0.033144  -0.046817  -0.075768
    265      -0.000172  -0.000168  -0.112795  -0.030526   0.043915   0.069467
    266      -0.000591  -0.000013   0.115009  -0.032379  -0.061526  -0.017148
    267      -0.000602  -0.000118   0.028237  -0.040634  -0.015617   0.034365
    268       0.000576   0.000280   0.112109   0.046723  -0.067322  -0.120974
    269      -0.000804  -0.000179   0.016507  -0.057807  -0.013661   0.054567
    270       0.000833   0.000186  -0.007680   0.070811   0.028208  -0.048420
    271      -0.000759  -0.000005   0.141317  -0.054736  -0.104015  -0.042778
    272       0.000207  -0.000033  -0.065093   0.014715   0.047441   0.031796
    273       0.000144  -0.000046  -0.066466   0.016654   0.048440   0.025459
    274       0.000391   0.000015  -0.070489   0.034099   0.048190   0.002468
    275      -0.000152   0.000161   0.157707  -0.025295  -0.134564  -0.114519
    276       0.000180   0.000119   0.029939  -0.002566  -0.053701  -0.061829
    277       0.000208   0.000019  -0.053925   0.001923   0.015614   0.010222
    278       0.000289  -0.000108  -0.114416   0.045743   0.128346   0.091249
    279       0.001311   0.000387   0.024656   0.115495   0.001621  -0.134849
    280      -0.000097  -0.000186  -0.118970  -0.012092   0.088252   0.111195
    281      -0.001608  -0.000395   0.025794  -0.146374  -0.054017   0.112188
    282       0.001571   0.000175  -0.179815   0.133988   0.155431   0.006006
    283      -0.001453  -0.000201   0.138645  -0.126428  -0.124844   0.018015
    284       0.000148   0.000069   0.016858   0.014051  -0.002617  -0.014375
    285      -0.000697  -0.000229  -0.015620  -0.096784  -0.025642   0.094237
    286       0.001016   0.000181  -0.061726   0.101151   0.075595  -0.041861
    287       0.000399   0.000203   0.031389   0.050072  -0.018249  -0.077999
    288      -0.000828  -0.000081   0.091111  -0.083450  -0.089184   0.008167
    289      -0.002153  -0.000537   0.107937  -0.113687  -0.077842   0.015485
    290       0.002509   0.000931  -0.001389   0.037295  -0.055300  -0.017076
    291      -0.003044  -0.001084   0.025630  -0.056788   0.043102   0.014722
    292      -0.002539  -0.001126  -0.060704   0.035834   0.143349  -0.007707
    293       0.001522   0.000446  -0.047354   0.067775   0.026495  -0.019601
    294       0.003324   0.001211  -0.000787   0.054849  -0.069436  -0.028793
    295       0.004379   0.001333  -0.099755   0.164799   0.035541  -0.054942
    296       0.001975   0.000674  -0.016575   0.044591  -0.022018  -0.017123
    297       0.001196   0.000357  -0.028643   0.042404   0.002763  -0.013761
    298      -0.003378  -0.001076   0.098024  -0.164138  -0.046735   0.061233
    299       0.000797   0.000191  -0.064535   0.105686   0.077709  -0.045766
    300       0.000359   0.000313  -0.000142  -0.014648  -0.030272   0.020217
    301       0.001133   0.000129  -0.007390   0.057206   0.015714  -0.047081
    302      -0.002890  -0.000823   0.078726  -0.154692  -0.059085   0.067404
    303       0.003481   0.001532   0.019737   0.030934  -0.123566  -0.013855
    304      -0.004580  -0.001623   0.066834  -0.154563   0.011419   0.060619
    305       0.005744   0.002532   0.044271   0.046569  -0.216098  -0.027368
    306       0.007418   0.002657  -0.099749   0.227731  -0.041465  -0.085146
    307       0.005528   0.002113  -0.055371   0.154804  -0.061157  -0.061388
    308       0.005477   0.001826  -0.078600   0.163042  -0.023656  -0.057945
    309      -0.002401  -0.001182  -0.014548  -0.048506   0.103222   0.037354
    310      -0.002924  -0.001016   0.041624  -0.101942   0.010232   0.046435
    311      -0.004580  -0.001945  -0.003450  -0.080035   0.136265   0.040010
    312      -0.005469  -0.001357   0.059241  -0.148694   0.035492   0.072340
    313      -0.000919   0.004174  -0.050642   0.132305  -0.071364   0.014488
    314       0.005078  -0.000660  -0.029218   0.069412   0.002651  -0.067485
    315       0.006709  -0.003027   0.000942   0.000988   0.031788  -0.083980
    316      -0.010222   0.002892   0.021001  -0.060492  -0.017417   0.125277
    317      -0.006040  -0.001222   0.045954  -0.134353   0.051804   0.072299
    318      -0.007625   0.004214   0.004133   0.007643  -0.068443   0.101408
    319      -0.000249  -0.003518   0.037900  -0.118848   0.081126   0.001662
    320       0.001880  -0.004234   0.033445  -0.106427   0.086410  -0.027260
    321       0.001365   0.001477  -0.015655   0.045781  -0.032228   0.008447
    322       0.004267   0.004894  -0.059189   0.203637  -0.143125  -0.029061
    323      -0.002310   0.001582  -0.001668  -0.006522  -0.008192   0.056488
    324      -0.004557  -0.000114   0.006287  -0.043844   0.035425   0.042601
    325      -0.004830  -0.003340   0.021830  -0.120395   0.121256   0.023497
    326      -0.000877   0.002571  -0.031386   0.098089  -0.060615  -0.007210
    327      -0.014023   0.004241   0.031133  -0.082742  -0.033475   0.189221
    328      -0.014399   0.008068   0.002858   0.029684  -0.133426   0.196472
    329       0.010657  -0.001011  -0.048766   0.146729  -0.030892  -0.155028
    330      -0.011143   0.010522  -0.043745   0.170553  -0.204018   0.146500
    331       0.004599  -0.002094  -0.003220  -0.005872   0.040011  -0.053681
    332       0.008285  -0.007813   0.029125  -0.112688   0.144596  -0.122472
    333       0.007346  -0.004015  -0.022343   0.040897   0.066371  -0.166196
    334       0.001201   0.000066  -0.023362   0.076417  -0.027328  -0.065927
    335      -0.008391   0.005917   0.003417   0.016482  -0.099657   0.157740
    336      -0.006353  -0.005503   0.016573  -0.072877   0.105875  -0.092519
    337       0.093098  -0.002983   0.008825  -0.030335   0.027910  -0.013068
    338       0.013820  -0.006634   0.020686  -0.088011   0.121599  -0.101219
    339       0.082869  -0.000879   0.004726  -0.009833  -0.007495   0.022832
    340       0.084216  -0.001171   0.003866  -0.008785  -0.002979   0.013748
    341       0.084981   0.006680  -0.010859   0.069450  -0.147358   0.167250
    342      -0.104533  -0.000518   0.004110  -0.023421   0.042609  -0.041522
    343      -0.000525   0.001707  -0.002784   0.015788  -0.031171   0.034669
    344      -0.131699   0.007249  -0.012330   0.057007  -0.094114   0.096998
    345      -0.027337   0.003639  -0.006602   0.029817  -0.046636   0.045655
    346       0.027380  -0.008490   0.007171  -0.057688   0.142904  -0.177783
    347       0.061170  -0.005147   0.008842  -0.040536   0.063918  -0.062364
    348      -0.015988  -0.003115  -0.004744  -0.000143   0.047778  -0.083938
    349      -0.066802   0.007991  -0.001066   0.034307  -0.115725   0.159137
    350       0.015164   0.000622   0.007730  -0.023837   0.009745   0.015088
    351      -0.158795  -0.001942   0.004859  -0.040294   0.101616  -0.126712
    352       0.223063   0.001492  -0.007244   0.049612  -0.113060   0.135097
    353       0.034169  -0.006100   0.007439  -0.052052   0.118262  -0.140787
    354      -0.210823   0.008930  -0.008797   0.042819  -0.070887   0.070499
    355       0.048740  -0.004466   0.005647  -0.023656   0.031943  -0.026306
    356      -0.216736   0.006663  -0.006126   0.027304  -0.039990   0.036221
    357       0.081079   0.000953  -0.006727   0.038894  -0.076839   0.084422
    358      -0.077629  -0.002384   0.002785  -0.025069   0.064727  -0.080757
    359       0.139754  -0.003351  -0.000509   0.001998  -0.002499   0.001229
    360       0.057081  -0.002120  -0.001345   0.009961  -0.023680   0.028739
    361      -0.181907   0.003292   0.002342  -0.019686   0.049918  -0.061878
    362      -0.011943  -0.001219  -0.001122   0.007262  -0.016348   0.020078
    363      -0.063805  -0.001564  -0.001228   0.004697  -0.004802   0.002431
    364       0.253117  -0.001782   0.001231  -0.000039  -0.012188   0.020217
    365      -0.032383  -0.005134  -0.001431   0.006559  -0.009595   0.008257
    366      -0.090401   0.000979  -0.001104   0.003262  -0.000979  -0.002154
    367       0.043640  -0.022693   0.000488  -0.000679  -0.002334   0.005054
    368       0.056982  -0.006616   0.000912  -0.003015   0.001978   0.000329
    369       0.086837   0.003795   0.000076   0.001622  -0.006557   0.008729
    370      -0.083278   0.006654  -0.000521   0.000552   0.003164  -0.005899
    371      -0.103475  -0.009578  -0.000534   0.000689   0.002548  -0.004480
    372       0.119955  -0.003118   0.000455   0.001483  -0.010297   0.015902
    373      -0.167790   0.002208  -0.000735  -0.000978   0.011097  -0.017576
    374      -0.295432   0.010648  -0.000550  -0.005832   0.027218  -0.039124
    375      -0.119952  -0.042263  -0.000868   0.001240   0.004768  -0.009561
    376      -0.083244   0.215529   0.000435  -0.004696   0.010683  -0.012634
    377      -0.084746  -0.126667  -0.001020   0.003066   0.000447  -0.004361
    378       0.168584   0.227155   0.001706  -0.004257  -0.004110   0.011921
    379       0.052505   0.340888   0.001639  -0.007309   0.006711  -0.002881
    380       0.013381   0.121189   0.000550  -0.002591   0.002715  -0.001609
    381       0.117538  -0.344177  -0.000944   0.008461  -0.018051   0.020679
    382       0.052510  -0.154368  -0.000433   0.003821  -0.008085   0.009206
    383      -0.036053  -0.259289  -0.001312   0.005958  -0.005851   0.002898
    384       0.259685  -0.090992   0.000483   0.004701  -0.021304   0.030317
    385      -0.064206   0.199872   0.000724  -0.005698   0.011571  -0.012858
    386      -0.252060  -0.117785  -0.001440   0.000693   0.013325  -0.023118
    387      -0.180018   0.288801   0.000583  -0.008342   0.021908  -0.027293
    388      -0.023262   0.015474  -0.000013  -0.000574   0.002075  -0.002811
    389      -0.018425  -0.370232  -0.001770   0.009080  -0.011642   0.009156
    390      -0.184390  -0.333203  -0.002417   0.007750  -0.000479  -0.008191
    391      -0.076695   0.199653   0.000662  -0.005761   0.012449  -0.014287
    392       0.049493   0.220192   0.001310  -0.005605   0.005034  -0.001949
    393       0.129368  -0.009846   0.003799  -0.019062   0.033344  -0.035205
    394       0.043969   0.000376   0.001309  -0.007722   0.015756  -0.018160
    395      -0.110034   0.011483  -0.003431   0.016680  -0.028126   0.028934
    396       0.001539  -0.007445   0.001039  -0.004040   0.004663  -0.003003
    397      -0.095485   0.004625  -0.001306   0.005601  -0.008046   0.007673
    398       0.111955   0.001366   0.000999  -0.005183   0.009541  -0.010948
    399      -0.010490   0.006166   0.000575  -0.005187   0.013421  -0.016850
    400      -0.056999   0.007262  -0.000590   0.000911   0.002319  -0.004838
    401       0.149361  -0.010671   0.001862  -0.006438   0.005767  -0.002981
    402       0.000001   0.000000   0.000301   0.000177   0.000099  -0.000053
    403       0.000000   0.000000   0.000414   0.000483   0.001073   0.001742
    404       0.000000  -0.000000   0.000558   0.000423   0.000493   0.000390
                198        199        200        201        202        203    
      0      -0.004064  -0.003611   0.127998   0.005808  -0.000000   0.004434
      1      -0.002861  -0.002337   0.050009  -0.094548   0.000000   0.006138
      2       0.001377   0.000910   0.016074   0.132218  -0.000000  -0.003405
      3       0.006434   0.005725  -0.202395  -0.001392  -0.000000  -0.015603
      4       0.004010   0.003390  -0.088866   0.107179   0.000000  -0.009585
      5      -0.001451  -0.000999  -0.011747  -0.145868  -0.000000  -0.000364
      6       0.005009   0.004360  -0.149280  -0.022966  -0.000000   0.011171
      7       0.002937   0.002118  -0.019266   0.083546   0.000000   0.032615
      8      -0.000643   0.000031  -0.072024  -0.123516  -0.000000  -0.038380
      9      -0.005303  -0.004447   0.137837   0.026777  -0.000000  -0.008612
     10      -0.003280  -0.002479   0.042752  -0.048309   0.000001  -0.018023
     11       0.000955   0.000440   0.031765   0.078695  -0.000000   0.019970
     12       0.000868   0.000517   0.000913  -0.018933  -0.000000   0.009902
     13       0.002622   0.001839  -0.026297  -0.028803   0.000000   0.022705
     14      -0.002508  -0.001812   0.031686   0.025259  -0.000000  -0.019359
     15      -0.001988  -0.001560   0.030855  -0.046847  -0.000000  -0.008801
     16      -0.003078  -0.002233   0.027301  -0.038799   0.000000  -0.049043
     17       0.000873   0.000678  -0.013590   0.017917  -0.000000   0.021495
     18      -0.001211  -0.000526  -0.037333   0.049424  -0.000000   0.015025
     19       0.004021   0.002819  -0.008354   0.014457   0.000000   0.037260
     20       0.003769   0.002363   0.017922  -0.015485  -0.000000   0.054046
     21       0.002256   0.001718   0.012688  -0.010856  -0.000000   0.017066
     22      -0.009436  -0.005881  -0.013538   0.015155   0.000000  -0.037443
     23       0.001371   0.000783  -0.013359   0.008846  -0.000000  -0.004382
     24       0.015623   0.009552   0.012040  -0.010837  -0.000000  -0.026954
     25       0.033322   0.020132  -0.004447   0.002347  -0.000000   0.087131
     26      -0.022243  -0.013369  -0.008248  -0.000576  -0.000000   0.137469
     27      -0.013414  -0.008301  -0.013492   0.011236   0.000000  -0.001709
     28      -0.022634  -0.013582   0.001311  -0.000702   0.000000  -0.041184
     29       0.013402   0.007804   0.001440   0.003428   0.000000  -0.075093
     30      -0.012021  -0.007710  -0.006427   0.006492   0.000000  -0.018410
     31      -0.058118  -0.035387   0.002043  -0.001968   0.000001  -0.029885
     32       0.023818   0.014516   0.007556  -0.002038  -0.000000  -0.058194
     33       0.039830   0.024715   0.008331  -0.005970  -0.000000  -0.008837
     34       0.037630   0.022851  -0.006438   0.005805   0.000000   0.048554
     35      -0.101681  -0.062327  -0.008103   0.002399   0.000000   0.001809
     36      -0.061792  -0.038009  -0.005663   0.001486   0.000000   0.002943
     37      -0.005892  -0.005636   0.005641  -0.005403   0.000000  -0.022275
     38       0.099024   0.060458   0.007269  -0.000967  -0.000001  -0.005932
     39      -0.049363  -0.032581  -0.004168   0.001114   0.000000   0.000286
     40       0.015245   0.021966  -0.000023   0.000165  -0.000001   0.003249
     41      -0.003996  -0.003352  -0.004389   0.005733  -0.000000   0.012623
     42       0.040341   0.026584   0.003409  -0.001018  -0.000000   0.000732
     43      -0.012090  -0.015432  -0.000548   0.000302   0.000001  -0.001204
     44      -0.012229  -0.007028   0.001540  -0.003163  -0.000000  -0.005725
     45       0.049038   0.032729   0.003049   0.000110  -0.000001   0.001439
     46      -0.025974  -0.037190  -0.001214   0.000203   0.000002   0.000309
     47       0.005611  -0.000880   0.002559  -0.002811   0.000000  -0.004916
     48      -0.035643  -0.030093  -0.002492   0.000600   0.000001   0.000579
     49       0.023941   0.045590  -0.000334   0.001335  -0.000004   0.002671
     50      -0.052096  -0.054472  -0.004058   0.001810   0.000003   0.002417
     51       0.025903   0.031810   0.001467  -0.000393  -0.000004  -0.000806
     52      -0.004837  -0.028327   0.000645  -0.000508   0.000004  -0.000394
     53       0.053267   0.058675   0.003444  -0.001279  -0.000003  -0.001974
     54       0.028896   0.037867   0.001758  -0.000408  -0.000003  -0.000720
     55       0.009403   0.032659   0.001139  -0.000024  -0.000005   0.001538
     56      -0.021862   0.005958  -0.001469   0.000364  -0.000003  -0.001630
     57      -0.022963  -0.030008  -0.001357   0.000263   0.000003   0.000268
     58      -0.003623  -0.016954  -0.000628   0.000010   0.000001  -0.000800
     59       0.004797  -0.014765   0.000400  -0.000110   0.000003   0.000871
     60      -0.021797  -0.030913  -0.001095   0.000238   0.000004   0.000347
     61      -0.004168  -0.040912  -0.000997   0.000153   0.000007  -0.000190
     62       0.018400  -0.027939   0.000519  -0.000068   0.000008   0.001075
     63       0.014107   0.043058   0.001150  -0.000200  -0.000009   0.000056
     64      -0.014769   0.084919   0.000707  -0.000059  -0.000020  -0.000393
     65      -0.020984  -0.019097  -0.001242   0.000228   0.000002  -0.000190
     66      -0.001601  -0.050804  -0.000823   0.000102   0.000014  -0.000264
     67       0.016040  -0.071889  -0.000575   0.000016   0.000021  -0.000196
     68       0.016846   0.035078   0.001111  -0.000205   0.000006  -0.000196
     69       0.008632  -0.047579  -0.000588   0.000068   0.000026  -0.000161
     70       0.000693   0.022767   0.000566  -0.000137  -0.000022  -0.001172
     71      -0.028000   0.010068  -0.000308   0.000080  -0.000049   0.000338
     72      -0.006013   0.038951   0.000487  -0.000053  -0.000020   0.000093
     73      -0.001498  -0.003212  -0.000229   0.000070   0.000006   0.000630
     74       0.017364  -0.013559   0.000065  -0.000030   0.000027  -0.000163
     75      -0.013035   0.045341   0.000432  -0.000027  -0.000039   0.000224
     76       0.001309  -0.019508  -0.000383   0.000074   0.000018   0.000440
     77       0.041818  -0.030744   0.000006  -0.000020   0.000105  -0.000192
     78       0.024895  -0.045329  -0.000368   0.000029   0.000079  -0.000001
     79      -0.058838   0.075183   0.000500  -0.000042  -0.000181  -0.000018
     80      -0.039298   0.012235  -0.000272   0.000066  -0.000093   0.000321
     81      -0.036529   0.042681   0.000240  -0.000015  -0.000152  -0.000061
     82       0.061496  -0.071851  -0.000424   0.000034   0.000158   0.000060
     83       0.017328   0.007267   0.000272  -0.000040   0.000093  -0.000074
     84      -0.031874   0.038063   0.000225  -0.000015  -0.000109  -0.000038
     85       0.002938   0.017716   0.000247  -0.000025   0.000025   0.000152
     86      -0.027409   0.020550   0.000072  -0.000000  -0.000330   0.000071
     87       0.026132  -0.031404  -0.000182   0.000011   0.000106   0.000018
     88      -0.012057   0.001075  -0.000083   0.000013  -0.000057  -0.000085
     89       0.017469  -0.014543  -0.000062   0.000005   0.000166  -0.000040
     90       0.029905  -0.031455  -0.000148   0.000006   0.000158   0.000035
     91      -0.010860  -0.006036  -0.000127   0.000013  -0.000264  -0.000065
     92       0.040756  -0.028537  -0.000099   0.000005   0.000598  -0.000005
     93      -0.029884   0.028887   0.000138  -0.000007  -0.000376   0.000006
     94      -0.043173   0.040383   0.000204  -0.000013  -0.000582   0.000024
     95      -0.061108   0.031194   0.000019   0.000002  -0.001157  -0.000038
     96       0.034099  -0.025150  -0.000087   0.000004   0.000926  -0.000007
     97       0.052887  -0.042543  -0.000174   0.000008   0.000485  -0.000008
     98       0.043307  -0.019977  -0.000003  -0.000003   0.001145   0.000006
     99       0.039256  -0.026465  -0.000083   0.000003   0.000959   0.000001
    100       0.000733   0.008988   0.000069  -0.000006   0.001089  -0.000003
    101      -0.019285   0.013870   0.000057  -0.000004  -0.000979  -0.000011
    102      -0.030947   0.021031   0.000064  -0.000002  -0.000801  -0.000001
    103      -0.010139   0.001242  -0.000022   0.000001  -0.000780   0.000002
    104       0.005781  -0.004726  -0.000028  -0.000001   0.000178   0.000007
    105      -0.034341   0.021150   0.000053  -0.000001  -0.001525   0.000002
    106      -0.015880   0.001025  -0.000027  -0.000001  -0.002382   0.000002
    107       0.021257  -0.012911  -0.000044   0.000002   0.001546   0.000004
    108       0.037414  -0.020545  -0.000050   0.000002   0.002789  -0.000000
    109      -0.011827   0.013328   0.000055  -0.000005   0.000618  -0.000004
    110      -0.050857   0.020501   0.000032   0.000001  -0.005584   0.000001
    111      -0.034929   0.015947   0.000030  -0.000001  -0.003690   0.000001
    112       0.024697  -0.016160  -0.000050   0.000001  -0.003522   0.000003
    113       0.043460  -0.016994  -0.000022   0.000001   0.005012  -0.000002
    114      -0.025216   0.011186   0.000020  -0.000000  -0.007009   0.000001
    115      -0.006781   0.004098   0.000011  -0.000002   0.021457  -0.000001
    116      -0.017207   0.011061   0.000033   0.000000  -0.005516  -0.000006
    117       0.021629  -0.009715  -0.000018   0.000000   0.005643  -0.000001
    118       0.000590  -0.000612  -0.000006  -0.000003  -0.011416   0.000001
    119       0.003366  -0.003755  -0.000010   0.000002   0.001720   0.000003
    120       0.020628  -0.008200  -0.000012   0.000000   0.009705  -0.000001
    121       0.006304  -0.002922  -0.000006   0.000000  -0.042224   0.000001
    122       0.014225  -0.007956  -0.000016   0.000002  -0.002261   0.000002
    123      -0.011951   0.005076   0.000008  -0.000000  -0.022018  -0.000000
    124      -0.018128   0.008784   0.000019   0.000000   0.051185  -0.000001
    125      -0.010741   0.005294   0.000012  -0.000001  -0.060762  -0.000000
    126       0.000620  -0.000266  -0.000000  -0.000000   0.056728   0.000001
    127       0.015660  -0.007024  -0.000014  -0.000000  -0.034002   0.000000
    128       0.004558  -0.002447  -0.000004  -0.000001   0.066825   0.000000
    129       0.003384  -0.001503  -0.000003  -0.000000   0.032720   0.000000
    130       0.001921  -0.000621  -0.000001  -0.000001   0.011547  -0.000001
    131      -0.012705   0.005430   0.000010  -0.000002  -0.008052   0.000002
    132       0.001298  -0.000578  -0.000002   0.000000  -0.064917  -0.000000
    133      -0.005200   0.002189   0.000002  -0.000002   0.012986   0.000001
    134       0.004737  -0.001953  -0.000003  -0.000002   0.014410  -0.000001
    135      -0.001716   0.000904   0.000002  -0.000000   0.116178   0.000000
    136       0.005635  -0.002427  -0.000006  -0.000002  -0.000736  -0.000000
    137       0.001811  -0.000903  -0.000003  -0.000004  -0.065086   0.000000
    138       0.001250  -0.000684  -0.000002  -0.000000  -0.117663  -0.000000
    139      -0.002769   0.001258   0.000001  -0.000001   0.018165   0.000000
    140      -0.003374   0.001690   0.000002  -0.000005   0.125876   0.000000
    141      -0.002610   0.001230   0.000002  -0.000000  -0.033631   0.000000
    142      -0.002497   0.001035   0.000002   0.000001   0.022937   0.000000
    143      -0.000062   0.000185  -0.000001  -0.000005   0.059409   0.000000
    144      -0.000574   0.000273   0.000000  -0.000000   0.053341   0.000000
    145       0.002378  -0.001017  -0.000001   0.000001  -0.018944   0.000000
    146       0.002470  -0.001260  -0.000005  -0.000006  -0.063340   0.000000
    147       0.003240  -0.001546  -0.000003  -0.000000  -0.018489   0.000000
    148       0.003847  -0.001712  -0.000002   0.000002  -0.053006   0.000000
    149       0.001715  -0.000935  -0.000004  -0.000006  -0.075469   0.000000
    150      -0.002257   0.000930   0.000001  -0.000000  -0.031773  -0.000000
    151      -0.002399   0.000919   0.000002   0.000001   0.005638   0.000001
    152       0.007425  -0.003180  -0.000004  -0.000001  -0.010803  -0.000001
    153      -0.002831  -0.002200   0.038752  -0.068239  -0.000000  -0.019146
    154      -0.001617  -0.001547   0.054095  -0.065801   0.000000   0.031740
    155       0.001135   0.001179  -0.047601   0.045794  -0.000000  -0.044272
    156       0.001190   0.001005  -0.018693   0.071555  -0.000000  -0.016948
    157       0.001569   0.001375  -0.031869   0.081739   0.000000  -0.024706
    158      -0.001082  -0.001024   0.030744  -0.063628  -0.000000   0.028717
    159       0.000348   0.000153   0.013385   0.034595  -0.000000   0.009147
    160      -0.000067  -0.000051  -0.002064  -0.017093   0.000000   0.003891
    161       0.000269   0.000135   0.011248   0.044652  -0.000000  -0.000594
    162      -0.001877  -0.001617   0.053384   0.005208  -0.000000   0.001443
    163      -0.000758  -0.000581   0.013324   0.004469   0.000000  -0.003010
    164      -0.000406  -0.000429   0.020442  -0.002335  -0.000000   0.004666
    165      -0.009351  -0.006869   0.023124  -0.605138  -0.000000   0.024972
    166      -0.005257  -0.003879   0.018003  -0.318579   0.000000   0.011144
    167       0.000592   0.000489  -0.009006   0.032416  -0.000000  -0.003300
    168      -0.003857  -0.003732   0.177162   0.128408  -0.000000   0.005627
    169      -0.002127  -0.002294   0.138217   0.147551   0.000000   0.007755
    170      -0.000863   0.000062  -0.120789  -0.301529  -0.000000  -0.006368
    171      -0.003608  -0.003473   0.155536   0.057760  -0.000000   0.012849
    172      -0.000890  -0.001636   0.178266   0.305137   0.000000   0.008572
    173      -0.000319   0.000287  -0.089140  -0.191202  -0.000000  -0.007357
    174       0.008080   0.006489  -0.164087   0.029779  -0.000000   0.026888
    175      -0.012961  -0.010355   0.256405  -0.052380   0.000001  -0.046968
    176       0.022175   0.017727  -0.438411   0.098105  -0.000000   0.076054
    177       0.006425   0.005273  -0.144739   0.022706  -0.000000   0.011950
    178       0.014024   0.011877  -0.376338  -0.057626   0.000000   0.010671
    179      -0.007064  -0.006240   0.230972   0.094029   0.000000   0.011473
    180       0.009875   0.008121  -0.226482   0.019586  -0.000000   0.022525
    181       0.007494   0.006476  -0.219492  -0.046698   0.000001  -0.008112
    182      -0.010772  -0.009299   0.316573   0.079912  -0.000000   0.005444
    183      -0.013951  -0.008441  -0.052909   0.112258   0.000000  -0.336137
    184       0.001205   0.001069  -0.015484   0.008556   0.000000  -0.013771
    185       0.006585   0.004125   0.016438  -0.056617  -0.000001   0.168822
    186       0.007851   0.005257  -0.069488   0.065142  -0.000000   0.366371
    187       0.007112   0.004728   0.003656   0.011648   0.000000   0.145992
    188      -0.001999  -0.001292   0.029677  -0.023368  -0.000000  -0.176438
    189       0.017431   0.011457   0.025859  -0.059591  -0.000001   0.484248
    190      -0.005390  -0.004005  -0.017925   0.023894   0.000000  -0.177500
    191      -0.006660  -0.004025  -0.017790   0.026102  -0.000000  -0.127928
    192       0.027463   0.017373   0.017336  -0.023587  -0.000000   0.217106
    193       0.045477   0.026563  -0.005280   0.016793   0.000000  -0.186321
    194      -0.034121  -0.021109  -0.013691   0.017106   0.000000  -0.153892
    195      -0.065361  -0.039242  -0.016966   0.008945   0.000000   0.035991
    196       0.088598   0.053296   0.025605  -0.016326  -0.000000  -0.022459
    197       0.041421   0.025529   0.031377  -0.029352  -0.000000   0.061930
    198       0.083901   0.050311   0.006070  -0.001633  -0.000000   0.048702
    199      -0.025542  -0.014611   0.015593  -0.018695  -0.000000   0.041841
    200      -0.055533  -0.032486   0.013270  -0.019150   0.000000   0.039352
    201       0.021586   0.014258  -0.002604   0.009246  -0.000000   0.036320
    202       0.022173   0.014139  -0.031335   0.035322   0.000000   0.121751
    203       0.052605   0.033301   0.008041   0.002617  -0.000001  -0.003905
    204       0.020915   0.012721   0.027689  -0.022161  -0.000000  -0.191669
    205      -0.020062  -0.012219   0.040380  -0.036006   0.000000  -0.283444
    206       0.008668   0.004126  -0.003047   0.002476   0.000000  -0.152938
    207       0.131207   0.080985   0.034711  -0.029001  -0.000001  -0.110878
    208       0.168108   0.102728   0.021131  -0.016100  -0.000001  -0.060592
    209      -0.052468  -0.033863  -0.032130   0.030947   0.000000   0.087228
    210       0.165755   0.100372   0.004226   0.009947  -0.000001  -0.027931
    211      -0.027830  -0.017079  -0.002830   0.007389   0.000000  -0.028689
    212      -0.136451  -0.083160  -0.007687  -0.004206   0.000000   0.029237
    213      -0.127209  -0.083509  -0.022639   0.019890   0.000002   0.022742
    214      -0.048208  -0.028899  -0.019862   0.016933   0.000000   0.044159
    215       0.125467   0.078485   0.014543  -0.008640  -0.000001  -0.014985
    216      -0.099713  -0.063604  -0.003314  -0.004375   0.000001  -0.012890
    217       0.027767   0.034878   0.002357  -0.001994  -0.000001  -0.000101
    218      -0.105426  -0.061441  -0.002567  -0.006323   0.000000  -0.015920
    219       0.039487   0.041109   0.003570  -0.002571  -0.000002   0.000205
    220       0.004403   0.015370   0.000647  -0.001507  -0.000001  -0.000977
    221       0.186935   0.136107   0.012706  -0.001726  -0.000003   0.003699
    222      -0.072534  -0.065200  -0.002913  -0.001023   0.000002  -0.007294
    223       0.027394   0.021725   0.001743  -0.000197  -0.000000   0.001630
    224       0.064180   0.017139   0.005476   0.000363   0.000001  -0.002683
    225       0.022490   0.001566   0.001669   0.000279   0.000002  -0.003577
    226      -0.143204  -0.085613  -0.013607   0.005707  -0.000000   0.010408
    227      -0.055914  -0.013645  -0.004743   0.000629  -0.000004   0.005248
    228      -0.071361  -0.049317  -0.009476   0.006887   0.000001   0.010416
    229       0.121255   0.063738   0.013214  -0.006870   0.000000  -0.008138
    230       0.026875   0.014538   0.006912  -0.006981   0.000001  -0.013252
    231      -0.167261  -0.143402  -0.012984   0.004480   0.000006   0.005109
    232       0.234374   0.204069   0.017191  -0.004950  -0.000009  -0.004041
    233      -0.089066  -0.046084  -0.008208   0.002867   0.000001   0.002866
    234      -0.005194  -0.050038   0.000637   0.000890   0.000005   0.007314
    235      -0.004367   0.019609   0.000092  -0.001860  -0.000003  -0.011928
    236      -0.044421  -0.076611  -0.002137   0.000984   0.000006   0.002020
    237       0.133071   0.127600   0.008908  -0.001484  -0.000014   0.004894
    238      -0.140203  -0.124464  -0.010173   0.002958   0.000007   0.000128
    239       0.035695   0.059664   0.001238   0.000330  -0.000008   0.002262
    240       0.023793   0.056365   0.000500  -0.000235  -0.000007  -0.003576
    241       0.014389   0.062842   0.000862  -0.000074  -0.000008  -0.001582
    242      -0.009884   0.003601   0.000638   0.000144  -0.000000   0.002921
    243      -0.025405  -0.083876  -0.002198   0.000158   0.000009  -0.000419
    244      -0.042071  -0.062490  -0.002046   0.000513   0.000006   0.002094
    245       0.053291   0.130489   0.003490  -0.000522  -0.000013  -0.001388
    246      -0.000850   0.071313   0.000530   0.000164  -0.000009  -0.000771
    247      -0.020451   0.015558  -0.000508   0.000373  -0.000003   0.000865
    248       0.044429   0.028165   0.001828  -0.000657  -0.000002  -0.002044
    249      -0.002548   0.015207   0.000213   0.000138  -0.000012   0.001604
    250      -0.048457  -0.080706  -0.003234   0.000562   0.000013  -0.000714
    251      -0.085731  -0.055177  -0.003945   0.001121  -0.000015   0.002869
    252       0.042803   0.059512   0.003015  -0.000594  -0.000003  -0.000248
    253       0.051195   0.042681   0.002207  -0.000375  -0.000006   0.000305
    254       0.097323   0.081020   0.005927  -0.001289   0.000005  -0.000766
    255       0.059412   0.164927   0.004811  -0.000977  -0.000025  -0.001850
    256       0.087076   0.218580   0.006523  -0.001363  -0.000035  -0.003096
    257      -0.002672   0.130359   0.001965  -0.000389  -0.000020  -0.001974
    258      -0.039830   0.090809   0.000201   0.000134  -0.000023   0.001696
    259      -0.021869   0.084123   0.000812   0.000013  -0.000022   0.002782
    260       0.003787  -0.052538  -0.000577   0.000112   0.000010   0.002482
    261      -0.016667  -0.143037  -0.002763   0.000504   0.000070   0.002455
    262      -0.021073  -0.160496  -0.003208   0.000541   0.000037   0.001596
    263      -0.043485  -0.054802  -0.002343   0.000470  -0.000012   0.000848
    264       0.028057  -0.077352  -0.000413  -0.000067   0.000041  -0.001532
    265      -0.025922   0.068552   0.000305   0.000078  -0.000037   0.001551
    266      -0.021418   0.011776   0.000207  -0.000098  -0.000052  -0.001161
    267      -0.030658   0.061733   0.000593  -0.000075  -0.000066  -0.000286
    268       0.040378  -0.149283  -0.001476   0.000102   0.000084  -0.000894
    269      -0.043538   0.088608   0.000784  -0.000082  -0.000086  -0.000146
    270       0.052279  -0.075412  -0.000352  -0.000013   0.000093  -0.000480
    271      -0.034588  -0.022265  -0.000592   0.000043  -0.000047  -0.000660
    272       0.007763   0.028875   0.000443  -0.000037   0.000005   0.000369
    273       0.015180   0.013859   0.000321  -0.000048   0.000104   0.000100
    274       0.029160  -0.024843  -0.000141   0.000014   0.000149   0.000278
    275      -0.011433  -0.124488  -0.001892   0.000252  -0.000066   0.000323
    276       0.001466  -0.088048  -0.001468   0.000248   0.000045   0.001055
    277      -0.004084  -0.002905  -0.000385   0.000133  -0.000005   0.001033
    278       0.025979   0.103801   0.001931  -0.000304   0.000018  -0.001087
    279       0.091722  -0.211243  -0.002094   0.000233   0.000290   0.000193
    280      -0.020923   0.139123   0.001714  -0.000194  -0.000138  -0.000128
    281      -0.110508   0.193441   0.001630  -0.000159  -0.000321   0.000092
    282       0.092237  -0.057076  -0.000021  -0.000002   0.000221   0.000567
    283      -0.090202   0.081787   0.000356  -0.000030  -0.000249  -0.000317
    284       0.009061  -0.016206  -0.000063  -0.000011   0.000043  -0.000769
    285      -0.091017   0.163981   0.001333  -0.000108  -0.000623   0.000367
    286       0.080938  -0.098719  -0.000579   0.000037   0.000375  -0.000157
    287       0.039637  -0.112033  -0.001168   0.000124   0.000047   0.000031
    288      -0.064573   0.052119   0.000120   0.000007  -0.000194  -0.000231
    289      -0.046884   0.035935   0.000036   0.000013  -0.000030  -0.000276
    290      -0.056704   0.045219   0.000158   0.000001  -0.000422  -0.000017
    291       0.055078  -0.050036  -0.000235   0.000011   0.000443  -0.000076
    292       0.142253  -0.136547  -0.000617   0.000026   0.000741   0.000096
    293       0.018564  -0.023178  -0.000115   0.000007  -0.000027   0.000094
    294      -0.066856   0.046884   0.000106   0.000004  -0.000513  -0.000040
    295       0.023082  -0.042994  -0.000291   0.000022  -0.000137   0.000154
    296      -0.024938   0.016166   0.000036   0.000004  -0.000232   0.000011
    297      -0.008866   0.005397   0.000012   0.000002  -0.000648   0.000033
    298      -0.032514   0.055683   0.000385  -0.000026   0.000968  -0.000030
    299       0.084990  -0.106103  -0.000646   0.000042   0.000139  -0.000036
    300      -0.045372   0.061281   0.000434  -0.000035  -0.000221   0.000145
    301       0.035057  -0.068245  -0.000584   0.000055  -0.000224  -0.000240
    302      -0.065723   0.097391   0.000643  -0.000042  -0.000082   0.000077
    303      -0.134118   0.125595   0.000610  -0.000037  -0.001391   0.000030
    304       0.015011   0.012173   0.000169  -0.000011   0.000359   0.000018
    305      -0.229707   0.210814   0.000990  -0.000060  -0.002472   0.000013
    306      -0.057282   0.021387  -0.000023   0.000002  -0.001359   0.000031
    307      -0.071457   0.043237   0.000105  -0.000003  -0.001185  -0.000023
    308      -0.041502   0.019728   0.000033  -0.000006  -0.001217   0.000085
    309       0.117250  -0.095928  -0.000378   0.000018   0.003521   0.000022
    310       0.017834   0.003129   0.000103  -0.000010   0.001357   0.000016
    311       0.150380  -0.128192  -0.000545   0.000028   0.002317   0.000005
    312       0.061039  -0.030092  -0.000024  -0.000002   0.002214  -0.000015
    313      -0.003088   0.000409  -0.000032   0.000003   0.000302   0.000018
    314      -0.048233   0.023263   0.000024  -0.000002  -0.002078   0.000007
    315      -0.063592   0.036309   0.000093  -0.000003  -0.002411  -0.000007
    316       0.102148  -0.058274  -0.000139   0.000004   0.003508   0.000003
    317       0.081196  -0.049638  -0.000119   0.000001   0.002219  -0.000008
    318       0.052403  -0.021663  -0.000017  -0.000001   0.002767   0.000003
    319       0.035326  -0.026910  -0.000082   0.000002   0.000505  -0.000009
    320       0.012338  -0.013936  -0.000052  -0.000001  -0.000370  -0.000009
    321      -0.004936   0.005052   0.000019  -0.000001   0.003544  -0.000006
    322      -0.092890   0.069134   0.000221  -0.000014   0.003644  -0.000012
    323       0.053101  -0.033790  -0.000102   0.000003   0.004933  -0.000002
    324       0.065450  -0.047646  -0.000169   0.000008   0.000893   0.000021
    325       0.095749  -0.077209  -0.000294   0.000011  -0.001124   0.000038
    326      -0.027054   0.017648   0.000031  -0.000000  -0.001957   0.000017
    327       0.155165  -0.090956  -0.000245   0.000009   0.007769   0.000017
    328       0.112438  -0.055202  -0.000123   0.000002   0.006848   0.000013
    329      -0.152272   0.093876   0.000262  -0.000008  -0.007816  -0.000017
    330       0.040207  -0.007750   0.000010  -0.000001   0.005661  -0.000008
    331      -0.026627   0.011130   0.000011  -0.000003  -0.002789  -0.000008
    332      -0.046538   0.016913   0.000030   0.000001  -0.005430   0.000006
    333      -0.113288   0.059914   0.000135  -0.000004  -0.021343  -0.000013
    334      -0.072179   0.045892   0.000130  -0.000004   0.005465  -0.000007
    335       0.093524  -0.046581  -0.000099   0.000004   0.009764   0.000006
    336      -0.033606   0.010618   0.000005   0.000001  -0.010557   0.000008
    337      -0.000027  -0.001903  -0.000011  -0.000003   0.026622   0.000003
    338      -0.034422   0.009844   0.000004   0.000002  -0.005603   0.000009
    339       0.015455  -0.007904  -0.000016   0.000000   0.025573   0.000001
    340       0.009686  -0.004976  -0.000012  -0.000003   0.024604   0.000002
    341       0.079082  -0.033205  -0.000049   0.000001   0.036166  -0.000005
    342      -0.016247   0.005399   0.000002   0.000001  -0.033016   0.000003
    343       0.016318  -0.006879  -0.000014  -0.000003   0.003417  -0.000001
    344       0.044005  -0.018362  -0.000027   0.000003  -0.024411  -0.000003
    345       0.019787  -0.008004  -0.000014   0.000000  -0.035577  -0.000003
    346      -0.091242   0.041265   0.000078  -0.000000   0.018709  -0.000000
    347      -0.026730   0.010627   0.000021   0.000001   0.052385   0.000003
    348      -0.051537   0.026021   0.000057  -0.000001  -0.023482  -0.000002
    349       0.086674  -0.040713  -0.000080   0.000002  -0.004486   0.000002
    350       0.017730  -0.011424  -0.000030   0.000003   0.007225   0.000002
    351      -0.064867   0.029209   0.000053  -0.000001  -0.103348   0.000002
    352       0.067184  -0.029639  -0.000052   0.000002   0.140077  -0.000004
    353      -0.069802   0.030689   0.000055  -0.000002  -0.027779   0.000001
    354       0.030289  -0.011861  -0.000017  -0.000000  -0.083569  -0.000005
    355      -0.008960   0.002621   0.000002   0.000002   0.012328   0.000008
    356       0.014245  -0.005143  -0.000005  -0.000000  -0.103507  -0.000002
    357       0.039065  -0.016165  -0.000024   0.000000   0.201642  -0.000004
    358      -0.041116   0.018355   0.000031  -0.000002  -0.081472   0.000002
    359      -0.000274   0.000491   0.000004  -0.000002   0.129886  -0.000002
    360       0.014430  -0.006410  -0.000011   0.000000  -0.043112  -0.000001
    361      -0.031387   0.014006   0.000022  -0.000003   0.077268   0.000003
    362       0.010436  -0.004845  -0.000009  -0.000002  -0.190828  -0.000002
    363       0.000031   0.000385   0.000001  -0.000000   0.097773  -0.000000
    364       0.011624  -0.005518  -0.000012  -0.000003   0.020176   0.000000
    365       0.002889  -0.000839   0.000000  -0.000002   0.122263  -0.000001
    366      -0.002166   0.001301   0.000003  -0.000000   0.102669  -0.000001
    367       0.003388  -0.001815  -0.000007  -0.000002  -0.156490   0.000001
    368       0.001124  -0.000825  -0.000004  -0.000004  -0.128693   0.000001
    369       0.004389  -0.001860  -0.000002  -0.000000   0.230044   0.000000
    370      -0.003556   0.001734   0.000001  -0.000001  -0.099125   0.000000
    371      -0.002403   0.001005  -0.000001  -0.000004  -0.260451  -0.000000
    372       0.009114  -0.004411  -0.000009   0.000000  -0.182749  -0.000000
    373      -0.010064   0.004824   0.000008  -0.000001   0.109418   0.000000
    374      -0.021419   0.010000   0.000017  -0.000005   0.202523   0.000001
    375      -0.005985   0.003021   0.000006  -0.000001   0.238613   0.000000
    376      -0.006356   0.002867   0.000005   0.000000   0.178208   0.000000
    377      -0.003340   0.001819   0.000001  -0.000006   0.158003   0.000000
    378       0.008037  -0.004154  -0.000009  -0.000000  -0.245187  -0.000000
    379       0.000015  -0.000388   0.000000   0.000003  -0.024782  -0.000000
    380      -0.000356   0.000046  -0.000003  -0.000006   0.014454   0.000000
    381       0.010149  -0.004485  -0.000008  -0.000000  -0.186474  -0.000000
    382       0.004491  -0.001973  -0.000002   0.000002  -0.068840   0.000000
    383       0.000235   0.000237  -0.000002  -0.000007   0.088820   0.000001
    384       0.016513  -0.007684  -0.000014   0.000000  -0.189781  -0.000000
    385      -0.006129   0.002635   0.000005   0.000001   0.042834   0.000000
    386      -0.013592   0.006570   0.000011  -0.000006   0.183084   0.000000
    387      -0.014010   0.006342   0.000011  -0.000001   0.226129   0.000000
    388      -0.001493   0.000685   0.000002   0.000002   0.015871   0.000000
    389       0.003224  -0.001077  -0.000004  -0.000007  -0.019018   0.000000
    390      -0.006684   0.003691   0.000008  -0.000001   0.228958  -0.000000
    391      -0.006966   0.003046   0.000007   0.000003   0.068573   0.000000
    392       0.000240  -0.000450  -0.000004  -0.000005  -0.084865   0.000000
    393      -0.016227   0.006848   0.000013  -0.000000   0.079067   0.000003
    394      -0.008930   0.003945   0.000008   0.000001   0.034246   0.000001
    395       0.013039  -0.005404  -0.000008  -0.000000  -0.065110  -0.000003
    396      -0.000568  -0.000056  -0.000001  -0.000000  -0.017880   0.000001
    397       0.003378  -0.001423  -0.000003   0.000000  -0.065682  -0.000001
    398      -0.005583   0.002596   0.000009  -0.000000   0.091042   0.000001
    399      -0.008645   0.003890   0.000007  -0.000000  -0.002331   0.000000
    400      -0.003002   0.001475   0.000003   0.000001  -0.030115  -0.000000
    401      -0.000479   0.000001   0.000002  -0.000002   0.094041   0.000002
    402       0.000420   0.000644  -0.071848  -0.223666  -0.000000  -0.076559
    403      -0.002999  -0.002208   0.011582  -0.129503   0.000000  -0.027021
    404      -0.000014   0.000550  -0.067655   0.030670  -0.000000  -0.081171
                204        205        206        207        208        209    
      0      -0.000322  -0.000928   0.001037   0.001163   0.001661  -0.001458
      1      -0.000441  -0.001275   0.001427   0.001596   0.002267  -0.001976
      2       0.000313   0.000910  -0.001037  -0.001180  -0.001704   0.001502
      3       0.001235   0.003612  -0.004041  -0.004494  -0.006311   0.005448
      4       0.000752   0.002187  -0.002488  -0.002834  -0.004122   0.003664
      5      -0.000119  -0.000357   0.000483   0.000652   0.001147  -0.001155
      6      -0.000934  -0.002756   0.003037   0.003287   0.004409  -0.003645
      7      -0.002621  -0.007695   0.008499   0.009270   0.012620  -0.010596
      8       0.003027   0.008874  -0.009796  -0.010685  -0.014554   0.012232
      9       0.000658   0.001919  -0.002100  -0.002272  -0.003058   0.002543
     10       0.001402   0.004092  -0.004488  -0.004864  -0.006568   0.005481
     11      -0.001510  -0.004415   0.004836   0.005233   0.007056  -0.005879
     12      -0.000704  -0.002011   0.002182   0.002366   0.003229  -0.002733
     13      -0.001562  -0.004504   0.004905   0.005312   0.007205  -0.006050
     14       0.001439   0.004178  -0.004604  -0.005041  -0.006928   0.005877
     15       0.001890   0.005723  -0.006675  -0.007672  -0.011182   0.009924
     16       0.003988   0.011697  -0.012938  -0.014148  -0.019350   0.016322
     17      -0.002318  -0.006909   0.007791   0.008648   0.012016  -0.010242
     18      -0.002586  -0.007993   0.009063   0.009922   0.013354  -0.011016
     19       0.000481   0.001947  -0.002382  -0.002504  -0.002876   0.001893
     20       0.001490   0.005196  -0.006470  -0.007467  -0.010512   0.008899
     21       0.005960   0.018560  -0.020693  -0.021991  -0.028072   0.021942
     22      -0.001951  -0.006588   0.007881   0.008787   0.011809  -0.009594
     23      -0.002873  -0.008568   0.009448   0.010157   0.013427  -0.010943
     24      -0.000615  -0.001374   0.000938   0.000498  -0.000099   0.000513
     25      -0.006432  -0.017037   0.015696   0.014013   0.013937  -0.008461
     26       0.001182   0.003562  -0.003654  -0.003466  -0.003700   0.002453
     27      -0.001130  -0.003933   0.004816   0.005461   0.007466  -0.006131
     28       0.002414   0.006177  -0.005392  -0.004521  -0.003985   0.002019
     29      -0.001645  -0.004979   0.005305   0.005365   0.006409  -0.004751
     30      -0.002868  -0.009721   0.011507   0.012657   0.016641  -0.013224
     31       0.011893   0.030463  -0.026992  -0.023141  -0.021564   0.012124
     32      -0.002559  -0.007770   0.008128   0.007999   0.009046  -0.006267
     33      -0.000550   0.003146  -0.008017  -0.011723  -0.019019   0.016957
     34      -0.004311  -0.009102   0.005559   0.002300  -0.002180   0.004691
     35       0.012964   0.028863  -0.020033  -0.011705  -0.001396  -0.006725
     36       0.009993   0.012471   0.004155   0.017828   0.040667  -0.041574
     37      -0.002507  -0.007039   0.007719   0.008603   0.012261  -0.010726
     38      -0.007554  -0.013981   0.005662  -0.001585  -0.012307   0.015225
     39      -0.004449  -0.014510   0.016811   0.018331   0.023982  -0.019035
     40       0.013128   0.019230  -0.003406   0.007239   0.019836  -0.018930
     41       0.016365   0.055106  -0.063308  -0.067260  -0.083816   0.063230
     42      -0.000697   0.001975  -0.006350  -0.009961  -0.017221   0.016069
     43      -0.005815  -0.008185   0.000974  -0.003822  -0.009615   0.009097
     44      -0.005088  -0.021830   0.028939   0.033414   0.045192  -0.036171
     45      -0.007804  -0.011112  -0.001227  -0.011994  -0.030410   0.032511
     46      -0.025332  -0.040622   0.014501  -0.002220  -0.018489   0.018315
     47      -0.014011  -0.031456   0.025669   0.022169   0.024133  -0.018073
     48       0.006342   0.017512  -0.012862  -0.005718   0.007316  -0.015851
     49       0.020750   0.029783  -0.010792  -0.004218  -0.009676   0.018050
     50      -0.012982  -0.010090  -0.008292  -0.015435  -0.016886   0.004874
     51       0.005408  -0.017427   0.031038   0.025485  -0.000787   0.032190
     52      -0.000939   0.007074  -0.010996  -0.007843   0.005098  -0.018476
     53       0.012301   0.004664   0.013011   0.016620   0.010522   0.005103
     54      -0.004552  -0.011199   0.008072   0.003840  -0.003813   0.009277
     55       0.015381   0.060638  -0.051610  -0.026581   0.020371  -0.050884
     56      -0.051626  -0.089783   0.041378   0.006982  -0.033680   0.047528
     57      -0.000818   0.004709  -0.007604  -0.006043   0.000930  -0.009147
     58      -0.005930  -0.029546   0.027585   0.015739  -0.008583   0.026592
     59       0.020785   0.041761  -0.024027  -0.008324   0.014153  -0.026381
     60      -0.012810   0.002422  -0.022244  -0.022138  -0.003656  -0.023197
     61       0.013826  -0.008920   0.026425   0.020522  -0.003433   0.024600
     62       0.043511   0.046504  -0.004993   0.008897   0.013889  -0.010597
     63       0.010424   0.015708   0.002112   0.011895   0.012491   0.005095
     64      -0.036405  -0.016174  -0.010248  -0.004722   0.008218   0.001440
     65      -0.004882  -0.018479   0.016104   0.008859  -0.005757   0.016584
     66       0.003368  -0.028480   0.009017  -0.018974  -0.035540  -0.005867
     67       0.007256  -0.011589   0.006465  -0.008798  -0.019758  -0.002654
     68      -0.011180  -0.000564  -0.011243  -0.010520  -0.001595  -0.010031
     69      -0.019134  -0.013345  -0.008615  -0.014203  -0.008828  -0.007718
     70      -0.069727  -0.072587  -0.030242  -0.068191  -0.049539  -0.036161
     71       0.043527   0.009461   0.022095   0.015737  -0.002846   0.010408
     72       0.005182   0.009162   0.001327   0.008609   0.010235   0.004183
     73       0.030364   0.038746   0.011368   0.034249   0.029637   0.016985
     74      -0.018694  -0.005415  -0.009148  -0.007715  -0.000416  -0.004778
     75      -0.001478   0.017551  -0.006123   0.012753   0.025647   0.003979
     76       0.022282   0.025413   0.008339   0.023495   0.020214   0.011918
     77      -0.055343   0.006457  -0.024931  -0.002123   0.018986  -0.002216
     78       0.010384   0.000860   0.013157   0.003905  -0.016445   0.005848
     79       0.027103  -0.017045   0.002127  -0.012888  -0.003700  -0.010609
     80       0.033937   0.008816   0.009050   0.009828   0.010390   0.003131
     81      -0.008860  -0.018930  -0.029988  -0.022830   0.030230  -0.023301
     82      -0.008039   0.015840   0.009631   0.015140  -0.006462   0.012839
     83       0.005831  -0.005283   0.005952  -0.001426  -0.012007   0.001802
     84      -0.021068   0.000319  -0.017078  -0.004627   0.017924  -0.006157
     85       0.103905  -0.015030   0.065548   0.007214  -0.068503   0.014595
     86       0.011729   0.016727   0.030429   0.016513  -0.028235   0.013859
     87       0.007438   0.004014   0.011527   0.006401  -0.012329   0.007270
     88      -0.047195   0.002065  -0.034987  -0.008257   0.035663  -0.011343
     89      -0.006685  -0.008243  -0.015233  -0.008390   0.013856  -0.007221
     90      -0.002309   0.019013   0.021779   0.020358  -0.022014   0.019976
     91      -0.053092   0.018423  -0.016730   0.002982   0.019641  -0.003508
     92       0.023280  -0.026298  -0.018245  -0.016260   0.015520  -0.009768
     93       0.018991  -0.013359   0.000682  -0.014254   0.000803  -0.014382
     94       0.005118   0.009415   0.020165   0.003336  -0.017366  -0.001309
     95      -0.034151   0.017767   0.004886  -0.004962   0.001959  -0.017643
     96      -0.019392   0.007760  -0.020183   0.028641   0.010596   0.040117
     97       0.001669  -0.009193  -0.016280   0.001171   0.011545   0.005773
     98      -0.008005   0.005235  -0.009006   0.017817   0.004405   0.026437
     99      -0.010649   0.009260   0.003049   0.006792  -0.001508   0.007450
    100      -0.064241   0.056924   0.025591   0.033541  -0.016181   0.026676
    101      -0.073782   0.054557  -0.003419   0.063248  -0.007354   0.058860
    102       0.004871  -0.003150   0.002793  -0.006888  -0.001627  -0.010248
    103       0.030583  -0.025642  -0.007844  -0.018729   0.005277  -0.017389
    104       0.036588  -0.025463   0.005992  -0.033495   0.000732  -0.033838
    105       0.007817  -0.000572   0.017279  -0.018517  -0.010484  -0.030784
    106       0.037728  -0.039038  -0.036646   0.002851   0.011519   0.003463
    107       0.019597  -0.010385   0.015400  -0.029459  -0.003070  -0.031499
    108       0.006784  -0.008631  -0.009841  -0.002817   0.015110   0.017936
    109      -0.022007   0.017368   0.003846   0.012514   0.000326   0.017631
    110       0.015027  -0.018182  -0.027321   0.020713  -0.007775  -0.004803
    111      -0.013141   0.013761   0.005194   0.025488  -0.039564  -0.037055
    112       0.000535   0.003333   0.011660  -0.008681  -0.006907  -0.016230
    113       0.002843  -0.002230   0.004216  -0.015556   0.016316   0.012767
    114      -0.011769   0.016130   0.022509  -0.005102  -0.016725  -0.022933
    115       0.002545  -0.006347  -0.018084   0.021285  -0.008780   0.000090
    116       0.046270  -0.061853  -0.084484   0.019819   0.058444   0.078739
    117       0.006138  -0.007773  -0.008075  -0.004349   0.015148   0.017266
    118      -0.000923   0.002562   0.007600  -0.009065   0.003773   0.000025
    119      -0.023677   0.030599   0.038353  -0.002837  -0.034299  -0.042299
    120       0.008644  -0.009127  -0.002503  -0.020332   0.031257   0.030376
    121      -0.006163   0.011458   0.028110  -0.031673   0.013891   0.001628
    122      -0.016966   0.023240   0.033767  -0.012100  -0.017607  -0.026411
    123       0.001079  -0.003439  -0.013034   0.020841  -0.016610  -0.013128
    124       0.012174  -0.016036  -0.021460   0.003800   0.018071   0.026054
    125       0.001976  -0.002464  -0.003178   0.001502  -0.001040  -0.004007
    126      -0.003534   0.008585   0.027454  -0.040337   0.031223   0.026633
    127      -0.001259  -0.000530  -0.008841   0.018866  -0.018187  -0.016322
    128      -0.002592   0.004735   0.011244  -0.012723   0.007273   0.005669
    129      -0.001327   0.003444   0.011296  -0.016398   0.011778   0.008619
    130       0.005766  -0.011966  -0.031894   0.037560  -0.016484  -0.000391
    131      -0.010024   0.022979   0.068247  -0.091520   0.057827   0.034263
    132       0.002217  -0.005602  -0.018722   0.028998  -0.024898  -0.024265
    133      -0.002423   0.004981   0.012035  -0.010804  -0.002051  -0.013780
    134       0.003471  -0.007772  -0.022654   0.030030  -0.018871  -0.011393
    135      -0.000460   0.000969   0.002725  -0.003670   0.002751   0.002619
    136       0.002524  -0.005506  -0.015432   0.019217  -0.009896  -0.002785
    137       0.000113  -0.000148   0.000359  -0.002286   0.004673   0.007478
    138       0.000385  -0.000438   0.000527  -0.003942   0.007536   0.011302
    139      -0.000754   0.001323   0.002457  -0.000776  -0.003491  -0.007605
    140       0.000662  -0.001737  -0.006399   0.011089  -0.011205  -0.012544
    141      -0.000649   0.002753   0.013802  -0.029208   0.036269   0.046786
    142       0.000007   0.000164   0.001216  -0.002993   0.004157   0.005693
    143       0.000362  -0.001279  -0.005913   0.012014  -0.014407  -0.018200
    144       0.000280  -0.001294  -0.006721   0.014448  -0.018114  -0.023428
    145       0.000031  -0.000166  -0.000912   0.002027  -0.002636  -0.003500
    146      -0.000102   0.000441   0.002240  -0.004761   0.005900   0.007562
    147       0.000154  -0.000835  -0.004563   0.010043  -0.012850  -0.016836
    148       0.000186  -0.000358  -0.000819   0.000711   0.000094   0.000740
    149      -0.000235   0.000820   0.003723  -0.007438   0.008725   0.010820
    150       0.000775  -0.002315  -0.008464   0.013535  -0.011449  -0.010427
    151      -0.003416   0.007181   0.019600  -0.024175   0.012836   0.004879
    152       0.005133  -0.011782  -0.035139   0.047616  -0.031224  -0.020392
    153       0.001181   0.003446  -0.003742  -0.004009  -0.005334   0.004400
    154      -0.002017  -0.005821   0.006289   0.006724   0.008917  -0.007319
    155       0.003140   0.009155  -0.009986  -0.010749  -0.014357   0.011850
    156       0.001332   0.003893  -0.004289  -0.004675  -0.006361   0.005338
    157       0.002057   0.006027  -0.006646  -0.007238  -0.009830   0.008231
    158      -0.002085  -0.006072   0.006645   0.007192   0.009697  -0.008075
    159      -0.000904  -0.002682   0.003020   0.003360   0.004705  -0.004047
    160      -0.000319  -0.000933   0.001031   0.001125   0.001531  -0.001285
    161      -0.000113  -0.000361   0.000446   0.000537   0.000826  -0.000764
    162       0.000031   0.000091  -0.000099  -0.000103  -0.000129   0.000100
    163       0.000203   0.000574  -0.000613  -0.000655  -0.000873   0.000726
    164      -0.000259  -0.000749   0.000821   0.000898   0.001236  -0.001050
    165      -0.002081  -0.006079   0.006888   0.007779   0.011142  -0.009760
    166      -0.001025  -0.003005   0.003422   0.003882   0.005592  -0.004917
    167       0.000193   0.000546  -0.000596  -0.000650  -0.000890   0.000755
    168      -0.000546  -0.001609   0.001808   0.002016   0.002842  -0.002464
    169      -0.000707  -0.002086   0.002328   0.002569   0.003563  -0.003044
    170       0.000374   0.001089  -0.001136  -0.001153  -0.001404   0.001067
    171      -0.000886  -0.002572   0.002847   0.003139   0.004366  -0.003743
    172      -0.000561  -0.001636   0.001755   0.001851   0.002409  -0.001951
    173       0.000532   0.001556  -0.001693  -0.001813  -0.002405   0.001980
    174      -0.002041  -0.005965   0.006546   0.007100   0.009599  -0.008016
    175       0.003564   0.010403  -0.011404  -0.012356  -0.016681   0.013914
    176      -0.005863  -0.017136   0.018808   0.020403   0.027598  -0.023056
    177      -0.000922  -0.002693   0.002933   0.003151   0.004196  -0.003455
    178      -0.000784  -0.002282   0.002456   0.002601   0.003388  -0.002730
    179      -0.000988  -0.002915   0.003259   0.003607   0.005019  -0.004295
    180      -0.001695  -0.004951   0.005403   0.005818   0.007777  -0.006426
    181       0.000593   0.001738  -0.001942  -0.002152  -0.003003   0.002580
    182      -0.000367  -0.001083   0.001217   0.001359   0.001922  -0.001670
    183       0.014902   0.042032  -0.043740  -0.045038  -0.056548   0.044093
    184      -0.000848  -0.002557   0.003315   0.004266   0.007107  -0.006915
    185      -0.009072  -0.025884   0.027539   0.029027   0.037719  -0.030372
    186      -0.033726  -0.098996   0.106933   0.112962   0.145932  -0.116520
    187      -0.000105   0.001057  -0.002460  -0.003459  -0.005464   0.004841
    188       0.017869   0.052731  -0.057153  -0.060445  -0.078061   0.062243
    189      -0.001414   0.002020  -0.007300  -0.010498  -0.015863   0.013192
    190       0.001771   0.001927   0.001411   0.004142   0.008956  -0.009171
    191      -0.001537  -0.005555   0.006688   0.007256   0.009219  -0.007084
    192       0.000161   0.003392  -0.006604  -0.009048  -0.014315   0.012820
    193      -0.007079  -0.020703   0.021310   0.020975   0.024148  -0.017272
    194       0.001127   0.000789   0.001915   0.004155   0.008308  -0.008303
    195       0.003518   0.008478  -0.006597  -0.004605  -0.002283  -0.000396
    196      -0.003602  -0.008034   0.005325   0.002628  -0.001148   0.003618
    197       0.002790   0.009910  -0.012341  -0.014122  -0.019476   0.016099
    198      -0.008248  -0.021495   0.019245   0.016564   0.015363  -0.008468
    199       0.005299   0.015711  -0.016466  -0.016558  -0.019689   0.014506
    200       0.008076   0.023129  -0.023332  -0.022682  -0.025752   0.018171
    201       0.002983   0.013607  -0.020389  -0.026296  -0.040909   0.036705
    202      -0.009137  -0.017389   0.006489  -0.004187  -0.022503   0.028436
    203       0.001562   0.009810  -0.016965  -0.023395  -0.038360   0.035429
    204      -0.020119  -0.061459   0.067030   0.069708   0.086275  -0.065520
    205      -0.022863  -0.074662   0.086764   0.094609   0.123566  -0.097813
    206      -0.033491  -0.103430   0.113877   0.119413   0.149416  -0.114568
    207      -0.035756  -0.095157   0.090045   0.083413   0.089404  -0.060042
    208      -0.046862  -0.126548   0.120852   0.112419   0.120572  -0.080701
    209       0.022821   0.060658  -0.057720  -0.053837  -0.058243   0.039376
    210       0.007192   0.042463  -0.066702  -0.084721  -0.125222   0.106075
    211       0.040298   0.127090  -0.140376  -0.146024  -0.178558   0.132882
    212      -0.002518  -0.025135   0.044915   0.060023   0.092216  -0.079894
    213       0.081321   0.199288  -0.163816  -0.125619  -0.087336   0.023103
    214       0.030738   0.071728  -0.057071  -0.043985  -0.034391   0.015272
    215      -0.034929  -0.085058   0.069048   0.052205   0.035313  -0.008635
    216      -0.011719  -0.050880   0.069159   0.081804   0.114207  -0.093867
    217       0.012503   0.013804   0.004828   0.016885   0.032518  -0.028698
    218      -0.009732  -0.057631   0.087160   0.107225   0.152993  -0.126518
    219       0.007343   0.003813   0.010703   0.019660   0.032035  -0.026452
    220       0.006167   0.000376   0.014919   0.024961   0.040725  -0.034801
    221       0.009780   0.031469  -0.038354  -0.045227  -0.066742   0.058890
    222      -0.020261  -0.044786   0.035130   0.028917   0.029546  -0.021360
    223       0.004259   0.010690  -0.010089  -0.009950  -0.012565   0.010288
    224      -0.016882  -0.013546  -0.018729  -0.041799  -0.077932   0.071718
    225       0.021127   0.053119  -0.039900  -0.021061   0.013651  -0.040796
    226       0.016078   0.026242  -0.012859  -0.008058  -0.013775   0.019705
    227      -0.009043  -0.036239   0.036887   0.025579  -0.004100   0.035366
    228      -0.064263  -0.100571   0.018723  -0.047736  -0.148771   0.162696
    229       0.009317   0.008606   0.011811   0.030669   0.066828  -0.069310
    230       0.093071   0.154727  -0.041010   0.055315   0.204650  -0.234230
    231      -0.073256  -0.115829   0.037712  -0.015201  -0.075384   0.079391
    232       0.125231   0.207579  -0.080663   0.006767   0.103875  -0.116784
    233       0.003594   0.011180  -0.010066  -0.008182  -0.006212   0.001904
    234       0.043381   0.122234  -0.099200  -0.059216   0.011711  -0.070317
    235      -0.114551  -0.261906   0.177205   0.087459  -0.042723   0.127002
    236      -0.030969  -0.033557  -0.004517  -0.020083  -0.022483   0.002224
    237       0.156040   0.226009  -0.057262   0.034921   0.092558  -0.047089
    238      -0.096398  -0.132692   0.028027  -0.026793  -0.062623   0.037468
    239       0.049698   0.074341  -0.019847   0.010279   0.027003  -0.009314
    240      -0.056121  -0.144757   0.103612   0.048113  -0.047018   0.109892
    241      -0.038626  -0.070642   0.037361   0.011481  -0.024154   0.043662
    242       0.030257   0.112865  -0.096624  -0.051994   0.034992  -0.097560
    243       0.008300  -0.011233   0.021649   0.015366  -0.002742   0.016343
    244       0.017772   0.062986  -0.054761  -0.031032   0.017803  -0.056706
    245      -0.024327  -0.041109   0.022223   0.008975  -0.011386   0.027631
    246      -0.041043  -0.047097   0.005742  -0.010582  -0.018938   0.013586
    247      -0.011786   0.011992  -0.029788  -0.024626  -0.000237  -0.025991
    248      -0.004232  -0.050994   0.057660   0.038218  -0.011646   0.056742
    249       0.033508   0.037601   0.009243   0.030614   0.028101   0.015509
    250      -0.034734  -0.044715   0.004709  -0.014733  -0.022296   0.004178
    251       0.005354   0.022559   0.003724   0.029263   0.035211   0.021148
    252      -0.055464   0.010537  -0.093040  -0.091459  -0.014418  -0.093779
    253       0.066269   0.028080   0.059804   0.072388   0.024144   0.061184
    254      -0.103700   0.022469  -0.188613  -0.191361  -0.037770  -0.196743
    255      -0.088984  -0.032483  -0.068133  -0.073825  -0.015992  -0.059000
    256      -0.140693  -0.070053  -0.088053  -0.105847  -0.032375  -0.074185
    257      -0.127680  -0.073240  -0.069797  -0.089614  -0.031850  -0.057929
    258       0.061251   0.097487   0.002303   0.062283   0.076147   0.015877
    259       0.134335   0.166666   0.022326   0.111338   0.113436   0.034154
    260       0.159977   0.141789   0.051815   0.109279   0.075148   0.045459
    261       0.224638   0.100957   0.114080   0.107486  -0.006509   0.063619
    262       0.145975   0.057501   0.078843   0.070646  -0.006132   0.045609
    263       0.060898   0.017542   0.037108   0.032612  -0.000450   0.023604
    264      -0.089012  -0.094148  -0.035290  -0.087877  -0.071765  -0.044923
    265       0.087996   0.095962   0.034572   0.088871   0.073638   0.045188
    266      -0.037492  -0.079444  -0.011141  -0.066304  -0.067596  -0.031854
    267       0.000592  -0.021440   0.002025  -0.014888  -0.017796  -0.006464
    268      -0.050929  -0.060606  -0.016764  -0.054664  -0.052933  -0.025913
    269       0.010615  -0.014619   0.005367  -0.008865  -0.013257  -0.003934
    270      -0.057633  -0.020618  -0.027415  -0.027228  -0.007096  -0.016159
    271      -0.002967  -0.055149   0.007080  -0.040055  -0.056506  -0.015968
    272       0.010069   0.029418   0.000831   0.023530   0.028523   0.010341
    273       0.044559   0.004524   0.037417   0.014900  -0.039150   0.016515
    274       0.046970   0.016747   0.038768   0.025448  -0.029253   0.022271
    275       0.024342   0.000818  -0.001888  -0.000273   0.019238  -0.005257
    276      -0.066224   0.096723  -0.057973   0.059900   0.146595   0.017256
    277      -0.118354   0.111753  -0.094152   0.062695   0.196436   0.011946
    278       0.029640  -0.083664   0.040809  -0.054036  -0.124699  -0.015446
    279      -0.137226   0.061137  -0.070647   0.026329   0.099906   0.006825
    280       0.056174  -0.027210   0.029344  -0.011363  -0.042259  -0.003400
    281       0.192198  -0.057478   0.098944  -0.015414  -0.115601   0.001478
    282       0.144740   0.026345   0.117021   0.056303  -0.095190   0.054008
    283      -0.047843  -0.028757  -0.054502  -0.039600   0.040403  -0.035663
    284      -0.251749  -0.001450  -0.161924  -0.049026   0.136090  -0.050989
    285       0.272632  -0.095211   0.093977  -0.048317  -0.089290  -0.037438
    286      -0.109231   0.038055  -0.036194   0.020821   0.033508   0.016757
    287      -0.090397   0.042729  -0.028748   0.022027   0.037662   0.012131
    288      -0.120327  -0.002652  -0.100020  -0.029590   0.102580  -0.037203
    289      -0.129712  -0.012321  -0.119544  -0.039750   0.120661  -0.046303
    290      -0.037180   0.017612  -0.007891   0.006253   0.011593   0.000439
    291      -0.012133  -0.014966  -0.027773  -0.014114   0.024574  -0.011122
    292       0.060367  -0.003733   0.042903   0.014102  -0.046197   0.021161
    293       0.034162   0.011336   0.041602   0.018171  -0.041148   0.019037
    294      -0.058352   0.023016  -0.018635   0.006955   0.023075  -0.000863
    295       0.032345   0.030423   0.062052   0.036497  -0.059273   0.035185
    296      -0.016027   0.012860   0.002426   0.007861  -0.000085   0.004625
    297       0.053436  -0.035893   0.003622  -0.035082  -0.000856  -0.039096
    298      -0.035421   0.022218  -0.013020   0.034385   0.005935   0.048166
    299      -0.037469   0.014268  -0.007644   0.000412   0.011268  -0.007789
    300      -0.031903   0.096947   0.093335   0.094085  -0.091501   0.088688
    301       0.060287  -0.168264  -0.154237  -0.169788   0.154347  -0.165028
    302       0.036741  -0.001568   0.023233   0.008348  -0.023868   0.012319
    303      -0.070455   0.082738   0.053838   0.056058  -0.045757   0.041388
    304       0.058785  -0.047404  -0.016294  -0.031418   0.012979  -0.022354
    305      -0.171454   0.168622   0.086067   0.111143  -0.070429   0.079680
    306       0.102260  -0.062049   0.022631  -0.068975  -0.015721  -0.073493
    307      -0.091457   0.073973   0.027538   0.043488  -0.020207   0.024544
    308       0.261155  -0.173262   0.014592  -0.155220  -0.009981  -0.144940
    309       0.188132  -0.169533  -0.100383  -0.066035   0.071081   0.003927
    310       0.023056  -0.015315  -0.005337  -0.005026   0.005335   0.007645
    311       0.137025  -0.131435  -0.085800  -0.050975   0.059647  -0.003542
    312      -0.132851   0.101394   0.002740   0.105688  -0.010896   0.106909
    313       0.103032  -0.071258   0.019785  -0.098166   0.001512  -0.100057
    314       0.074974  -0.060134  -0.010293  -0.053047   0.008781  -0.053531
    315      -0.009114   0.001874  -0.013668   0.016806   0.002212   0.013823
    316      -0.023580   0.021738   0.011400   0.009504  -0.002158   0.014669
    317      -0.068910   0.049126  -0.009174   0.061615   0.000955   0.068210
    318      -0.041348   0.041637   0.030752   0.011153  -0.014075   0.007880
    319      -0.044607   0.027060  -0.019597   0.049187   0.006390   0.056509
    320      -0.030001   0.014205  -0.024571   0.040626   0.008890   0.047249
    321       0.024190  -0.030054  -0.035417   0.001318   0.033434   0.043664
    322       0.001278  -0.005830  -0.008558  -0.008316   0.032744   0.047864
    323       0.039751  -0.041289  -0.034352  -0.011188   0.031961   0.026125
    324       0.028734   0.008074   0.093617  -0.092199  -0.046243  -0.138101
    325       0.053167   0.008169   0.149315  -0.147376  -0.083929  -0.239283
    326       0.001512   0.038193   0.127000  -0.096182  -0.068415  -0.164585
    327      -0.029030   0.058635   0.121316  -0.079559  -0.040803  -0.098975
    328      -0.061756   0.092440   0.152840  -0.078805  -0.057433  -0.109635
    329       0.036747  -0.062383  -0.113369   0.065654   0.039360   0.084175
    330       0.078985  -0.091296  -0.090627  -0.020510   0.094866   0.090826
    331       0.120216  -0.147136  -0.179945   0.033700   0.107239   0.126464
    332      -0.083984   0.096566   0.097022   0.017239  -0.094802  -0.091175
    333       0.095299  -0.135763  -0.226581   0.150178   0.010579   0.065826
    334       0.020395  -0.035476  -0.069490   0.050011   0.008789   0.035686
    335      -0.042253   0.062017   0.107689  -0.074251  -0.005189  -0.035471
    336      -0.056561   0.073946   0.093760  -0.006552  -0.086900  -0.108772
    337      -0.023305   0.027388   0.025083   0.016587  -0.045775  -0.046538
    338      -0.070689   0.091560   0.113467  -0.002972  -0.111225  -0.136319
    339      -0.012325   0.013954   0.011884   0.008873  -0.021517  -0.020234
    340      -0.011746   0.013414   0.011144   0.010216  -0.023662  -0.022945
    341       0.035056  -0.045540  -0.055188  -0.002967   0.061440   0.074588
    342      -0.021093   0.030925   0.049869  -0.024225  -0.020036  -0.036529
    343       0.010293  -0.013114  -0.015187  -0.002289   0.018855   0.022173
    344       0.027572  -0.030523  -0.020402  -0.034952   0.065535   0.062771
    345       0.009818  -0.020854  -0.057546   0.074977  -0.049717  -0.035721
    346       0.010453  -0.012203  -0.011625  -0.008288   0.026486   0.033389
    347      -0.011582   0.022576   0.057123  -0.069420   0.043327   0.031632
    348       0.032772  -0.026355   0.027117  -0.132102   0.152145   0.127587
    349      -0.029657   0.030041   0.008757   0.060375  -0.089934  -0.082605
    350      -0.034297   0.021613  -0.060665   0.196849  -0.209345  -0.172421
    351      -0.002106   0.016517   0.071591  -0.113529   0.079746   0.044292
    352       0.014933  -0.040135  -0.128033   0.175178  -0.105851  -0.048296
    353       0.003041  -0.000246   0.010820  -0.022238   0.016459   0.006831
    354       0.027115  -0.051627  -0.126934   0.142188  -0.065136  -0.019750
    355      -0.046415   0.086886   0.211557  -0.235174   0.104574   0.025294
    356       0.007454  -0.013873  -0.032906   0.036058  -0.017777  -0.010041
    357       0.022069  -0.043769  -0.107943   0.112208  -0.025945   0.041885
    358      -0.005516   0.014610   0.045773  -0.060635   0.032941   0.009253
    359       0.010643  -0.018941  -0.041805   0.037497  -0.000204   0.028510
    360       0.007862  -0.019864  -0.067208   0.105767  -0.092836  -0.091852
    361      -0.015292   0.038184   0.127751  -0.198820   0.171332   0.166111
    362       0.009308  -0.023641  -0.081417   0.131433  -0.121005  -0.126280
    363       0.000911  -0.001168   0.001752  -0.013044   0.026473   0.041712
    364       0.002409  -0.005170  -0.018278   0.033518  -0.038423  -0.048223
    365       0.002432  -0.004404  -0.007423  -0.000978   0.018792   0.036828
    366       0.006269  -0.011930  -0.027705   0.024901   0.002918   0.027250
    367      -0.006049   0.010791   0.021190  -0.009563  -0.024447  -0.057540
    368      -0.005668   0.010812   0.025134  -0.022481  -0.003119  -0.025767
    369       0.001156  -0.005314  -0.028004   0.060885  -0.077030  -0.099912
    370      -0.000911   0.005616   0.033428  -0.077559   0.104096   0.140159
    371       0.000941   0.000533   0.013325  -0.039673   0.060493   0.085225
    372       0.000716  -0.003022  -0.014795   0.030779  -0.037739  -0.048520
    373       0.000204   0.001522   0.012647  -0.031844   0.044478   0.060696
    374      -0.002728   0.008731   0.037008  -0.070897   0.080516   0.098705
    375       0.000808  -0.003685  -0.019036   0.040768  -0.050887  -0.065589
    376       0.000524  -0.002648  -0.014174   0.030814  -0.038883  -0.050386
    377       0.000552  -0.002396  -0.012122   0.025681  -0.031754  -0.040700
    378      -0.000349   0.001824   0.010126  -0.022549   0.029050   0.038044
    379       0.000052  -0.000462  -0.002791   0.006353  -0.008308  -0.010999
    380       0.000070  -0.000480  -0.002839   0.006466  -0.008474  -0.011216
    381      -0.000243   0.001310   0.007267  -0.016075   0.020502   0.026627
    382      -0.000091   0.000390   0.001974  -0.004180   0.005134   0.006515
    383       0.000262  -0.001360  -0.007472   0.016555  -0.021290  -0.027922
    384       0.000743  -0.002567  -0.011511   0.022973  -0.027291  -0.034525
    385      -0.000522   0.001381   0.005071  -0.008801   0.009043   0.010413
    386      -0.000396   0.001791   0.009171  -0.019663   0.024821   0.032465
    387      -0.000143  -0.000280  -0.003485   0.009551  -0.013891  -0.019140
    388       0.000018  -0.000026  -0.000035  -0.000022   0.000121   0.000218
    389       0.000354  -0.000188   0.001990  -0.007307   0.012164   0.017813
    390       0.001007  -0.002774  -0.010675   0.019179  -0.020295  -0.023606
    391      -0.000455   0.001150   0.004014  -0.006679   0.006545   0.007314
    392      -0.000618   0.001722   0.006659  -0.011998   0.012758   0.014918
    393      -0.016753   0.038636   0.115599  -0.156825   0.102560   0.066181
    394      -0.006444   0.015796   0.050054  -0.071886   0.052435   0.040511
    395       0.015174  -0.034289  -0.100618   0.133841  -0.084078  -0.050152
    396      -0.004024   0.007459   0.017180  -0.016320   0.001483  -0.010118
    397       0.006849  -0.016030  -0.048639   0.066914  -0.045063  -0.030805
    398      -0.005215   0.013499   0.044612  -0.066514   0.051889   0.044188
    399      -0.002602   0.007122   0.024316  -0.036822   0.028799   0.023988
    400       0.001914  -0.003547  -0.008319   0.008509  -0.002461   0.001607
    401      -0.008753   0.019812   0.058505  -0.078793   0.051489   0.033919
    402      -0.000272  -0.001589   0.003977   0.007043   0.014945  -0.016538
    403      -0.001545  -0.005023   0.006577   0.008317   0.013467  -0.012854
    404       0.003885   0.011028  -0.011509  -0.011849  -0.014847   0.011553
                210        211        212        213        214        215    
      0      -0.001056  -0.000030   0.017988  -0.002136   0.004584   0.006176
      1      -0.001422  -0.000040   0.021055  -0.001847   0.003722   0.004634
      2       0.001086   0.000031  -0.016158   0.001147  -0.002146  -0.002388
      3       0.003888   0.000109  -0.055509   0.005372  -0.011047  -0.014107
      4       0.002675   0.000078  -0.046428   0.005156  -0.010815  -0.014133
      5      -0.000921  -0.000031   0.025794  -0.003463   0.007401   0.009865
      6      -0.002502  -0.000065   0.019057   0.000586  -0.002268  -0.004642
      7      -0.007386  -0.000198   0.078505  -0.004266   0.007391   0.007185
      8       0.008531   0.000228  -0.093157   0.005875  -0.010860  -0.011905
      9       0.001758   0.000046  -0.016399   0.000478  -0.000567  -0.000070
     10       0.003797   0.000100  -0.038262   0.001878  -0.003196  -0.003037
     11      -0.004073  -0.000108   0.040887  -0.002145   0.003778   0.003840
     12      -0.001923  -0.000053   0.026632  -0.002896   0.006299   0.008687
     13      -0.004225  -0.000114   0.049705  -0.004257   0.008890   0.011732
     14       0.004134   0.000113  -0.051196   0.004416  -0.009095  -0.011756
     15       0.007237   0.000210  -0.128167   0.016748  -0.036049  -0.048496
     16       0.011422   0.000308  -0.132971   0.010579  -0.021175  -0.026236
     17      -0.007219  -0.000197   0.083705  -0.004448   0.007435   0.006709
     18      -0.007536  -0.000194   0.059161  -0.004431   0.008882   0.011007
     19       0.000969   0.000007   0.039436  -0.008537   0.018895   0.025954
     20       0.006192   0.000163  -0.061094   0.000450   0.001556   0.005892
     21       0.014251   0.000327  -0.023062  -0.009458   0.021353   0.029132
     22      -0.006431  -0.000156   0.025239   0.003742  -0.009505  -0.014601
     23      -0.007419  -0.000188   0.053153   0.005790  -0.016176  -0.027230
     24       0.000557   0.000021   0.013641   0.000279  -0.000747  -0.001002
     25      -0.004173  -0.000038  -0.059990   0.003930  -0.002458   0.006963
     26       0.001381   0.000026  -0.059512   0.001268  -0.001262   0.000257
     27      -0.004137  -0.000101   0.004525   0.002530  -0.006175  -0.009306
     28       0.000719  -0.000009   0.029452  -0.001201   0.000168  -0.003743
     29      -0.002963  -0.000065   0.026981   0.001464  -0.003780  -0.005708
     30      -0.008676  -0.000201  -0.001197   0.003258  -0.006834  -0.008680
     31       0.005398   0.000024   0.035842  -0.008209   0.009084  -0.003423
     32      -0.003611  -0.000062   0.009828  -0.000409   0.001771   0.004063
     33       0.011973   0.000304   0.023365   0.005229  -0.011011  -0.013154
     34       0.004586   0.000167  -0.044973  -0.002496   0.011745   0.026000
     35      -0.008334  -0.000342   0.018062  -0.004327   0.001252  -0.011448
     36      -0.031733  -0.000890  -0.036164  -0.016411   0.026615   0.019031
     37      -0.007717  -0.000215   0.011729   0.002838  -0.007226  -0.012028
     38       0.012576   0.000381  -0.004767  -0.005120   0.012587   0.016091
     39      -0.012493  -0.000290  -0.029214  -0.001660   0.008105   0.017410
     40      -0.012877  -0.000247  -0.013032  -0.004756   0.004226   0.000635
     41       0.039437   0.000810   0.087427   0.010071  -0.028607  -0.045811
     42       0.011770   0.000320   0.017980   0.006302  -0.012233  -0.012274
     43       0.006235   0.000127   0.006448   0.002804  -0.003178  -0.001167
     44      -0.023674  -0.000533  -0.042652  -0.007271   0.015901   0.019831
     45       0.025572   0.000756   0.021318   0.007775  -0.012853  -0.009766
     46       0.011661   0.000126  -0.000801   0.007791  -0.001788   0.012577
     47      -0.011983  -0.000321  -0.027782   0.003985   0.002044   0.015962
     48      -0.016108  -0.000632   0.001581   0.010750  -0.014760  -0.003836
     49       0.020353   0.000985   0.025514   0.009551  -0.026365  -0.029191
     50      -0.003836  -0.000518   0.007723   0.010448  -0.010881  -0.000369
     51       0.042017   0.002069  -0.002673  -0.028041   0.027018  -0.007146
     52      -0.021868  -0.001024  -0.007549  -0.010663   0.017162   0.007758
     53       0.012659   0.000778  -0.003525   0.000119  -0.001391   0.002414
     54       0.009816   0.000408  -0.001028  -0.003233   0.007593   0.006274
     55      -0.050645  -0.001761   0.005202   0.019399  -0.025563  -0.011284
     56       0.041031   0.001330  -0.005168  -0.018352   0.033570   0.014959
     57      -0.011765  -0.000590   0.000370   0.009317  -0.010130   0.001638
     58       0.028082   0.001078  -0.002765  -0.012299   0.013904   0.002197
     59      -0.025660  -0.000975   0.002515   0.011912  -0.016782  -0.003553
     60      -0.033044  -0.001719  -0.000070   0.013269  -0.010265   0.005703
     61       0.026903   0.000933   0.000203  -0.004798   0.000634   0.000579
     62      -0.009009  -0.000528   0.002927  -0.001973  -0.013655  -0.012901
     63       0.017829   0.001408   0.001883   0.018676  -0.013394   0.012019
     64       0.018655   0.002160  -0.002616  -0.011102   0.023295  -0.000959
     65       0.017534   0.000687  -0.001936  -0.020272   0.020475  -0.007452
     66      -0.046152  -0.004413  -0.002160  -0.035228   0.011507  -0.024767
     67      -0.025968  -0.002584   0.000678   0.015205  -0.012277   0.012535
     68      -0.014582  -0.000860   0.000053   0.003026  -0.005833  -0.001353
     69      -0.017088  -0.001213  -0.001304  -0.009589   0.011799  -0.007030
     70      -0.082935  -0.005205  -0.005635  -0.041954   0.033343  -0.026289
     71       0.008096   0.000323   0.001337   0.007384  -0.010953   0.009531
     72       0.016388   0.001463   0.000874   0.013448  -0.006225   0.010857
     73       0.046295   0.003248   0.002759   0.023568  -0.014043   0.015162
     74      -0.005504  -0.000311  -0.000592  -0.002664   0.004077  -0.003088
     75       0.035500   0.003679   0.001125   0.015385  -0.005232   0.012052
     76       0.032524   0.002347   0.001695   0.006562  -0.009504   0.003551
     77       0.013415   0.000611  -0.000751   0.003415   0.014597  -0.005988
     78      -0.021124  -0.003537   0.000125   0.013895   0.002839   0.009198
     79       0.003001   0.003231   0.000173  -0.000962  -0.008979   0.006864
     80       0.023099   0.003224   0.001906   0.033190  -0.014675   0.032727
     81       0.043117   0.009913  -0.000389  -0.032231  -0.013650  -0.012170
     82      -0.011609  -0.003987   0.000025  -0.009652  -0.001886  -0.008554
     83      -0.016847  -0.002485  -0.000619  -0.019890   0.001091  -0.015866
     84       0.020240   0.003130  -0.000303  -0.012580   0.003212  -0.013508
     85      -0.071701  -0.009204   0.000997   0.042880  -0.003743   0.038522
     86      -0.032196  -0.005407   0.000387   0.016017   0.001874   0.007928
     87      -0.016538  -0.003393   0.000166   0.014572   0.004372   0.008147
     88       0.039421   0.005995  -0.000491  -0.022776  -0.001826  -0.016048
     89       0.015972   0.002822  -0.000197  -0.008511  -0.001860  -0.003658
     90      -0.033640  -0.008213   0.000155   0.015494   0.007677   0.004417
     91       0.021613   0.003173  -0.000359  -0.007091   0.009605  -0.017604
     92       0.017897   0.002904   0.000043  -0.001470  -0.005755   0.008954
     93       0.011957   0.005341   0.000140   0.018624   0.013034   0.002105
     94      -0.011547   0.000880   0.000153   0.017293   0.010648   0.002640
     95       0.020774   0.009553  -0.000346  -0.025884  -0.005491  -0.021266
     96      -0.027474  -0.017305  -0.000145  -0.030497  -0.030327   0.011948
     97       0.003064  -0.002661  -0.000037  -0.001376   0.002262  -0.004645
     98      -0.020438  -0.011937   0.000082   0.015129   0.010092   0.003444
     99      -0.006924  -0.002868  -0.000048  -0.007510  -0.004113  -0.003748
    100      -0.030228  -0.009328  -0.000216  -0.026942  -0.019278  -0.003519
    101      -0.051263  -0.021201  -0.000303  -0.036099  -0.023844  -0.007017
    102       0.007886   0.004495   0.000034   0.009960   0.010235  -0.003883
    103       0.016934   0.006506   0.000103   0.013110   0.010318  -0.000314
    104       0.027693   0.012611   0.000151   0.019797   0.015696  -0.001128
    105       0.020342   0.013799   0.000050   0.012190   0.013561  -0.007281
    106       0.003224   0.000328   0.000104   0.009411   0.003941   0.006995
    107       0.024102   0.012292   0.000074   0.006668   0.003542   0.002332
    108      -0.007996  -0.011733   0.000028   0.011457   0.015544  -0.012309
    109      -0.014631  -0.008536  -0.000111  -0.026041  -0.028776   0.014781
    110       0.001617   0.010455   0.000067   0.015079   0.015377  -0.005544
    111       0.013362   0.033760  -0.000039  -0.017498  -0.025176   0.022412
    112       0.010265   0.005553   0.000031   0.009294   0.010830  -0.005988
    113      -0.003654  -0.013625  -0.000020  -0.011799  -0.016923   0.014595
    114       0.011093   0.009435  -0.000032  -0.011923  -0.015464   0.010858
    115      -0.004011   0.021360   0.000002   0.001299   0.002536  -0.003337
    116      -0.036669  -0.047346   0.000106   0.034910   0.045157  -0.032716
    117      -0.007599  -0.010221   0.000017   0.008977   0.013039  -0.011571
    118       0.001629  -0.008476   0.000001   0.000007  -0.000137   0.000361
    119       0.018777   0.027112  -0.000052  -0.016612  -0.021782   0.016537
    120      -0.011907  -0.021523   0.000018   0.008159   0.011950  -0.010942
    121       0.005218  -0.040222  -0.000017  -0.005632  -0.008103   0.007467
    122       0.013170   0.010336  -0.000034  -0.008799  -0.010635   0.006614
    123       0.004979   0.002617   0.000006   0.004780   0.008044  -0.009070
    124      -0.014563   0.010674   0.000038   0.019450   0.029904  -0.029778
    125       0.005037  -0.032024   0.000001   0.000704   0.001106  -0.001157
    126      -0.012614   0.019040  -0.000010  -0.006648  -0.011088   0.012363
    127       0.007134  -0.001262  -0.000009  -0.007656  -0.012752   0.014081
    128      -0.003277   0.013909  -0.000003   0.000063   0.000638  -0.001435
    129      -0.003080  -0.001248  -0.000005  -0.004055  -0.006908   0.007864
    130      -0.008220   0.058530   0.000020   0.010907   0.017939  -0.019733
    131      -0.006592  -0.045372  -0.000030  -0.016975  -0.027867   0.030584
    132       0.013492  -0.032100   0.000004   0.002874   0.004736  -0.005190
    133       0.014151  -0.064308  -0.000009  -0.004562  -0.007576   0.008486
    134       0.002516   0.012029   0.000009   0.004662   0.007467  -0.007946
    135      -0.001576   0.005381  -0.000001  -0.000707  -0.001157   0.001234
    136      -0.002264   0.023802   0.000009   0.005315   0.008944  -0.010139
    137      -0.005791   0.021505   0.000002   0.000861   0.001504  -0.001784
    138      -0.008296   0.028004   0.000002   0.001043   0.001724  -0.001899
    139       0.006510  -0.026111  -0.000004  -0.002145  -0.003623   0.004137
    140       0.007786  -0.021646   0.000002   0.001318   0.002251  -0.002585
    141      -0.032204   0.104924   0.000003   0.000359   0.000577  -0.000694
    142      -0.004067   0.013908   0.000001   0.000386   0.000658  -0.000765
    143       0.012353  -0.039450  -0.000000   0.000286   0.000507  -0.000579
    144       0.016122  -0.052299  -0.000002  -0.000207  -0.000329   0.000379
    145       0.002456  -0.008203  -0.000000  -0.000122  -0.000209   0.000247
    146      -0.005163   0.016514   0.000001  -0.000040  -0.000081   0.000102
    147       0.011692  -0.038469  -0.000002  -0.000356  -0.000592   0.000685
    148      -0.000736   0.003074   0.000000   0.000328   0.000541  -0.000597
    149      -0.007230   0.022434   0.000001  -0.000225  -0.000398   0.000466
    150       0.005206  -0.008617   0.000002   0.002580   0.004496  -0.005260
    151       0.001308  -0.021239  -0.000010  -0.005279  -0.008553   0.009239
    152       0.005764   0.013161   0.000013   0.007452   0.012098  -0.013104
    153       0.003025   0.000079  -0.031874   0.004185  -0.009444  -0.013524
    154      -0.004999  -0.000128   0.035936   0.001793  -0.005700  -0.010420
    155       0.008132   0.000211  -0.066515   0.000223   0.001787   0.005732
    156       0.003716   0.000099  -0.037721   0.001373  -0.001930  -0.001049
    157       0.005719   0.000152  -0.056882   0.001852  -0.002361  -0.000716
    158      -0.005588  -0.000148   0.052719  -0.001474   0.001666  -0.000014
    159      -0.002880  -0.000080   0.041274  -0.004696   0.009989   0.013283
    160      -0.000896  -0.000024   0.009388  -0.000476   0.000816   0.000786
    161      -0.000576  -0.000018   0.013651  -0.002388   0.005339   0.007491
    162       0.000065   0.000001  -0.000522  -0.000186   0.000471   0.000737
    163       0.000501   0.000013  -0.005950   0.000574  -0.001242  -0.001709
    164      -0.000741  -0.000021   0.009093  -0.000940   0.002012   0.002717
    165      -0.007039  -0.000200   0.103948  -0.008479   0.016591   0.019775
    166      -0.003559  -0.000102   0.053789  -0.004404   0.008607   0.010237
    167       0.000529   0.000014  -0.006095   0.000332  -0.000597  -0.000633
    168      -0.001766  -0.000050   0.027733  -0.003247   0.006912   0.009196
    169      -0.002157  -0.000060   0.029564  -0.003010   0.006249   0.008063
    170       0.000679   0.000015  -0.001401   0.000206  -0.000582  -0.001029
    171      -0.002658  -0.000074   0.037152  -0.003736   0.007777   0.010085
    172      -0.001323  -0.000034   0.012370  -0.001477   0.003280   0.004605
    173       0.001356   0.000035  -0.013410   0.001191  -0.002466  -0.003181
    174      -0.005562  -0.000148   0.056503  -0.002962   0.005179   0.005176
    175       0.009641   0.000255  -0.096405   0.004719  -0.008039  -0.007657
    176      -0.016005  -0.000426   0.163456  -0.008415   0.014583   0.014335
    177      -0.002367  -0.000061   0.019359  -0.000097  -0.000475  -0.001678
    178      -0.001836  -0.000046   0.008603   0.001491  -0.003948  -0.006433
    179      -0.003045  -0.000085   0.040735  -0.003649   0.007320   0.009013
    180      -0.004416  -0.000115   0.038084  -0.000708   0.000327  -0.001374
    181       0.001831   0.000050  -0.025695   0.002690  -0.005603  -0.007252
    182      -0.001201  -0.000034   0.019474  -0.002563   0.005554   0.007540
    183       0.028702   0.000664   0.032601  -0.068642   0.166042   0.250457
    184      -0.005377  -0.000172   0.127979  -0.010027   0.018436   0.019746
    185      -0.020372  -0.000503   0.067386   0.031839  -0.080721  -0.126825
    186      -0.077535  -0.001888   0.333427   0.052053  -0.131548  -0.202382
    187       0.003433   0.000091  -0.042428  -0.005606   0.016107   0.027696
    188       0.041345   0.001002  -0.164244  -0.030081   0.075328   0.115140
    189       0.008759   0.000198  -0.073630   0.011466  -0.025360  -0.035938
    190      -0.007112  -0.000213   0.090478  -0.001045  -0.004347  -0.016453
    191      -0.004515  -0.000100   0.039885  -0.000535   0.000694   0.000732
    192       0.009205   0.000250  -0.102396  -0.003620   0.014596   0.029905
    193      -0.010385  -0.000207   0.056888   0.006143  -0.013138  -0.016148
    194      -0.006371  -0.000190   0.080430   0.002244  -0.010781  -0.023733
    195      -0.001411  -0.000080   0.012848   0.000222  -0.003633  -0.010173
    196       0.003788   0.000146  -0.022882  -0.001166   0.006224   0.014323
    197       0.010927   0.000271  -0.032086  -0.005774   0.014084   0.020846
    198      -0.003597  -0.000002  -0.056142   0.004151  -0.002173   0.008747
    199       0.008955   0.000186  -0.002532  -0.005262   0.010665   0.012770
    200       0.010758   0.000203   0.010766  -0.006750   0.011953   0.011136
    201       0.026459   0.000721  -0.084441  -0.024717   0.068363   0.115763
    202       0.024407   0.000815  -0.194333  -0.026902   0.090446   0.174520
    203       0.026015   0.000726  -0.070377  -0.024917   0.068803   0.116613
    204      -0.041422  -0.000898   0.082677   0.035123  -0.073934  -0.090004
    205      -0.063979  -0.001476   0.161130   0.052269  -0.117546  -0.156575
    206      -0.073058  -0.001610   0.065272   0.048959  -0.101186  -0.121122
    207      -0.033963  -0.000586   0.074582   0.058717  -0.115820  -0.128223
    208      -0.045362  -0.000759  -0.005251   0.053250  -0.094518  -0.085706
    209       0.022363   0.000387  -0.080890  -0.051731   0.104499   0.118952
    210       0.072250   0.001730   0.096944  -0.022021   0.034609   0.014602
    211       0.081887   0.001639   0.192663  -0.026197   0.023716  -0.030907
    212      -0.055277  -0.001357  -0.078471   0.012859  -0.019721  -0.006008
    213      -0.009292  -0.001215   0.093810  -0.088588   0.116052   0.011013
    214       0.004430  -0.000081   0.002354  -0.028753   0.041451   0.019793
    215       0.004414   0.000506  -0.051366   0.022957  -0.022779   0.017195
    216      -0.062851  -0.001480  -0.111942  -0.022942   0.050359   0.060855
    217      -0.019048  -0.000377  -0.021530  -0.007575   0.008389   0.002847
    218      -0.084709  -0.001973  -0.146256  -0.031246   0.065035   0.075422
    219      -0.016824  -0.000308  -0.025115  -0.003685   0.005191   0.006167
    220      -0.023233  -0.000504  -0.035707  -0.007854   0.013911   0.015376
    221       0.042298   0.001158   0.066688   0.013023  -0.028978  -0.034148
    222      -0.014055  -0.000391  -0.038150  -0.001264   0.012557   0.026166
    223       0.007153   0.000196   0.015563   0.002448  -0.007366  -0.011141
    224       0.050693   0.001236   0.065306   0.018767  -0.031040  -0.027127
    225      -0.044901  -0.001915  -0.017585  -0.077282   0.123557   0.058671
    226       0.020391   0.000935   0.034781   0.046336  -0.086195  -0.059686
    227       0.044257   0.002120   0.022951   0.092851  -0.154654  -0.081322
    228       0.127242   0.003588   0.110945   0.104326  -0.148121  -0.062637
    229      -0.053990  -0.001575  -0.069643  -0.062726   0.097507   0.052727
    230      -0.188303  -0.005562  -0.149534  -0.142310   0.204027   0.088367
    231       0.056985   0.001196   0.037890   0.097286  -0.120416  -0.017063
    232      -0.085657  -0.001811  -0.034871  -0.136946   0.158768   0.002117
    233      -0.000655  -0.000133   0.020464   0.051350  -0.072217  -0.022267
    234      -0.080472  -0.003344   0.023132  -0.022054   0.010226  -0.041564
    235       0.130877   0.004837  -0.054048   0.015744   0.024156   0.095818
    236      -0.011847  -0.001088  -0.004302  -0.006990   0.018943   0.014807
    237       0.006319   0.003077   0.013757  -0.115016   0.067684  -0.116254
    238       0.007063  -0.001173   0.000287   0.054400  -0.031917   0.047729
    239       0.009359   0.001405   0.013431  -0.015852  -0.006134  -0.045087
    240       0.112665   0.004408  -0.009799  -0.056558   0.072357   0.009932
    241       0.043116   0.001731  -0.004157  -0.024686   0.035941   0.005746
    242      -0.102239  -0.003971   0.008663   0.048130  -0.055838  -0.006426
    243       0.016468   0.000451  -0.002263  -0.002204   0.001175   0.004731
    244      -0.062339  -0.002626   0.005127   0.027939  -0.033936  -0.005326
    245       0.031431   0.001535  -0.002347  -0.015556   0.021010   0.000958
    246       0.008562   0.000292  -0.001170  -0.004023   0.015598   0.008860
    247      -0.032279  -0.001407   0.002581   0.013760  -0.011357   0.001911
    248       0.065502   0.002837  -0.005498  -0.031201   0.035326   0.002347
    249       0.045966   0.003614  -0.001307  -0.089637   0.074656  -0.066277
    250      -0.011278  -0.001276  -0.001811   0.025275  -0.013804   0.026256
    251       0.069327   0.006047  -0.007399  -0.184085   0.170962  -0.125700
    252      -0.131383  -0.006634   0.005484   0.111542  -0.083616   0.058293
    253       0.095811   0.005190   0.001368  -0.048611   0.029717  -0.029384
    254      -0.286798  -0.015221   0.013021   0.250440  -0.197173   0.129967
    255      -0.078950  -0.003406   0.002925   0.132175  -0.078674   0.093190
    256      -0.105360  -0.004638   0.002727   0.184586  -0.100373   0.137772
    257      -0.086097  -0.003923  -0.003408   0.065020  -0.020492   0.053529
    258       0.086825   0.007312   0.003564  -0.019117  -0.008673  -0.034414
    259       0.134836   0.010394   0.009402  -0.000896  -0.042120  -0.035879
    260       0.104823   0.006269   0.010849   0.013610  -0.057524  -0.020496
    261       0.021343  -0.004937   0.005878  -0.104455  -0.038213  -0.105336
    262       0.021817  -0.002326   0.004294  -0.043439  -0.026776  -0.042905
    263       0.021300   0.000328  -0.000156  -0.048166   0.011497  -0.035385
    264      -0.118841  -0.008598  -0.007315  -0.069114   0.042768  -0.050722
    265       0.120917   0.008765   0.007412   0.069989  -0.042569   0.050529
    266      -0.098351  -0.006974  -0.005250  -0.049875   0.023997  -0.029948
    267      -0.021170  -0.001186  -0.001044  -0.005151   0.003259   0.000997
    268      -0.083860  -0.006835  -0.004589  -0.044316   0.026159  -0.030935
    269      -0.013753  -0.000556  -0.000630  -0.004684   0.001784   0.000628
    270      -0.025672  -0.001834  -0.002328  -0.015846   0.019041  -0.015762
    271      -0.073936  -0.005987  -0.003332  -0.036973   0.015130  -0.021831
    272       0.040349   0.003264   0.002070   0.023028  -0.011789   0.015444
    273      -0.051633  -0.009051  -0.001985  -0.130076   0.009096  -0.126514
    274      -0.037657  -0.008360  -0.001360  -0.128360   0.007476  -0.127556
    275       0.039368   0.007157   0.003614   0.133781  -0.026105   0.135482
    276       0.188154   0.018358   0.007211   0.172606  -0.014012   0.124061
    277       0.247934   0.025682   0.007799   0.196702  -0.012169   0.141221
    278      -0.166617  -0.016984  -0.007552  -0.178234   0.022922  -0.135506
    279       0.107360   0.008382   0.003114   0.163550   0.025431   0.110321
    280      -0.045442  -0.003290  -0.002358  -0.129346  -0.015931  -0.092164
    281      -0.116145  -0.009601  -0.001431  -0.130537  -0.038849  -0.077706
    282      -0.099479  -0.018574   0.002438  -0.007074  -0.041369   0.011396
    283       0.046919   0.011326  -0.001110   0.005839   0.014474   0.001904
    284       0.129183   0.018806  -0.004332  -0.033854   0.064860  -0.058694
    285      -0.042502   0.011666   0.001461  -0.098291  -0.118653   0.020410
    286       0.013602  -0.005347  -0.001034   0.006515   0.039236  -0.027811
    287       0.030942  -0.000684   0.000362   0.039432   0.025600   0.006891
    288       0.117001   0.018812  -0.001387  -0.074787  -0.010286  -0.050431
    289       0.138022   0.022532  -0.001621  -0.085692  -0.013342  -0.054257
    290       0.012638   0.001523  -0.000214  -0.013729   0.000934  -0.015285
    291       0.026367   0.004097  -0.000348  -0.009998   0.000530  -0.005439
    292      -0.057548  -0.010860   0.000651   0.036067   0.005533   0.024183
    293      -0.048643  -0.008561   0.000562   0.028706   0.004061   0.017749
    294       0.024131   0.002802  -0.000339  -0.015969   0.004237  -0.020040
    295      -0.073882  -0.014555   0.000848   0.045018   0.010563   0.023203
    296      -0.001411  -0.000936  -0.000013  -0.001831   0.002464  -0.005828
    297       0.033111   0.016866  -0.000186  -0.104598  -0.079032  -0.019123
    298      -0.041149  -0.023048   0.000565   0.178412   0.123731   0.046724
    299       0.019887   0.005732  -0.000479  -0.062032  -0.032036  -0.027306
    300      -0.142929  -0.036265   0.001090   0.141586   0.089065   0.021819
    301       0.255460   0.068152  -0.001921  -0.256671  -0.159290  -0.045559
    302      -0.030797  -0.006587   0.000696   0.066966   0.034823   0.021092
    303      -0.064618  -0.015213   0.000420   0.115524   0.096402  -0.008430
    304       0.024416   0.006850   0.000314   0.027108   0.012723   0.012720
    305      -0.108223  -0.027775   0.000413   0.185467   0.169956  -0.034069
    306       0.045381   0.028691   0.000319  -0.007113  -0.029809   0.033692
    307      -0.027832  -0.005816  -0.000465  -0.027106   0.000124  -0.031684
    308       0.099026   0.052866   0.001097   0.033573  -0.033978   0.084796
    309       0.026489  -0.015067   0.000408  -0.059770  -0.118919   0.121581
    310      -0.006188  -0.005973   0.000221   0.021814   0.006344   0.017899
    311       0.031719  -0.007075   0.000255  -0.034821  -0.067805   0.069040
    312      -0.092866  -0.040781  -0.000516  -0.075246  -0.062716   0.007409
    313       0.081863   0.037411   0.000424   0.058212   0.047551  -0.005363
    314       0.048438   0.020679   0.000285   0.042772   0.036003  -0.004455
    315      -0.009306  -0.004094  -0.000050  -0.000804   0.002869  -0.005283
    316      -0.013596  -0.007039  -0.000072  -0.013358  -0.013080   0.004709
    317      -0.055085  -0.026740  -0.000282  -0.040842  -0.033148   0.003051
    318      -0.014258  -0.003261  -0.000114  -0.015738  -0.011295  -0.002947
    319      -0.042556  -0.022249  -0.000214  -0.033229  -0.028159   0.004579
    320      -0.033459  -0.018445  -0.000154  -0.022655  -0.019314   0.004083
    321      -0.021742  -0.025719  -0.000100  -0.081972  -0.115014   0.089072
    322      -0.027209  -0.033529  -0.000283  -0.150426  -0.201749   0.146485
    323      -0.007608  -0.016900  -0.000004  -0.055480  -0.083334   0.069732
    324       0.091131   0.061907   0.000357   0.102445   0.122041  -0.077455
    325       0.156957   0.111346   0.000660   0.192451   0.229064  -0.143913
    326       0.102709   0.075436   0.000263   0.088230   0.108213  -0.072120
    327       0.060660   0.038313   0.000181   0.102232   0.142028  -0.114901
    328       0.061133   0.042574   0.000012   0.050080   0.077931  -0.072809
    329      -0.049225  -0.033880  -0.000157  -0.103103  -0.146614   0.122512
    330      -0.030459  -0.066772   0.000154   0.009064  -0.004891   0.025925
    331      -0.051501  -0.069703   0.000318   0.051952   0.043341   0.000515
    332       0.030617   0.064958  -0.000191  -0.021841  -0.011490  -0.013981
    333      -0.041090   0.006009   0.000158  -0.008367  -0.040793   0.075734
    334      -0.023823   0.002988  -0.000019  -0.021020  -0.032662   0.031736
    335       0.023169  -0.003443  -0.000084  -0.008791  -0.001549  -0.014004
    336       0.049423   0.062899  -0.000127  -0.046738  -0.063622   0.051332
    337       0.017060   0.050215  -0.000050  -0.016202  -0.020899   0.015277
    338       0.060865   0.084567  -0.000160  -0.057713  -0.078125   0.062481
    339       0.006360   0.027882  -0.000028  -0.006526  -0.007119   0.003157
    340       0.007750   0.029453  -0.000028  -0.009535  -0.012052   0.008166
    341      -0.033936  -0.035554   0.000079   0.029418   0.039883  -0.032074
    342       0.020620  -0.000332  -0.000046  -0.016961  -0.023091   0.018450
    343      -0.009762  -0.013233   0.000027   0.010552   0.014511  -0.011802
    344      -0.022421  -0.061734   0.000068   0.024459   0.032677  -0.025617
    345       0.012785   0.011779  -0.000020  -0.046406  -0.084775   0.103036
    346      -0.017985   0.008490   0.000059   0.049713   0.084285  -0.095146
    347      -0.012979   0.006817   0.000023   0.052616   0.096101  -0.116854
    348      -0.038705  -0.174030   0.000112   0.068450   0.106623  -0.107360
    349       0.028169   0.097779  -0.000105  -0.060526  -0.093946   0.094467
    350       0.052889   0.219105  -0.000125  -0.082743  -0.130180   0.132545
    351      -0.000609  -0.147178   0.000024   0.037076   0.064638  -0.074698
    352      -0.007005   0.202865   0.000003  -0.031091  -0.057868   0.071188
    353       0.003534  -0.057142   0.000034   0.032836   0.055980  -0.063476
    354      -0.007553   0.074190   0.000061   0.020245   0.027660  -0.022617
    355       0.019645  -0.159543  -0.000125  -0.051092  -0.074672   0.068938
    356       0.003998  -0.016476   0.000006  -0.001341  -0.003662   0.005955
    357      -0.058315   0.294472   0.000060   0.018234   0.025563  -0.022275
    358       0.008569  -0.092554  -0.000012  -0.001099  -0.000397  -0.001284
    359      -0.030217   0.132369   0.000037   0.018006   0.028297  -0.029237
    360       0.051406  -0.120438   0.000017   0.012044   0.020027  -0.022290
    361      -0.090993   0.202759  -0.000035  -0.025583  -0.042771   0.047957
    362       0.074614  -0.196221   0.000018   0.014542   0.024176  -0.026794
    363      -0.031899   0.116263   0.000004  -0.002508  -0.005149   0.007016
    364       0.032773  -0.104759   0.000011   0.013164   0.023477  -0.028336
    365      -0.030588   0.119820   0.000008   0.000174  -0.000752   0.002193
    366      -0.028373   0.128977   0.000030   0.019637   0.033530  -0.038608
    367       0.050570  -0.208323  -0.000035  -0.023693  -0.040716   0.047256
    368       0.026725  -0.121786  -0.000027  -0.018319  -0.031320   0.036121
    369       0.068723  -0.221468  -0.000006  -0.000290  -0.000390   0.000383
    370      -0.098976   0.332077   0.000013   0.002910   0.004940  -0.005839
    371      -0.061249   0.206495   0.000012   0.003645   0.005907  -0.006421
    372       0.033434  -0.109937  -0.000004  -0.000873  -0.001517   0.001877
    373      -0.043102   0.145265   0.000008   0.003183   0.005373  -0.006187
    374      -0.065878   0.207226   0.000002  -0.001672  -0.002784   0.002959
    375       0.045011  -0.145361  -0.000004  -0.000417  -0.000632   0.000712
    376       0.034684  -0.112388  -0.000004  -0.000570  -0.000909   0.001031
    377       0.027830  -0.089439  -0.000002  -0.000141  -0.000189   0.000206
    378      -0.026329   0.085616   0.000002   0.000226   0.000326  -0.000342
    379       0.007686  -0.025503  -0.000001  -0.000305  -0.000498   0.000563
    380       0.007823  -0.025786  -0.000000  -0.000221  -0.000360   0.000407
    381      -0.018307   0.058877   0.000002   0.000008  -0.000039   0.000085
    382      -0.004411   0.013882   0.000000  -0.000122  -0.000222   0.000267
    383       0.019377  -0.063489  -0.000001  -0.000356  -0.000564   0.000630
    384       0.023568  -0.076611  -0.000002   0.000012   0.000009   0.000069
    385      -0.006679   0.020065  -0.000001  -0.000692  -0.001164   0.001299
    386      -0.022606   0.075190   0.000003   0.000613   0.001043  -0.001257
    387       0.013583  -0.045185  -0.000002  -0.000499  -0.000785   0.000843
    388      -0.000175   0.000657  -0.000000   0.000113   0.000194  -0.000223
    389      -0.013120   0.045959   0.000004   0.001358   0.002275  -0.002593
    390       0.015127  -0.044520   0.000001   0.001621   0.002754  -0.003124
    391      -0.004611   0.013675  -0.000001  -0.000522  -0.000860   0.000933
    392      -0.009609   0.028572  -0.000000  -0.000880  -0.001492   0.001687
    393      -0.017912  -0.048993  -0.000046  -0.026777  -0.044062   0.048523
    394      -0.016310   0.006979  -0.000017  -0.010298  -0.017012   0.018804
    395       0.010343   0.059135   0.000042   0.024301   0.039870  -0.043744
    396       0.011524  -0.052797  -0.000013  -0.006943  -0.011291   0.012258
    397       0.009807   0.011846   0.000019   0.011575   0.019058  -0.020949
    398      -0.020740   0.029560  -0.000012  -0.007049  -0.011415   0.012256
    399      -0.010666   0.010202  -0.000006  -0.003784  -0.006283   0.006993
    400      -0.002731   0.013057   0.000005   0.002442   0.003794  -0.003858
    401      -0.010076  -0.016548  -0.000024  -0.014495  -0.023784   0.026022
    402      -0.013947  -0.000498   0.536158  -0.100067   0.223942   0.314004
    403      -0.009878  -0.000311   0.245998  -0.037617   0.082216   0.112349
    404       0.007509   0.000174   0.002387  -0.013961   0.033516   0.050110
                216        217        218        219        220        221    
      0      -0.003903  -0.002417   0.001759  -0.000933  -0.000005  -0.000009
      1      -0.002631  -0.001414   0.000891  -0.000410  -0.000001   0.000001
      2       0.001109   0.000390  -0.000091  -0.000040  -0.000003  -0.000004
      3       0.008280   0.004644  -0.003055   0.001467   0.000003   0.000002
      4       0.008545   0.004977  -0.003398   0.001691   0.000005   0.000007
      5      -0.006101  -0.003644   0.002541  -0.001288  -0.000005  -0.000004
      6       0.004186   0.003517  -0.003158   0.001952   0.000017   0.000036
      7      -0.002341   0.000184  -0.001201   0.001135   0.000018   0.000045
      8       0.005376   0.001746  -0.000243  -0.000348  -0.000015  -0.000033
      9      -0.000482  -0.000668   0.000713  -0.000478  -0.000005  -0.000010
     10       0.000950  -0.000101   0.000505  -0.000461  -0.000008  -0.000013
     11      -0.001475  -0.000241  -0.000245   0.000319   0.000005   0.000015
     12      -0.005708  -0.003745   0.002891  -0.001622  -0.000012  -0.000023
     13      -0.007346  -0.004609   0.003463  -0.001918  -0.000015  -0.000030
     14       0.007129   0.004282  -0.003091   0.001657   0.000011   0.000026
     15       0.030366   0.018418  -0.013035   0.006703   0.000027   0.000039
     16       0.014853   0.007996  -0.005080   0.002371   0.000005   0.000005
     17      -0.001651   0.000843  -0.001780   0.001461   0.000018   0.000036
     18      -0.006208  -0.003301   0.002058  -0.000938  -0.000002  -0.000003
     19      -0.016436  -0.009914   0.006873  -0.003432  -0.000010  -0.000011
     20      -0.006538  -0.005948   0.005446  -0.003366  -0.000028  -0.000054
     21      -0.017621  -0.009523   0.005604  -0.002235   0.000009   0.000029
     22       0.010168   0.006596  -0.004755   0.002417   0.000006   0.000001
     23       0.021073   0.015530  -0.012665   0.007253   0.000044   0.000071
     24       0.000452   0.000067   0.000061  -0.000036   0.000008   0.000031
     25      -0.012949  -0.014326   0.014271  -0.009171  -0.000068  -0.000104
     26      -0.001482  -0.001843   0.002052  -0.001523  -0.000032  -0.000087
     27       0.006482   0.004285  -0.003161   0.001636   0.000002  -0.000007
     28       0.005535   0.005669  -0.005437   0.003408   0.000024   0.000032
     29       0.003816   0.002368  -0.001703   0.000911   0.000008   0.000021
     30       0.004886   0.002469  -0.001367   0.000496  -0.000007  -0.000026
     31       0.015767   0.019987  -0.020696   0.013434   0.000086   0.000098
     32      -0.004070  -0.003678   0.003350  -0.002005  -0.000004   0.000012
     33       0.005948   0.001313   0.000792  -0.001255  -0.000024  -0.000035
     34      -0.024154  -0.019968   0.017088  -0.009906  -0.000044  -0.000034
     35       0.016808   0.015570  -0.012798   0.006605  -0.000010  -0.000042
     36       0.002133   0.010281  -0.011092   0.006460   0.000004  -0.000001
     37       0.009890   0.008047  -0.006997   0.004078   0.000010  -0.000008
     38      -0.005689   0.003354  -0.009006   0.008407   0.000115   0.000148
     39      -0.014864  -0.010372   0.006945  -0.002834   0.000030   0.000065
     40      -0.002453  -0.009139   0.014955  -0.012454  -0.000105  -0.000070
     41       0.030848   0.017085  -0.008990   0.002376  -0.000082  -0.000166
     42       0.002697  -0.003096   0.005590  -0.004440  -0.000039  -0.000046
     43       0.000293   0.001938  -0.003720   0.003295   0.000030   0.000021
     44      -0.009779  -0.003220   0.000292   0.000804   0.000026   0.000042
     45      -0.000545  -0.005306   0.006701  -0.004614  -0.000029  -0.000024
     46      -0.007709   0.007790  -0.020854   0.019689   0.000207   0.000166
     47      -0.015104  -0.007208   0.000273   0.003177   0.000090   0.000105
     48      -0.010588  -0.013818   0.011741  -0.005488   0.000056   0.000084
     49      -0.002259  -0.027993   0.040837  -0.030373  -0.000161  -0.000105
     50      -0.005814  -0.004002   0.002400  -0.001684  -0.000081  -0.000103
     51       0.023109   0.011776   0.000775  -0.005598  -0.000047  -0.000035
     52       0.011034   0.018159  -0.017046   0.008371  -0.000092  -0.000132
     53      -0.006757  -0.003463  -0.005170   0.009941   0.000262   0.000253
     54       0.004187   0.011807  -0.014725   0.009794  -0.000004  -0.000045
     55      -0.011304  -0.025677   0.036835  -0.029909  -0.000177  -0.000001
     56       0.025548   0.037773  -0.029836   0.010129  -0.000292  -0.000337
     57      -0.009678  -0.006765   0.001125   0.002571   0.000079   0.000072
     58       0.008033   0.010016  -0.010795   0.007737   0.000046   0.000001
     59      -0.012996  -0.014322   0.008784  -0.001476   0.000102   0.000102
     60      -0.008813  -0.001929  -0.002939   0.003269   0.000007  -0.000004
     61      -0.006534  -0.001111  -0.014271   0.020628   0.000335   0.000195
     62      -0.016145  -0.022920   0.006039   0.012030   0.000517   0.000416
     63      -0.013534   0.002537  -0.013621   0.011576  -0.000069  -0.000119
     64       0.030574   0.015867   0.016844  -0.029559  -0.000228  -0.000052
     65       0.022222   0.009140   0.011557  -0.020604  -0.000453  -0.000363
     66       0.003309  -0.015175   0.009417   0.001505   0.000010  -0.000016
     67      -0.012681   0.007515  -0.015730   0.005181  -0.000612  -0.000577
     68      -0.009493  -0.009056  -0.004755   0.015961   0.000459   0.000322
     69       0.015446   0.000082   0.015611  -0.014764   0.000166   0.000224
     70       0.037986  -0.000435   0.039137  -0.042958  -0.000002   0.000370
     71      -0.009912   0.011205  -0.011380  -0.008073  -0.000908  -0.000630
     72      -0.003820   0.008042  -0.007242  -0.001154  -0.000265  -0.000204
     73      -0.012693   0.004426  -0.014044   0.011488  -0.000031  -0.000100
     74       0.003810  -0.003121   0.003855   0.001732   0.000247   0.000167
     75      -0.000885   0.010204  -0.004474  -0.006616  -0.000340  -0.000206
     76      -0.012726  -0.003202  -0.011093   0.014601  -0.000003  -0.000138
     77       0.015407  -0.014659   0.013991   0.018771   0.001648   0.001073
     78       0.010045   0.007568   0.005848  -0.007681   0.000461   0.000457
     79      -0.005440   0.012663  -0.004116  -0.013249   0.000157   0.000359
     80       0.000596   0.037533  -0.008723  -0.037737  -0.001327  -0.000730
     81      -0.022633  -0.000288  -0.011653  -0.002233  -0.000127  -0.000010
     82      -0.012186  -0.004822  -0.011687  -0.000787  -0.002087  -0.001592
     83      -0.008172  -0.016813  -0.001964   0.018216   0.000099  -0.000123
     84      -0.005246  -0.018136  -0.001137   0.021936   0.000041  -0.000295
     85       0.024408   0.039824   0.012923  -0.040171   0.001371   0.001601
     86       0.000453   0.013794  -0.008193  -0.027068  -0.002113  -0.000863
     87       0.011260   0.004171   0.007068  -0.002339   0.000585   0.000426
     88      -0.013395  -0.012977  -0.006921   0.011587  -0.000488  -0.000461
     89      -0.001974  -0.004275   0.001777   0.007970   0.000643   0.000286
     90       0.010069  -0.000711   0.004678   0.000890   0.000079   0.000037
     91      -0.009048  -0.017052  -0.011273   0.006566  -0.002502  -0.001748
     92       0.011463   0.000639   0.018517   0.019956   0.003832   0.002042
     93       0.016134  -0.011076   0.009024   0.014671  -0.000655  -0.000857
     94       0.011550  -0.003691   0.008062   0.007576   0.002436   0.001743
     95      -0.036183   0.003224  -0.032919  -0.029309  -0.002853  -0.001177
     96      -0.008258   0.018548   0.005604  -0.004449   0.000508   0.000402
     97      -0.003308  -0.006830  -0.011503  -0.006658  -0.005047  -0.003098
     98       0.017108  -0.012552   0.008306   0.015337  -0.002942  -0.002377
     99      -0.011933   0.007150  -0.008348  -0.012688   0.001037   0.000905
    100      -0.027929   0.026374  -0.005059  -0.019170   0.007089   0.004647
    101      -0.035152   0.017635  -0.033015  -0.044547  -0.003240   0.000507
    102       0.004220  -0.009089  -0.003281   0.001950  -0.001917  -0.001129
    103       0.010114  -0.010754   0.000610   0.006092  -0.002229  -0.001360
    104       0.012626  -0.010060   0.007721   0.013373   0.000633  -0.000202
    105       0.000412  -0.008093  -0.006737  -0.002462  -0.001574  -0.000569
    106       0.020929  -0.024633  -0.011539  -0.000849  -0.013909  -0.007213
    107       0.005949   0.002958   0.015758   0.015392   0.004897   0.001538
    108      -0.007849  -0.003824  -0.010724  -0.008434   0.003346   0.002199
    109      -0.004333   0.027315   0.027470   0.014232   0.011083   0.005681
    110       0.009091  -0.025575  -0.024352  -0.012920  -0.003348  -0.000130
    111       0.020813  -0.009466   0.001194   0.003613  -0.002511  -0.001434
    112       0.001656  -0.012975  -0.014915  -0.008880  -0.007544  -0.002722
    113       0.011720  -0.000287   0.008782   0.008437  -0.016337  -0.009320
    114       0.002992   0.013464   0.020741   0.014638  -0.002395  -0.001849
    115      -0.005470   0.006808   0.005087   0.002331   0.020690   0.004875
    116      -0.014126  -0.025490  -0.044395  -0.032168   0.006890   0.009158
    117      -0.010141   0.002530  -0.004033  -0.004479   0.006578   0.002829
    118       0.000842  -0.001263  -0.001015  -0.000473  -0.005774  -0.001275
    119       0.009747   0.005693   0.013859   0.010467  -0.002738  -0.002610
    120      -0.010726   0.005716   0.000307  -0.001371   0.006775   0.000122
    121       0.007875  -0.005663  -0.002181  -0.000131  -0.038980  -0.008613
    122       0.000221   0.011103   0.015048   0.010139  -0.010488  -0.004331
    123      -0.012838   0.014611   0.011073   0.005650  -0.007827   0.001662
    124      -0.034826   0.029545   0.015765   0.005223   0.036087   0.009804
    125      -0.001470   0.001372   0.000745   0.000200   0.006123   0.007749
    126       0.017218  -0.019190  -0.014308  -0.007247   0.022264  -0.006626
    127       0.019195  -0.020675  -0.014908  -0.007336   0.011909   0.006982
    128      -0.003378   0.005898   0.006106   0.003992  -0.035804  -0.010798
    129       0.011157  -0.012521  -0.009192  -0.004470  -0.013047  -0.002288
    130      -0.027142   0.029988   0.022293   0.011281  -0.020547  -0.022179
    131       0.041919  -0.046020  -0.033876  -0.016906   0.015274  -0.015135
    132      -0.007024   0.007436   0.005163   0.002378   0.007271  -0.006539
    133       0.012058  -0.014064  -0.011151  -0.006065   0.036797   0.045682
    134      -0.010424   0.010729   0.007316   0.003324   0.013717   0.014451
    135       0.001545  -0.001315  -0.000535   0.000029  -0.030269   0.069428
    136      -0.014587   0.017262   0.013917   0.007728  -0.068245  -0.000920
    137      -0.002716   0.003423   0.002900   0.001670  -0.017023   0.012221
    138      -0.002580   0.002697   0.001776   0.000716   0.027608  -0.096989
    139       0.006027  -0.007286  -0.006027  -0.003440   0.037180  -0.006566
    140      -0.003758   0.004475   0.003614   0.002005  -0.014641  -0.020949
    141      -0.001239   0.002129   0.002460   0.001852  -0.072222   0.172342
    142      -0.001155   0.001480   0.001304   0.000791  -0.013036   0.015349
    143      -0.000779   0.000724   0.000343   0.000027   0.020814  -0.069562
    144       0.000623  -0.000962  -0.001024  -0.000727   0.022854  -0.049951
    145       0.000380  -0.000497  -0.000439  -0.000265   0.002956   0.000515
    146       0.000140  -0.000112  -0.000013   0.000049  -0.008467   0.028363
    147       0.001061  -0.001462  -0.001402  -0.000922   0.023451  -0.045967
    148      -0.000822   0.000904   0.000665   0.000331   0.000720  -0.009598
    149       0.000676  -0.000773  -0.000578  -0.000288  -0.002241   0.020113
    150      -0.007750   0.009185   0.007193   0.003783  -0.009693  -0.001225
    151       0.012405  -0.013293  -0.009602  -0.004735   0.008247   0.006687
    152      -0.017657   0.018981   0.013717   0.006745  -0.009307   0.004409
    153       0.009234   0.006267  -0.004936   0.002799   0.000019   0.000037
    154       0.008599   0.006685  -0.005661   0.003338   0.000024   0.000043
    155      -0.006039  -0.005343   0.004809  -0.002929  -0.000022  -0.000039
    156      -0.000528  -0.001179   0.001393  -0.000980  -0.000011  -0.000023
    157      -0.001439  -0.002241   0.002479  -0.001698  -0.000018  -0.000038
    158       0.001719   0.002267  -0.002393   0.001601   0.000016   0.000034
    159      -0.008221  -0.004934   0.003467  -0.001774  -0.000007  -0.000010
    160      -0.000257   0.000013  -0.000116   0.000109   0.000002   0.000003
    161      -0.004932  -0.003170   0.002361  -0.001270  -0.000007  -0.000010
    162      -0.000538  -0.000380   0.000306  -0.000175  -0.000001  -0.000003
    163       0.001123   0.000738  -0.000571   0.000321   0.000001   0.000006
    164      -0.001736  -0.001104   0.000833  -0.000461  -0.000004  -0.000007
    165      -0.010415  -0.004882   0.002518  -0.000850   0.000009   0.000026
    166      -0.005369  -0.002496   0.001269  -0.000417   0.000004   0.000015
    167       0.000276   0.000087  -0.000015  -0.000011  -0.000002   0.000002
    168      -0.005693  -0.003416   0.002400  -0.001228  -0.000005  -0.000007
    169      -0.004786  -0.002713   0.001795  -0.000863  -0.000002   0.000000
    170       0.000859   0.000694  -0.000614   0.000377   0.000003   0.000008
    171      -0.006049  -0.003494   0.002368  -0.001172  -0.000004  -0.000004
    172      -0.003064  -0.002012   0.001538  -0.000850  -0.000006  -0.000010
    173       0.001897   0.001085  -0.000727   0.000355  -0.000000   0.000003
    174      -0.001886  -0.000175  -0.000498   0.000547   0.000010   0.000022
    175       0.002417  -0.000223   0.001236  -0.001136  -0.000019  -0.000036
    176      -0.004976  -0.000163  -0.001719   0.001741   0.000028   0.000067
    177       0.001850   0.001704  -0.001586   0.000996   0.000009   0.000017
    178       0.004891   0.003592  -0.002948   0.001707   0.000011   0.000023
    179      -0.004976  -0.002510   0.001426  -0.000558   0.000002   0.000014
    180       0.002254   0.002381  -0.002349   0.001523   0.000015   0.000030
    181       0.004319   0.002451  -0.001618   0.000773  -0.000000   0.000001
    182      -0.004780  -0.002946   0.002115  -0.001100  -0.000005  -0.000004
    183      -0.176871  -0.120964   0.093835  -0.051805  -0.000273  -0.000418
    184      -0.008295  -0.001974  -0.000629   0.001282   0.000029   0.000059
    185       0.093055   0.065878  -0.052372   0.029443   0.000166   0.000256
    186       0.142458   0.094629  -0.070378   0.037077   0.000133   0.000144
    187      -0.021792  -0.016249   0.013362  -0.007722  -0.000055  -0.000103
    188      -0.080661  -0.053414   0.039675  -0.020897  -0.000076  -0.000085
    189       0.024779   0.017417  -0.014159   0.008106   0.000023  -0.000031
    190       0.018649   0.017237  -0.015819   0.009716   0.000072   0.000125
    191      -0.000711  -0.000866   0.000939  -0.000592   0.000006   0.000036
    192      -0.026341  -0.021113   0.017991  -0.010572  -0.000069  -0.000114
    193       0.007959   0.002800  -0.000660  -0.000169   0.000006   0.000038
    194       0.021902   0.018153  -0.015759   0.009346   0.000057   0.000086
    195       0.010613   0.009380  -0.008261   0.004826   0.000016  -0.000003
    196      -0.013531  -0.011187   0.009422  -0.005305  -0.000010   0.000018
    197      -0.013983  -0.008720   0.006045  -0.002932   0.000001   0.000024
    198      -0.015283  -0.016635   0.016394  -0.010416  -0.000068  -0.000091
    199      -0.006418  -0.002566   0.000912  -0.000045   0.000011   0.000027
    200      -0.002519   0.001988  -0.003704   0.002938   0.000031   0.000064
    201      -0.090829  -0.067598   0.054766  -0.030649  -0.000097   0.000024
    202      -0.151071  -0.120752   0.102037  -0.058751  -0.000233  -0.000097
    203      -0.091787  -0.068647   0.055844  -0.031332  -0.000094   0.000043
    204       0.043252   0.012529   0.001904  -0.006382  -0.000127  -0.000186
    205       0.088494   0.040115  -0.016141   0.001654  -0.000140  -0.000232
    206       0.057144   0.015906   0.003343  -0.009093  -0.000188  -0.000305
    207       0.050326   0.003401   0.017062  -0.018058  -0.000252  -0.000403
    208       0.014430  -0.023247   0.037599  -0.028764  -0.000265  -0.000388
    209      -0.048747  -0.004722  -0.015315   0.017031   0.000248   0.000380
    210       0.028512   0.056598  -0.072637   0.054615   0.000557   0.000695
    211       0.078798   0.098948  -0.106550   0.072168   0.000544   0.000611
    212      -0.021252  -0.039898   0.051255  -0.038796  -0.000409  -0.000518
    213       0.123695   0.173564  -0.179925   0.113428   0.000435   0.000217
    214       0.015951   0.027274  -0.027033   0.015770   0.000035   0.000025
    215      -0.050424  -0.057462   0.053981  -0.031503  -0.000046   0.000063
    216      -0.025529  -0.001400  -0.010059   0.010637   0.000151   0.000214
    217      -0.001092  -0.006408   0.011928  -0.010475  -0.000099  -0.000070
    218      -0.031486  -0.004176  -0.007578   0.008814   0.000141   0.000218
    219      -0.007605  -0.011448   0.014598  -0.010861  -0.000071  -0.000038
    220      -0.009337  -0.007919   0.008385  -0.005818  -0.000024   0.000015
    221       0.012127  -0.002958   0.009732  -0.008360  -0.000053  -0.000038
    222      -0.015975  -0.001897  -0.007991   0.009543   0.000130   0.000139
    223       0.005591   0.000199   0.003131  -0.003430  -0.000046  -0.000054
    224       0.007935   0.001950  -0.002259   0.002415   0.000030   0.000009
    225       0.083165   0.162177  -0.194100   0.135172   0.000774   0.000476
    226      -0.040756  -0.107435   0.139088  -0.100777  -0.000638  -0.000449
    227      -0.099814  -0.207466   0.254192  -0.179431  -0.001060  -0.000670
    228      -0.066063  -0.098185   0.086080  -0.042443   0.000146   0.000192
    229       0.038093   0.072978  -0.075688   0.045080   0.000073   0.000017
    230       0.091763   0.140887  -0.127705   0.065758  -0.000156  -0.000246
    231      -0.089212  -0.099382   0.075543  -0.031699   0.000269   0.000374
    232       0.133193   0.128455  -0.081530   0.022772  -0.000570  -0.000681
    233      -0.048790  -0.067972   0.061540  -0.031952   0.000107   0.000198
    234       0.048219   0.006020   0.047914  -0.064790  -0.001323  -0.001319
    235      -0.058515   0.034366  -0.123765   0.130080   0.001948   0.001830
    236       0.011887   0.025791  -0.024320   0.010107  -0.000287  -0.000376
    237       0.113082  -0.034234   0.164739  -0.164314  -0.001257  -0.000655
    238      -0.043823   0.014789  -0.059340   0.054529   0.000225   0.000026
    239       0.018351  -0.036143   0.077143  -0.066578  -0.000352  -0.000071
    240       0.055719   0.058854  -0.038937   0.011074  -0.000350  -0.000431
    241       0.031937   0.031795  -0.013323  -0.005154  -0.000382  -0.000354
    242      -0.037493  -0.041456   0.036375  -0.020932  -0.000002   0.000129
    243      -0.006390   0.002587  -0.016880   0.019975   0.000243   0.000128
    244      -0.022948  -0.026255   0.022423  -0.012178  -0.000015   0.000028
    245       0.018815   0.014229  -0.000843  -0.007661  -0.000134  -0.000053
    246       0.016530   0.021687  -0.009347  -0.005296  -0.000340  -0.000291
    247      -0.005253  -0.003342   0.005410  -0.006503  -0.000128  -0.000102
    248       0.024890   0.024781  -0.018424   0.008411  -0.000036  -0.000068
    249       0.102543   0.000603   0.119609  -0.142156  -0.001636  -0.000942
    250      -0.023408   0.011117  -0.042875   0.043113   0.000380   0.000158
    251       0.233834   0.024239   0.249497  -0.315272  -0.003915  -0.002339
    252      -0.075246  -0.000811  -0.045406   0.036777  -0.000330  -0.000342
    253       0.024468  -0.007780   0.017917  -0.006712   0.000411   0.000367
    254      -0.187233  -0.012107  -0.117647   0.110964  -0.000271  -0.000471
    255      -0.075634   0.035090  -0.090356   0.062141  -0.000600  -0.000741
    256      -0.093139   0.065524  -0.128177   0.074011  -0.001314  -0.001391
    257      -0.011296   0.037708  -0.034219   0.002796  -0.000730  -0.000623
    258      -0.021329  -0.057957   0.016488   0.051020   0.003301   0.002844
    259      -0.064309  -0.088980  -0.001199   0.100498   0.004576   0.003788
    260      -0.081751  -0.075412  -0.025886   0.103381   0.002987   0.002222
    261      -0.117327  -0.152772  -0.047567   0.201074   0.003624   0.001651
    262      -0.064519  -0.065362  -0.033295   0.093700   0.000986   0.000155
    263      -0.000402  -0.024672   0.011941   0.006749   0.000240   0.000186
    264       0.036695  -0.026373   0.045903  -0.018798   0.000974   0.000942
    265      -0.036392   0.025234  -0.045051   0.019837  -0.000860  -0.000836
    266       0.021014  -0.005374   0.025345  -0.029804  -0.000406  -0.000051
    267       0.006597   0.010018   0.004220  -0.019947  -0.000588  -0.000297
    268       0.021614  -0.013864   0.024880  -0.012368   0.000152   0.000103
    269       0.005289   0.008625   0.004941  -0.019400  -0.000452  -0.000140
    270       0.019680  -0.012155   0.021796  -0.001745   0.000921   0.000696
    271       0.011063  -0.005062   0.013555  -0.015284  -0.000332  -0.000183
    272      -0.009788   0.006209  -0.012465   0.008165  -0.000070  -0.000103
    273      -0.071290  -0.169683  -0.017287   0.221409   0.006376   0.003333
    274      -0.075062  -0.175544  -0.019905   0.233477   0.006706   0.003457
    275       0.054164   0.181371   0.001966  -0.229320  -0.007344  -0.004017
    276       0.052672   0.098408   0.007021  -0.068154   0.000899   0.000969
    277       0.064604   0.112687   0.011240  -0.079143   0.001302   0.001366
    278      -0.049038  -0.117644  -0.001067   0.092605   0.000239  -0.000292
    279       0.102307   0.093300   0.050375  -0.091797   0.002174   0.002239
    280      -0.081361  -0.082551  -0.040909   0.083410  -0.001871  -0.001981
    281      -0.099414  -0.055461  -0.056813   0.052704  -0.003217  -0.002677
    282      -0.062087   0.040144  -0.068857  -0.063251  -0.011366  -0.008429
    283       0.029965  -0.008630   0.033914   0.020473   0.006301   0.004931
    284       0.060308  -0.097818   0.077305   0.121330   0.011821   0.008046
    285      -0.137352   0.132841  -0.111143  -0.194622  -0.009991  -0.004073
    286       0.030399  -0.064388   0.028730   0.084369   0.002325   0.000270
    287       0.030399  -0.011739   0.015743   0.014411  -0.000010  -0.000253
    288      -0.048336  -0.038532  -0.026847   0.034128  -0.002163  -0.002041
    289      -0.050625  -0.042811  -0.024159   0.043264  -0.001165  -0.001490
    290      -0.017067  -0.008414  -0.016706  -0.003730  -0.002710  -0.001699
    291       0.003172  -0.012102   0.008943   0.023233   0.001774   0.000761
    292       0.025883   0.013569   0.016058  -0.005180   0.001040   0.000433
    293       0.013859   0.017024   0.003828  -0.021365  -0.000416   0.000020
    294      -0.016109  -0.016990  -0.014974   0.007451  -0.002374  -0.001592
    295       0.023011   0.017001   0.007403  -0.020236  -0.000486  -0.000127
    296      -0.004961  -0.005246  -0.006217   0.001031  -0.001152  -0.000788
    297      -0.130181   0.085610  -0.114440  -0.173578  -0.014603  -0.006783
    298       0.229366  -0.134533   0.207069   0.297764   0.027031   0.012862
    299      -0.077645   0.029766  -0.070539  -0.085358  -0.009291  -0.004796
    300       0.101759  -0.048106   0.046050   0.050431  -0.002989  -0.002478
    301      -0.195355   0.089457  -0.098559  -0.109023   0.003061   0.003339
    302       0.058161  -0.018807   0.037369   0.037130   0.001853   0.000752
    303       0.083159  -0.077548   0.034407   0.076706  -0.004046  -0.003903
    304       0.032911  -0.013263   0.025272   0.030981   0.000799  -0.000143
    305       0.121358  -0.142214   0.033717   0.117512  -0.011382  -0.009126
    306       0.013964   0.043861   0.051705   0.017695   0.023735   0.015746
    307      -0.047257  -0.000611  -0.048967  -0.042055  -0.005250  -0.002021
    308       0.080784   0.060652   0.134194   0.077401   0.042216   0.026527
    309       0.087354   0.073995   0.176585   0.133370   0.026280   0.010283
    310       0.036014  -0.006200   0.041314   0.044793   0.004300   0.000558
    311       0.051960   0.033240   0.090381   0.070774   0.008042   0.001844
    312      -0.050759   0.054869  -0.010515  -0.041049   0.007667   0.006213
    313       0.035398  -0.029997   0.022076   0.039822   0.002240  -0.000694
    314       0.029890  -0.035523   0.000145   0.019229  -0.007339  -0.004798
    315      -0.004252  -0.008149  -0.018084  -0.014632  -0.005513  -0.002134
    316      -0.005530   0.014127   0.011801   0.005908   0.003945   0.001157
    317      -0.026578   0.023956  -0.011848  -0.024675  -0.000302   0.000283
    318      -0.020230   0.022816   0.002876  -0.009012   0.008037   0.004511
    319      -0.018957   0.019007  -0.007497  -0.017879   0.000374   0.000732
    320      -0.009641   0.008064  -0.007224  -0.011389  -0.002277  -0.000981
    321       0.036607   0.094772   0.162306   0.118145   0.042265   0.017895
    322       0.043114   0.186238   0.290278   0.204263   0.082985   0.036482
    323       0.035785   0.066113   0.126346   0.095892   0.031206   0.012284
    324      -0.023059  -0.049374  -0.058937  -0.030219   0.009023   0.004854
    325      -0.036488  -0.109369  -0.129966  -0.069266   0.006527   0.004431
    326      -0.027534  -0.036724  -0.048966  -0.026313   0.012774   0.007364
    327      -0.075822  -0.030337  -0.093044  -0.073327   0.020086   0.013538
    328      -0.065292   0.012766  -0.033043  -0.034550   0.023768   0.013801
    329       0.086922   0.023859   0.096010   0.079198  -0.028205  -0.017671
    330       0.057971  -0.068343  -0.035593  -0.004971  -0.087363  -0.047393
    331       0.065574  -0.120436  -0.093314  -0.038768  -0.083078  -0.040854
    332      -0.051688   0.073357   0.045851   0.012430   0.081088   0.043651
    333       0.147008  -0.198895  -0.157108  -0.077841  -0.097565  -0.032893
    334       0.033559  -0.021039  -0.004642   0.002148  -0.005575  -0.005104
    335      -0.043418   0.073410   0.066212   0.036471   0.019658   0.003438
    336       0.035987   0.007295   0.035166   0.029391  -0.024987  -0.014163
    337       0.007499   0.008791   0.016421   0.011771   0.014578   0.000605
    338       0.042851   0.010436   0.043706   0.035884  -0.023124  -0.014636
    339      -0.003451   0.012989   0.014483   0.008804   0.013469   0.002164
    340       0.001853   0.010524   0.015590   0.010808   0.007437  -0.000817
    341      -0.022867  -0.002018  -0.017271  -0.014187   0.007648   0.000943
    342       0.012072   0.005391   0.016254   0.013152  -0.022326  -0.007701
    343      -0.008262  -0.001963  -0.008547  -0.007088   0.005808   0.002704
    344      -0.016981  -0.004079  -0.015811  -0.012229  -0.006491  -0.001529
    345       0.155801  -0.185000  -0.141043  -0.070447  -0.162450  -0.042123
    346      -0.133115   0.146188   0.104713   0.049534   0.160359   0.045573
    347      -0.176922   0.210519   0.160799   0.080409   0.192817   0.048633
    348      -0.126697   0.108397   0.059007   0.020873  -0.007563   0.015053
    349       0.111821  -0.096766  -0.053564  -0.019240  -0.025529  -0.024213
    350       0.158615  -0.138289  -0.077018  -0.028110   0.007190  -0.012326
    351      -0.106734   0.119991   0.088741   0.044142  -0.038653  -0.003080
    352       0.108593  -0.130535  -0.101878  -0.052985   0.081919   0.015696
    353      -0.089301   0.099365   0.073091   0.036172  -0.016446   0.007325
    354      -0.016405  -0.003351  -0.018217  -0.016822   0.211737   0.062978
    355       0.069744  -0.040598  -0.003926   0.010430  -0.287074  -0.084418
    356       0.011751  -0.018319  -0.017766  -0.011134   0.083335   0.029138
    357      -0.020110   0.007275  -0.005638  -0.008476   0.262171   0.009754
    358      -0.004581   0.008637   0.008856   0.005691  -0.072612  -0.017308
    359      -0.036555   0.034942   0.021910   0.009052   0.066847  -0.013521
    360      -0.031108   0.035092   0.026795   0.014059  -0.097179   0.138794
    361       0.067698  -0.077758  -0.060662  -0.032593   0.263919  -0.265223
    362      -0.036956   0.040672   0.030038   0.015151  -0.069902   0.116467
    363       0.012190  -0.017544  -0.016690  -0.010705   0.190383   0.079078
    364      -0.043973   0.057177   0.050605   0.030763  -0.455046  -0.138220
    365       0.005556  -0.010143  -0.011053  -0.007739   0.171691   0.083529
    366      -0.056494   0.067960   0.055377   0.030906  -0.218411  -0.354656
    367       0.069883  -0.085202  -0.070298  -0.039671   0.307171   0.356472
    368       0.052969  -0.063899  -0.052209  -0.029211   0.211873   0.310807
    369       0.000503  -0.000431   0.000021   0.000380  -0.088054   0.284428
    370      -0.009140   0.012206   0.010912   0.006516  -0.028869  -0.200723
    371      -0.008685   0.009170   0.006152   0.002534   0.102056  -0.340496
    372       0.003208  -0.004944  -0.005160  -0.003590   0.094855  -0.129828
    373      -0.009223   0.011614   0.010023   0.005934  -0.068396  -0.011025
    374       0.003554  -0.002592  -0.000462   0.000727  -0.086507   0.164574
    375       0.001206  -0.002038  -0.002365  -0.001795   0.073331  -0.185010
    376       0.001633  -0.002419  -0.002523  -0.001784   0.061662  -0.146738
    377       0.000401  -0.000844  -0.001129  -0.000931   0.046571  -0.125455
    378      -0.000527   0.000797   0.000846   0.000595  -0.016347   0.038363
    379       0.000849  -0.001146  -0.001102  -0.000736   0.022803  -0.055188
    380       0.000609  -0.000799  -0.000729  -0.000456   0.008449  -0.013918
    381       0.000144  -0.000130  -0.000040   0.000017  -0.002148   0.008305
    382       0.000397  -0.000461  -0.000348  -0.000175  -0.001286   0.011115
    383       0.000968  -0.001369  -0.001374  -0.000941   0.030121  -0.075452
    384       0.000388  -0.001152  -0.001662  -0.001389   0.062008  -0.143831
    385       0.001786  -0.001908  -0.001315  -0.000587  -0.011353   0.051890
    386      -0.002084   0.003132   0.003231   0.002244  -0.067587   0.135039
    387       0.001179  -0.001442  -0.001271  -0.000795   0.021522  -0.050984
    388      -0.000319   0.000362   0.000268   0.000130   0.001855  -0.009405
    389      -0.003824   0.004781   0.004142   0.002489  -0.042243   0.054296
    390      -0.004423   0.004996   0.003745   0.001887   0.009002  -0.087235
    391       0.001231  -0.001225  -0.000759  -0.000282  -0.011786   0.040074
    392       0.002374  -0.002656  -0.001969  -0.000980  -0.005273   0.047438
    393       0.066848  -0.073969  -0.054995  -0.027800   0.055930  -0.001094
    394       0.025986  -0.028776  -0.021332  -0.010717   0.016827  -0.020886
    395      -0.059972   0.065965   0.048792   0.024561  -0.049293  -0.012312
    396       0.016583  -0.017969  -0.013136  -0.006553   0.009254   0.017278
    397      -0.028672   0.031251   0.022742   0.011196  -0.009852  -0.003756
    398       0.016167  -0.016605  -0.011217  -0.005044  -0.008353  -0.012125
    399       0.009745  -0.010854  -0.008013  -0.003959  -0.003929  -0.022522
    400      -0.004704   0.004313   0.002572   0.001009   0.000824  -0.010864
    401       0.035380  -0.038215  -0.027557  -0.013450   0.011112   0.003777
    402      -0.206158  -0.131674   0.097271  -0.051825  -0.000246  -0.000374
    403      -0.071567  -0.044174   0.031680  -0.016450  -0.000067  -0.000096
    404      -0.035025  -0.023703   0.018252  -0.010031  -0.000054  -0.000087
                222        223        224        225        226        227    
      0      -0.007223   0.002494  -0.002799  -0.002477   0.002629   0.002777
      1       0.000621  -0.000320   0.000431   0.000416  -0.000430  -0.000396
      2      -0.005871   0.002178  -0.002542  -0.002293   0.002402   0.002434
      3       0.000391   0.000245  -0.000576  -0.000735   0.000907   0.000975
      4       0.003467  -0.000785   0.000546   0.000233  -0.000120  -0.000147
      5      -0.003443   0.000880  -0.000743  -0.000491   0.000467   0.000573
      6       0.032741  -0.011811   0.013605   0.012247  -0.013014  -0.013570
      7       0.041644  -0.015385   0.017999   0.016410  -0.017568  -0.018366
      8      -0.033859   0.012651  -0.014910  -0.013683   0.014713   0.015425
      9      -0.008584   0.003043  -0.003449  -0.003040   0.003156   0.003208
     10      -0.013787   0.004960  -0.005677  -0.005054   0.005292   0.005429
     11       0.012442  -0.004501   0.005174   0.004631  -0.004886  -0.005058
     12      -0.021367   0.007781  -0.009083  -0.008363   0.009158   0.009903
     13      -0.029600   0.011102  -0.013244  -0.012429   0.013760   0.014919
     14       0.024844  -0.009499   0.011509   0.010966  -0.012281  -0.013410
     15       0.029068  -0.009098   0.009381   0.007535  -0.007271  -0.007017
     16       0.003444  -0.001021   0.001088   0.000997  -0.001177  -0.001421
     17       0.030533  -0.010132   0.010643   0.008366  -0.007482  -0.006288
     18      -0.003254   0.001646  -0.002462  -0.002835   0.003612   0.004256
     19      -0.004673   0.000719  -0.000040   0.000613  -0.001123  -0.001431
     20      -0.045624   0.015255  -0.016096  -0.012636   0.011156   0.009090
     21       0.028239  -0.010219   0.011485   0.009702  -0.009223  -0.008077
     22      -0.002423   0.001780  -0.002728  -0.002912   0.003267   0.003271
     23       0.053283  -0.016192   0.015651   0.010937  -0.008288  -0.005272
     24       0.036717  -0.014993   0.018235   0.016365  -0.015984  -0.013910
     25      -0.070152   0.019108  -0.016286  -0.009332   0.005226   0.001679
     26      -0.089793   0.033825  -0.039006  -0.033396   0.031509   0.026735
     27      -0.011738   0.005425  -0.007037  -0.006657   0.006792   0.006191
     28       0.021901  -0.005703   0.004584   0.002334  -0.000973   0.000104
     29       0.019818  -0.007358   0.008400   0.007117  -0.006649  -0.005589
     30      -0.030556   0.012528  -0.015326  -0.013850   0.013609   0.011916
     31       0.035788   0.000699  -0.012600  -0.020820   0.027901   0.030281
     32       0.019456  -0.008182   0.009574   0.007804  -0.006621  -0.004799
     33      -0.013036  -0.001151   0.006956   0.011061  -0.014744  -0.015908
     34       0.003896  -0.010127   0.019047   0.022760  -0.026951  -0.027359
     35      -0.028170   0.004861   0.000730   0.007213  -0.013161  -0.016779
     36       0.003398  -0.002505   0.003541   0.003131  -0.002685  -0.001945
     37      -0.016997   0.007101  -0.007768  -0.005398   0.003307   0.000940
     38       0.059727  -0.001048  -0.016498  -0.028545   0.037882   0.040087
     39       0.038482  -0.005748  -0.001976  -0.009910   0.016763   0.020531
     40       0.009238  -0.012733   0.014843   0.005554   0.007055   0.019703
     41      -0.092692   0.011009   0.011373   0.032912  -0.051503  -0.060194
     42      -0.017803   0.000590   0.003896   0.006627  -0.008351  -0.008335
     43      -0.002164   0.003647  -0.004517  -0.002164  -0.001083  -0.004458
     44       0.023270  -0.002951  -0.001991  -0.006502   0.010002   0.011323
     45      -0.001405  -0.002695   0.003597   0.001052   0.002984   0.007130
     46       0.008072   0.019617  -0.028355  -0.015691  -0.004675  -0.027456
     47       0.026840   0.006361  -0.016971  -0.016783   0.010687  -0.000659
     48       0.014086   0.009840  -0.018699  -0.014396   0.003416  -0.011743
     49      -0.005633  -0.009098   0.012509   0.006470   0.001830   0.009954
     50      -0.011477  -0.014038   0.024618   0.018122  -0.002691   0.018906
     51      -0.007189  -0.002465   0.005908   0.005451  -0.002615   0.001947
     52      -0.022024  -0.013986   0.026731   0.021017  -0.006585   0.013331
     53       0.024171   0.026416  -0.041523  -0.026219   0.001148  -0.026402
     54      -0.013038  -0.005176   0.012610   0.012000  -0.005983   0.005172
     55       0.035340   0.010516  -0.039408  -0.045328   0.024596  -0.023682
     56      -0.044132  -0.033542   0.056474   0.037918  -0.005994   0.028648
     57       0.008466   0.006115  -0.009859  -0.006411   0.001139  -0.004334
     58      -0.008890  -0.001870   0.008519   0.010280  -0.006052   0.004365
     59       0.011968   0.009104  -0.014280  -0.008616   0.000664  -0.006334
     60      -0.001219  -0.001879   0.004161   0.003659  -0.000679   0.004021
     61      -0.005750   0.009061   0.003462   0.017948  -0.016590   0.005452
     62       0.015347   0.030656  -0.024619   0.009191  -0.026016  -0.005681
     63      -0.006112  -0.012154   0.010627  -0.003632   0.011421   0.002795
     64       0.001791   0.003145  -0.005164   0.000347  -0.006208  -0.002986
     65      -0.008874  -0.027649   0.018964  -0.014411   0.029231   0.003967
     66       0.002191   0.000379  -0.003127  -0.002875   0.000129  -0.002040
     67      -0.018105  -0.044726   0.033328  -0.016704   0.039070   0.007677
     68       0.004838   0.018870  -0.009243   0.011672  -0.016271   0.000591
     69       0.010064   0.019686  -0.016968   0.004273  -0.015686  -0.005136
     70       0.029728   0.056485  -0.059012   0.011257  -0.061228  -0.022765
     71      -0.007744  -0.027082   0.006617  -0.016149   0.008809  -0.007909
     72      -0.005412  -0.012573   0.008270  -0.004275   0.008194   0.001116
     73      -0.007507  -0.013283   0.013666  -0.002053   0.012717   0.004869
     74       0.001753   0.006456  -0.000889   0.004095  -0.001243   0.002544
     75      -0.000523  -0.004022  -0.004283  -0.003741  -0.006466  -0.006124
     76      -0.007416  -0.016383   0.012041  -0.006709   0.011476  -0.000591
     77       0.005271   0.033009   0.008924   0.027665   0.008571   0.026493
     78       0.004294   0.020219   0.001558   0.016411   0.001750   0.014740
     79       0.003452   0.019829   0.002658   0.019169   0.002448   0.019502
     80      -0.002599  -0.019316  -0.006614  -0.016320  -0.005973  -0.015639
     81      -0.001029  -0.001965   0.002015  -0.001036   0.001756  -0.000279
     82      -0.009887  -0.053909  -0.009550  -0.041856  -0.007960  -0.035344
     83      -0.003712  -0.012949   0.003503  -0.010108   0.003675  -0.008029
     84      -0.006020  -0.023737   0.003520  -0.019904   0.003826  -0.017768
     85       0.016689   0.076045   0.002161   0.059944   0.001522   0.049924
     86       0.004757   0.013075  -0.014437   0.022715  -0.013097   0.028251
     87       0.003134   0.014314   0.001091   0.009858   0.000620   0.007270
     88      -0.004313  -0.018816  -0.000685  -0.013398  -0.000558  -0.009966
     89      -0.001002  -0.001622   0.004352  -0.004371   0.003905  -0.005854
     90       0.000059  -0.001086  -0.000110  -0.002924  -0.000263  -0.004076
     91      -0.005093  -0.031811  -0.018048  -0.009409  -0.018116   0.006986
     92       0.000033   0.012496   0.023139  -0.010694   0.020811  -0.024646
     93      -0.002176  -0.016365  -0.012894  -0.002247  -0.013517   0.008887
     94       0.002507   0.024857   0.024903  -0.000205   0.026007  -0.020182
     95      -0.000498  -0.006355  -0.007693   0.002651  -0.005042   0.005641
     96       0.001317   0.007937   0.003888   0.003644   0.005193  -0.001314
     97      -0.003332  -0.031899  -0.031777   0.003205  -0.026564   0.021598
     98      -0.004611  -0.036866  -0.030015  -0.004246  -0.028722   0.017737
     99       0.002183   0.015291   0.010557   0.003017   0.009675  -0.004530
    100       0.005822   0.047047   0.041088  -0.002994   0.028144  -0.021213
    101       0.008190   0.058908   0.038975   0.024078   0.057595  -0.027727
    102      -0.001397  -0.010874  -0.008962   0.000059  -0.006232   0.004121
    103      -0.001523  -0.011893  -0.010284   0.001403  -0.005703   0.004605
    104      -0.002170  -0.014783  -0.009117  -0.006084  -0.012922   0.005633
    105       0.000256   0.002580   0.001701   0.003525   0.007327  -0.003926
    106      -0.001782  -0.020099  -0.029635   0.031871   0.016468   0.004918
    107      -0.001756  -0.010887  -0.004198  -0.010770  -0.015502   0.005642
    108       0.000915   0.009669   0.013567  -0.013693  -0.006329  -0.002800
    109       0.000809   0.012372   0.022051  -0.027893  -0.016442  -0.003306
    110       0.000585   0.007273   0.011817  -0.013717  -0.006884  -0.003524
    111      -0.000244  -0.001192   0.000318  -0.003074  -0.003616   0.001641
    112       0.000168  -0.000610  -0.004171   0.008864   0.007897  -0.002106
    113      -0.002390  -0.028813  -0.043909   0.047176   0.022999   0.007695
    114      -0.001745  -0.018019  -0.024024   0.021501   0.007166   0.006825
    115      -0.000208  -0.000700   0.001281  -0.005767  -0.009386   0.011641
    116       0.004366   0.047215   0.065862  -0.062801  -0.023331  -0.020069
    117       0.000776   0.008379   0.011613  -0.011134  -0.004755  -0.001735
    118       0.000055   0.000142  -0.000486   0.001827   0.002787  -0.003233
    119      -0.001088  -0.011147  -0.014780   0.013221   0.004484   0.004082
    120       0.000024  -0.000271  -0.000915   0.000860  -0.001418   0.005327
    121       0.000357   0.001769  -0.000813   0.008426   0.017007  -0.024980
    122      -0.000959  -0.010663  -0.015595   0.017226   0.011422  -0.005135
    123      -0.000329  -0.004420  -0.008251   0.013555   0.015812  -0.017276
    124      -0.000278  -0.001597  -0.000613  -0.002516  -0.006178   0.009487
    125       0.000039   0.001950   0.005554  -0.012259  -0.017159   0.020949
    126       0.000119   0.001431   0.002296  -0.002897  -0.002351   0.001597
    127       0.000325   0.004755   0.008810  -0.013566  -0.014204   0.013572
    128      -0.000154  -0.004605  -0.011412   0.022537   0.029026  -0.033260
    129       0.000623   0.007455   0.012586  -0.018149  -0.018329   0.017265
    130      -0.000404  -0.006655  -0.012954   0.020974   0.023168  -0.023479
    131       0.001365   0.017606   0.031671  -0.049062  -0.053113   0.053430
    132      -0.000123  -0.001256  -0.001546   0.001020  -0.000392   0.001828
    133      -0.000579  -0.004842  -0.006759   0.008481   0.007968  -0.007353
    134      -0.000597  -0.006679  -0.011002   0.015664   0.015760  -0.014852
    135      -0.000134   0.000207   0.001299  -0.002626  -0.003021   0.003008
    136       0.000597   0.006081   0.009354  -0.012640  -0.012412   0.011680
    137       0.000025   0.000359   0.000486  -0.000452  -0.000194  -0.000061
    138       0.000313   0.000779  -0.000583   0.002841   0.004371  -0.005301
    139      -0.000309  -0.003347  -0.005273   0.007215   0.007096  -0.006644
    140       0.000286   0.002509   0.003607  -0.004618  -0.004342   0.003940
    141      -0.000456  -0.000761   0.001449  -0.004744  -0.006663   0.007697
    142       0.000019   0.000535   0.001042  -0.001619  -0.001729   0.001713
    143       0.000260   0.001087   0.000596   0.000355   0.001206  -0.001760
    144       0.000128   0.000243  -0.000277   0.000991   0.001355  -0.001507
    145      -0.000027  -0.000251  -0.000341   0.000384   0.000294  -0.000200
    146      -0.000110  -0.000475  -0.000298  -0.000076  -0.000427   0.000660
    147       0.000090  -0.000086  -0.000779   0.001703   0.002109  -0.002276
    148       0.000050   0.000275   0.000261  -0.000168  -0.000030  -0.000073
    149      -0.000124  -0.000861  -0.001091   0.001247   0.001084  -0.000931
    150      -0.000167  -0.002416  -0.004480   0.006956   0.007395  -0.007221
    151       0.000108   0.001698   0.003130  -0.004699  -0.004772   0.004421
    152      -0.000339  -0.004264  -0.007438   0.011058   0.011462  -0.011050
    153       0.032718  -0.011487   0.012947   0.011388  -0.011855  -0.012153
    154       0.036660  -0.012462   0.013624   0.011527  -0.011505  -0.011285
    155      -0.031888   0.010551  -0.011210  -0.009107   0.008653   0.008014
    156      -0.020392   0.007294  -0.008342  -0.007465   0.007928   0.008318
    157      -0.033605   0.011994  -0.013673  -0.012165   0.012807   0.013288
    158       0.029577  -0.010558   0.012051   0.010749  -0.011357  -0.011828
    159      -0.007278   0.002215  -0.002205  -0.001669   0.001481   0.001275
    160       0.003532  -0.001277   0.001467   0.001312  -0.001383  -0.001432
    161      -0.008891   0.002953  -0.003184  -0.002668   0.002651   0.002600
    162      -0.002267   0.000803  -0.000899  -0.000762   0.000733   0.000656
    163       0.004336  -0.001582   0.001844   0.001688  -0.001831  -0.001953
    164      -0.007351   0.002767  -0.003291  -0.003046   0.003282   0.003421
    165       0.027096  -0.010497   0.012644   0.011784  -0.012731  -0.013271
    166       0.014149  -0.005435   0.006498   0.005998  -0.006416  -0.006618
    167      -0.000758   0.000257  -0.000276  -0.000225   0.000206   0.000179
    168      -0.004809   0.001436  -0.001411  -0.001067   0.000979   0.000920
    169       0.001074  -0.000707   0.001086   0.001216  -0.001496  -0.001717
    170       0.006174  -0.002206   0.002499   0.002177  -0.002200  -0.002133
    171      -0.001746   0.000261   0.000011   0.000282  -0.000519  -0.000696
    172      -0.008124   0.002803  -0.003107  -0.002667   0.002684   0.002631
    173      -0.000166   0.000202  -0.000367  -0.000468   0.000638   0.000811
    174       0.020720  -0.007598   0.008834   0.007996  -0.008491  -0.008795
    175      -0.034954   0.012667  -0.014589  -0.013079   0.013779   0.014193
    176       0.059959  -0.021814   0.025186   0.022611  -0.023828  -0.024510
    177       0.015595  -0.005522   0.006258   0.005528  -0.005768  -0.005913
    178       0.018402  -0.006329   0.007016   0.006064  -0.006221  -0.006303
    179       0.012749  -0.005115   0.006316   0.006027  -0.006640  -0.007026
    180       0.027309  -0.009808   0.011247   0.010062  -0.010614  -0.010973
    181      -0.003290   0.001614  -0.002226  -0.002319   0.002703   0.002964
    182      -0.003700   0.000955  -0.000771  -0.000404   0.000186   0.000015
    183      -0.302216   0.089163  -0.083439  -0.055120   0.037589   0.018059
    184       0.052464  -0.017797   0.019014   0.015217  -0.013849  -0.011873
    185       0.186246  -0.054903   0.051278   0.033844  -0.023284  -0.011857
    186       0.071176  -0.012652   0.003523  -0.006778   0.016142   0.024581
    187      -0.089761   0.030864  -0.033601  -0.027569   0.025663   0.022295
    188      -0.043035   0.008145  -0.003083   0.002902  -0.008139  -0.012773
    189      -0.072810   0.035893  -0.047863  -0.046039   0.047386   0.043536
    190       0.099681  -0.031465   0.031384   0.022792  -0.018192  -0.012800
    191       0.045674  -0.019187   0.023708   0.021567  -0.021319  -0.018816
    192      -0.085281   0.025711  -0.024554  -0.016856   0.012571   0.007992
    193       0.053419  -0.023056   0.029018   0.026865  -0.026923  -0.023998
    194       0.056171  -0.014805   0.012020   0.006167  -0.002548   0.000414
    195      -0.021555   0.011930  -0.016731  -0.016709   0.017622   0.016388
    196       0.039496  -0.018574   0.024211   0.022894  -0.023219  -0.020892
    197       0.029491  -0.012090   0.014548   0.012814  -0.012273  -0.010500
    198      -0.053198   0.011911  -0.007481  -0.001504  -0.002291  -0.004753
    199       0.028688  -0.010974   0.012904   0.011350  -0.011025  -0.009641
    200       0.053295  -0.018380   0.020112   0.016561  -0.015274  -0.012748
    201       0.155173  -0.087637   0.125988   0.129873  -0.141506  -0.135926
    202       0.140221  -0.106088   0.167711   0.183639  -0.207840  -0.205320
    203       0.179047  -0.096909   0.136346   0.137895  -0.147863  -0.140023
    204      -0.101188   0.018235  -0.004971   0.008578  -0.017696  -0.021946
    205      -0.141533   0.030961  -0.017523  -0.000623  -0.009838  -0.015468
    206      -0.195264   0.046843  -0.031851  -0.008872  -0.006101  -0.016085
    207      -0.255124   0.058959  -0.035850  -0.002543  -0.021324  -0.037336
    208      -0.234160   0.052014  -0.029507   0.001108  -0.023290  -0.038002
    209       0.225365  -0.046371   0.020714  -0.010234   0.032452   0.045441
    210       0.255047   0.010259  -0.102236  -0.164897   0.218931   0.235870
    211       0.198458   0.017411  -0.094278  -0.141002   0.179931   0.188434
    212      -0.190721  -0.007771   0.077219   0.125040  -0.166692  -0.180288
    213      -0.048270   0.045019  -0.050482  -0.020420  -0.018807  -0.059070
    214       0.018236  -0.005737   0.005130   0.002173   0.000658   0.003111
    215       0.075249  -0.017791   0.003182  -0.019303   0.042500   0.059292
    216       0.095707  -0.005697  -0.019342  -0.037909   0.051738   0.055050
    217       0.004933  -0.011553   0.014404   0.006252   0.005400   0.017477
    218       0.110881  -0.011114  -0.015498  -0.038709   0.057607   0.065103
    219       0.013442  -0.010111   0.010508   0.003009   0.006374   0.015283
    220       0.029753  -0.009204   0.004678  -0.004867   0.015047   0.022898
    221      -0.006215   0.000063  -0.001756  -0.006042   0.011910   0.016413
    222       0.040401   0.003473  -0.015475  -0.018639   0.017872   0.012648
    223      -0.020593   0.000321   0.005176   0.008395  -0.010419  -0.010301
    224      -0.011958   0.007363  -0.009318  -0.007598   0.006219   0.004319
    225      -0.074546   0.091415  -0.103637  -0.031801  -0.069288  -0.173427
    226       0.016099  -0.067892   0.089601   0.043688   0.028136   0.109064
    227       0.087090  -0.121254   0.140394   0.046687   0.086159   0.223758
    228       0.007738   0.028198  -0.040721  -0.021668  -0.009063  -0.042424
    229       0.010803  -0.004110   0.001942  -0.004288   0.011296   0.015390
    230      -0.016441  -0.035173   0.053720   0.031542   0.006940   0.051021
    231       0.085614   0.028544  -0.066604  -0.061595   0.034559  -0.010772
    232      -0.138353  -0.052320   0.114007   0.100924  -0.052596   0.023210
    233       0.048515   0.015314  -0.035979  -0.032659   0.017966  -0.004750
    234      -0.150631  -0.140093   0.237181   0.166433  -0.027049   0.148866
    235       0.202017   0.186814  -0.311703  -0.215509   0.034075  -0.189662
    236      -0.048137  -0.047186   0.083823   0.061797  -0.010850   0.058654
    237       0.007023  -0.032853   0.003972  -0.041253   0.047455  -0.006996
    238      -0.015336  -0.008930   0.025894   0.026952  -0.011747   0.020212
    239       0.035990   0.008238  -0.041161  -0.051832   0.030629  -0.027001
    240      -0.066168  -0.044282   0.080817   0.059824  -0.014997   0.041225
    241      -0.032531  -0.030088   0.042228   0.020983   0.003185   0.019128
    242       0.044907   0.019311  -0.049831  -0.048642   0.022271  -0.026765
    243      -0.007415   0.005250   0.005586   0.016122  -0.013965   0.005000
    244       0.016720   0.002869  -0.011785  -0.013963   0.009411  -0.002507
    245       0.005740   0.002414  -0.012597  -0.015905   0.007941  -0.012126
    246      -0.022950  -0.023448   0.030563   0.013153   0.004238   0.013323
    247      -0.005067  -0.008924   0.011543   0.005369   0.001849   0.007907
    248      -0.016176  -0.005718   0.012453   0.010318  -0.004744   0.002120
    249       0.030132  -0.047074  -0.017807  -0.100305   0.099313  -0.029680
    250      -0.021975   0.000232   0.025605   0.039053  -0.024943   0.019793
    251       0.046551  -0.127438  -0.008237  -0.208828   0.226191  -0.049677
    252      -0.001000  -0.024523   0.008552  -0.024177   0.030938  -0.003607
    253       0.009497   0.029170  -0.021857   0.011548  -0.027953  -0.006803
    254      -0.000538  -0.037423   0.011254  -0.041193   0.050658  -0.008522
    255      -0.045792  -0.069708   0.073801   0.003859   0.046548   0.029486
    256      -0.075894  -0.121132   0.121808   0.000294   0.080949   0.045895
    257      -0.029795  -0.050768   0.050225  -0.001116   0.036150   0.020329
    258       0.080475   0.216064  -0.156914   0.090478  -0.202553  -0.037329
    259       0.103992   0.279702  -0.201221   0.115667  -0.256730  -0.047322
    260       0.056164   0.149282  -0.103807   0.058281  -0.124946  -0.022802
    261      -0.007933   0.022810   0.039130   0.034924   0.035568   0.045396
    262      -0.018826  -0.032014   0.045357  -0.003646   0.052310   0.024353
    263       0.010661   0.019427  -0.020825   0.002027  -0.019605  -0.008942
    264       0.032889   0.073612  -0.056069   0.024191  -0.058868  -0.011820
    265      -0.030103  -0.065733   0.050803  -0.020544   0.051930   0.011023
    266       0.017563   0.025895  -0.039003  -0.001392  -0.038615  -0.020968
    267       0.002740  -0.002529  -0.010402  -0.007113  -0.009060  -0.010056
    268       0.005197   0.004075  -0.004458  -0.003651   0.003210  -0.001429
    269       0.008563   0.012149  -0.022301  -0.001501  -0.023773  -0.013408
    270       0.014076   0.037034  -0.018621   0.015944  -0.019270   0.001925
    271       0.001122  -0.006395  -0.000784  -0.007597   0.006055  -0.002361
    272      -0.006084  -0.010150   0.009826  -0.000956   0.007452   0.003164
    273      -0.021355   0.040017   0.108644   0.082101   0.109970   0.124177
    274      -0.024961   0.035194   0.118379   0.081933   0.120236   0.128179
    275       0.011892  -0.073058  -0.099164  -0.103081  -0.097419  -0.135490
    276       0.000868   0.026970   0.021067   0.028809   0.022026   0.032934
    277       0.005217   0.046357   0.019294   0.044027   0.018563   0.044822
    278       0.002074  -0.006038  -0.016715  -0.010956  -0.020096  -0.017543
    279       0.031788   0.114149  -0.022148   0.077051  -0.026747   0.052111
    280      -0.027375  -0.098024   0.017336  -0.064659   0.020269  -0.042620
    281      -0.032054  -0.120889   0.017915  -0.082421   0.023629  -0.057109
    282      -0.054392  -0.297672  -0.046360  -0.240976  -0.036144  -0.213062
    283       0.032976   0.181841   0.028367   0.150838   0.022965   0.136549
    284       0.048281   0.264525   0.042194   0.206812   0.030639   0.176294
    285       0.004465  -0.009587  -0.045775   0.029573  -0.040841   0.055070
    286      -0.012521  -0.049782   0.013307  -0.054754   0.012613  -0.059011
    287      -0.000227  -0.006214  -0.005699  -0.004897  -0.005811  -0.004855
    288      -0.018844  -0.086440  -0.004423  -0.065439  -0.003235  -0.052628
    289      -0.018928  -0.081778   0.002745  -0.066198   0.003281  -0.056588
    290      -0.005128  -0.031136  -0.014612  -0.012660  -0.013017  -0.001490
    291      -0.002757  -0.005198   0.011481  -0.012783   0.010412  -0.016905
    292       0.000241  -0.002759   0.001458  -0.010752   0.000836  -0.015298
    293       0.005434   0.018856  -0.006488   0.017605  -0.006364   0.016695
    294      -0.007237  -0.037420  -0.009898  -0.020652  -0.008251  -0.010784
    295       0.003077   0.006372  -0.005764   0.003521  -0.005155   0.000886
    296      -0.003949  -0.021065  -0.004593  -0.014069  -0.003633  -0.010251
    297       0.011894   0.003296  -0.092456   0.083862  -0.087822   0.138264
    298      -0.016604   0.018151   0.169478  -0.132438   0.161056  -0.234046
    299       0.000195  -0.033046  -0.060404   0.023180  -0.059430   0.063732
    300      -0.000633  -0.020066  -0.033311   0.013788  -0.030244   0.034476
    301       0.001426   0.030970   0.048662  -0.019151   0.045094  -0.051122
    302       0.002572   0.016919   0.006456   0.011421   0.007740   0.005590
    303      -0.013133  -0.083461  -0.045371  -0.031009  -0.046934   0.008767
    304      -0.001802  -0.008895  -0.003051  -0.003271  -0.002053  -0.000703
    305      -0.026445  -0.172429  -0.099350  -0.057568  -0.098707   0.024148
    306       0.023101   0.205017   0.186495   0.006957   0.177863  -0.125823
    307      -0.001257  -0.009865  -0.006814   0.000300   0.001118  -0.003313
    308       0.037205   0.330380   0.299195   0.010644   0.278864  -0.194950
    309      -0.002825  -0.006667   0.016950  -0.047469  -0.041655   0.004824
    310      -0.005874  -0.041478  -0.025748  -0.021376  -0.044752   0.019999
    311      -0.004730  -0.034941  -0.023781  -0.018007  -0.044619   0.023500
    312       0.011348   0.087239   0.069194   0.008861   0.062356  -0.038593
    313      -0.007770  -0.054913  -0.035427  -0.022877  -0.052289   0.024314
    314      -0.006059  -0.047737  -0.040591   0.002284  -0.027224   0.019807
    315       0.001182   0.006176  -0.000594   0.013224   0.014835  -0.003519
    316      -0.001829  -0.014967  -0.010182  -0.010391  -0.023257   0.011653
    317       0.002867   0.016061   0.006205   0.009235   0.009792  -0.000541
    318       0.003977   0.032981   0.030515  -0.006693   0.014894  -0.013437
    319       0.002519   0.015663   0.008764   0.004706   0.008018  -0.002115
    320       0.000065  -0.003650  -0.007067   0.003693  -0.005029   0.006232
    321      -0.007610  -0.035980   0.016803  -0.113489  -0.123628   0.027397
    322      -0.010772  -0.038465   0.057121  -0.213454  -0.211248   0.035875
    323      -0.007566  -0.042510  -0.001593  -0.083363  -0.102456   0.029268
    324      -0.000500   0.002720   0.016604  -0.035489  -0.030759   0.004245
    325      -0.000915   0.000181   0.018057  -0.046536  -0.044598   0.009079
    326       0.000955   0.017841   0.034811  -0.046305  -0.027869  -0.004781
    327       0.008340   0.079261   0.093606  -0.063826  -0.003168  -0.033139
    328       0.006345   0.062846   0.077158  -0.056380  -0.006357  -0.027009
    329      -0.009893  -0.094622  -0.112923   0.079661   0.007956   0.037046
    330      -0.011374  -0.144102  -0.227257   0.252513   0.126687   0.043282
    331      -0.008693  -0.109351  -0.168947   0.181222   0.086533   0.030914
    332       0.010307   0.131195   0.207179  -0.230108  -0.115226  -0.039456
    333       0.002987   0.025300   0.028309  -0.015954   0.011505  -0.040064
    334      -0.001096  -0.010958  -0.013341   0.009037  -0.000755   0.007718
    335      -0.003203  -0.035191  -0.050677   0.050451   0.018714   0.020791
    336      -0.004287  -0.047053  -0.066517   0.065434   0.028087   0.013138
    337      -0.001483  -0.014511  -0.018038   0.012929  -0.001740   0.016049
    338      -0.004884  -0.052584  -0.073008   0.069839   0.027906   0.016883
    339      -0.000797  -0.007143  -0.007894   0.003769  -0.003899   0.010270
    340      -0.001535  -0.015867  -0.020952   0.017511   0.002702   0.012312
    341       0.000489   0.002030  -0.001253   0.006013   0.004718   0.002587
    342      -0.001683  -0.018763  -0.026952   0.027819   0.014865  -0.000979
    343       0.000914   0.009596   0.012943  -0.011875  -0.004514  -0.002585
    344       0.000560   0.002785  -0.000320   0.006023   0.007129  -0.002856
    345       0.006816   0.064585   0.077226  -0.044956   0.034803  -0.117103
    346      -0.004574  -0.039869  -0.042151   0.011303  -0.045880   0.101717
    347      -0.007877  -0.074449  -0.088751   0.051201  -0.040723   0.135294
    348       0.000542   0.004314   0.001642   0.010379   0.026243  -0.041419
    349      -0.000281  -0.004461  -0.006363   0.003466  -0.005914   0.017236
    350      -0.000337  -0.001198   0.004405  -0.020059  -0.036553   0.051255
    351      -0.002637  -0.032609  -0.053915   0.072142   0.063704  -0.048864
    352       0.003205   0.041239   0.069632  -0.095021  -0.085604   0.067379
    353      -0.002275  -0.026844  -0.043130   0.056216   0.048662  -0.036860
    354       0.001094   0.029249   0.070233  -0.135539  -0.171739   0.194421
    355      -0.000944  -0.031264  -0.077207   0.149422   0.187804  -0.210188
    356       0.000675   0.015964   0.037932  -0.073970  -0.095424   0.110100
    357      -0.002950  -0.031009  -0.049077   0.068790   0.070349  -0.069075
    358       0.000963   0.010677   0.018312  -0.028625  -0.032618   0.035217
    359      -0.001607  -0.020253  -0.036056   0.056051   0.061604  -0.063297
    360      -0.000565  -0.003861  -0.005187   0.006506   0.006142  -0.005674
    361       0.000262  -0.000984  -0.002688   0.003729   0.002904  -0.001581
    362      -0.000704  -0.005287  -0.006681   0.006717   0.004099  -0.001452
    363      -0.003490  -0.038133  -0.062944   0.091715   0.095951  -0.094930
    364       0.007199   0.077575   0.126195  -0.180868  -0.186444   0.182177
    365      -0.003430  -0.037617  -0.062316   0.091097   0.095517  -0.094626
    366       0.004402   0.037122   0.051556  -0.062990  -0.056240   0.048274
    367      -0.005035  -0.042597  -0.058498   0.069828   0.060393  -0.049898
    368      -0.004002  -0.033815  -0.046901   0.057118   0.050803  -0.043448
    369      -0.000800  -0.000469   0.005586  -0.015604  -0.022181   0.026466
    370       0.001396   0.008307   0.007248  -0.001807   0.005794  -0.012156
    371       0.000863  -0.000492  -0.008211   0.020238   0.027284  -0.031437
    372      -0.000137  -0.004518  -0.009014   0.014173   0.015104  -0.014856
    373       0.000717   0.006930   0.010110  -0.012601  -0.011175   0.009339
    374      -0.000163   0.002063   0.005441  -0.009290  -0.010030   0.009710
    375       0.000546   0.001443  -0.000541   0.003662   0.005710  -0.006891
    376       0.000396   0.000728  -0.001123   0.003941   0.005647  -0.006612
    377       0.000390   0.001141  -0.000204   0.002416   0.003978  -0.004936
    378      -0.000149  -0.000897  -0.001163   0.001585   0.001761  -0.001940
    379       0.000158   0.000367  -0.000275   0.001291   0.001949  -0.002340
    380       0.000029   0.000069   0.000011   0.000001  -0.000047   0.000121
    381      -0.000073  -0.000761  -0.001363   0.002271   0.002718  -0.003033
    382      -0.000067  -0.000467  -0.000595   0.000706   0.000640  -0.000582
    383       0.000243   0.000896   0.000367   0.000506   0.001182  -0.001576
    384       0.000343   0.000186  -0.001978   0.005110   0.006791  -0.007669
    385      -0.000225  -0.001114  -0.000891   0.000304  -0.000380   0.000860
    386      -0.000228   0.000825   0.003448  -0.007038  -0.008658   0.009418
    387       0.000134   0.000179  -0.000565   0.001712   0.002409  -0.002821
    388       0.000037   0.000126   0.000001   0.000240   0.000432  -0.000565
    389       0.000052   0.001852   0.003786  -0.006170  -0.006845   0.007022
    390       0.000470   0.002765   0.002823  -0.002196  -0.000909  -0.000097
    391      -0.000137  -0.000464  -0.000047  -0.000674  -0.001223   0.001569
    392      -0.000260  -0.001587  -0.001723   0.001538   0.000926  -0.000438
    393       0.001345   0.018739   0.034733  -0.054754  -0.059741   0.060240
    394       0.000804   0.010026   0.017850  -0.027491  -0.029687   0.029842
    395      -0.000951  -0.013734  -0.025519   0.039913   0.042972  -0.042665
    396       0.000213   0.003593   0.006894  -0.010821  -0.011465   0.011053
    397      -0.000495  -0.006141  -0.010195   0.013929   0.012907  -0.010826
    398       0.000223   0.001132  -0.000138   0.003692   0.007364  -0.010374
    399       0.000670   0.007755   0.013281  -0.019826  -0.020901   0.020584
    400       0.000251   0.003343   0.006508  -0.011131  -0.013212   0.014371
    401       0.000525   0.006251   0.009927  -0.012665  -0.010660   0.007765
    402      -0.278207   0.085852  -0.085945  -0.065077   0.057438   0.049115
    403      -0.065941   0.019374  -0.018552  -0.013292   0.011039   0.008801
    404      -0.067228   0.021516  -0.022327  -0.017750   0.016607   0.015230
                228        229        230        231        232        233    
      0      -0.001911  -0.001225   0.027118  -0.001539  -0.007024   0.000003
      1       0.000225   0.000118   0.000983  -0.002650  -0.037255   0.000018
      2      -0.001601  -0.000986   0.016234   0.003526   0.044806  -0.000033
      3      -0.000637  -0.000380   0.003188   0.010926   0.103097  -0.000095
      4       0.000167   0.000156  -0.011969   0.014505   0.191015  -0.000127
      5      -0.000486  -0.000371   0.017343  -0.014588  -0.187977   0.000131
      6       0.009186   0.005804  -0.116017  -0.004845  -0.052425   0.000073
      7       0.012423   0.007834  -0.153564  -0.012204  -0.087826   0.000155
      8      -0.010450  -0.006596   0.129307   0.012030   0.081838  -0.000139
      9      -0.002131  -0.001325   0.024327   0.002651   0.042561  -0.000024
     10      -0.003634  -0.002276   0.043462   0.001914   0.012778  -0.000018
     11       0.003406   0.002144  -0.042529   0.000199   0.011444  -0.000004
     12      -0.006902  -0.004460   0.100795   0.003277  -0.001064  -0.000048
     13      -0.010374  -0.006680   0.145680   0.002114  -0.011610  -0.000113
     14       0.009347   0.006023  -0.130455   0.005009   0.016782   0.000064
     15       0.004539   0.002786  -0.050486   0.026488  -0.003364  -0.000222
     16       0.001074   0.000736  -0.021026  -0.011522   0.055046   0.000241
     17       0.003518   0.001874  -0.003733  -0.027762  -0.068228   0.000120
     18      -0.003054  -0.001987   0.040324  -0.135803   0.018783   0.001150
     19       0.001006   0.000626  -0.006008   0.004874  -0.017736   0.000062
     20      -0.004882  -0.002479  -0.009940   0.079639  -0.002071  -0.000580
     21       0.004562   0.002406   0.009819   0.007964  -0.006949   0.000292
     22      -0.002033  -0.001165   0.005086   0.038708  -0.005865  -0.000339
     23       0.001983   0.000522   0.058579   0.012101   0.010183   0.000111
     24       0.007635   0.003859   0.040614   0.000311  -0.002244  -0.000285
     25       0.000278   0.000720  -0.045626  -0.029202  -0.002737   0.000084
     26      -0.014457  -0.007226  -0.078865  -0.063824  -0.008955  -0.000408
     27      -0.003554  -0.001886  -0.008114  -0.001420   0.001064   0.000074
     28      -0.000444  -0.000406   0.010818   0.002233   0.002564  -0.000051
     29       0.003002   0.001493   0.015698   0.018864   0.001518  -0.000016
     30      -0.006584  -0.003355  -0.029370  -0.021446  -0.005777   0.000930
     31      -0.019229  -0.010986  -0.006031  -0.013608  -0.005535  -0.001019
     32       0.002227   0.000956   0.011812  -0.009436  -0.001028  -0.000642
     33       0.010022   0.005675   0.009183  -0.001121   0.003497  -0.001453
     34       0.016760   0.009330   0.021937  -0.006104   0.001564  -0.001483
     35       0.011559   0.006944   0.002402   0.016107   0.001494   0.003306
     36       0.000929   0.000427   0.002614  -0.001259  -0.000029   0.000056
     37       0.000350   0.000567  -0.009618  -0.003121  -0.001092   0.000427
     38      -0.024889  -0.013963  -0.008538   0.004229   0.000165   0.001260
     39      -0.013881  -0.008258  -0.000110   0.001624   0.000396  -0.005449
     40      -0.017140  -0.011568  -0.001578   0.001818   0.000146   0.000343
     41       0.039439   0.022904   0.009456  -0.010748  -0.000220  -0.002833
     42       0.004961   0.002699   0.000665  -0.002687  -0.000381   0.000668
     43       0.004086   0.002816  -0.000079  -0.000647  -0.000084  -0.000277
     44      -0.007229  -0.004116  -0.000665   0.000048  -0.000228   0.000094
     45      -0.006033  -0.004014  -0.001691   0.002676  -0.000288   0.011218
     46       0.026265   0.018437   0.005118  -0.001820   0.000158  -0.002544
     47       0.005846   0.005598  -0.000162   0.000192   0.000193  -0.000351
     48       0.013965   0.010599   0.001906  -0.002341   0.000089  -0.010655
     49      -0.009063  -0.006130  -0.002818   0.000719  -0.000116   0.013162
     50      -0.021621  -0.016360  -0.002630   0.000568  -0.000017  -0.004777
     51      -0.003219  -0.002604  -0.000326   0.000062   0.000015   0.000202
     52      -0.016941  -0.013051  -0.001928  -0.000806   0.000023  -0.001891
     53       0.026852   0.019014   0.003911  -0.000139   0.000038  -0.002524
     54      -0.008938  -0.007617  -0.000868  -0.000297   0.000041  -0.013387
     55       0.040751   0.034740   0.004390   0.000251   0.000014  -0.003322
     56      -0.030217  -0.021356  -0.004073  -0.000081  -0.000015   0.002638
     57       0.004642   0.003310   0.000707   0.000145  -0.000019   0.001943
     58      -0.008330  -0.007220  -0.000754  -0.000040  -0.000002   0.000589
     59       0.005826   0.003737   0.000738  -0.000051   0.000002   0.000349
     60      -0.004526  -0.003305  -0.000611  -0.000057  -0.000048   0.022359
     61      -0.017853  -0.017043  -0.001563   0.000077  -0.000003   0.002870
     62      -0.017984  -0.022256  -0.001017  -0.000110  -0.000040   0.009234
     63       0.007719   0.009689   0.000456  -0.000008   0.000028  -0.022609
     64      -0.004408  -0.006658  -0.000262  -0.000162   0.000014  -0.023719
     65       0.022198   0.026253   0.001352  -0.000022   0.000022  -0.011808
     66       0.001199   0.000325   0.000144  -0.000010   0.000003  -0.001076
     67       0.025418   0.030613   0.001265  -0.000032  -0.000006   0.001745
     68      -0.012296  -0.012536  -0.000772   0.000010  -0.000009   0.006013
     69      -0.008945  -0.012026  -0.000346  -0.000007   0.000006  -0.018037
     70      -0.039108  -0.054239  -0.001811   0.000079  -0.000001   0.008317
     71       0.004341  -0.001926   0.000219  -0.000022   0.000002  -0.005105
     72       0.004596   0.005049   0.000188  -0.000019  -0.000003   0.002645
     73       0.007515   0.010447   0.000304  -0.000001   0.000002  -0.000729
     74      -0.000397   0.001597  -0.000021  -0.000007  -0.000002  -0.000095
     75      -0.005808  -0.010692  -0.000347   0.000020  -0.000004   0.030686
     76       0.005923   0.004151   0.000213  -0.000013   0.000001   0.001169
     77       0.009752   0.030505   0.000537  -0.000006   0.000000  -0.005825
     78       0.003806   0.015702   0.000231  -0.000022   0.000003  -0.034042
     79       0.004964   0.021674   0.000314   0.000003  -0.000002   0.018496
     80      -0.006097  -0.018027  -0.000312   0.000013  -0.000004   0.024179
     81       0.000817   0.000468   0.000030   0.000001   0.000000  -0.000086
     82      -0.010316  -0.036612  -0.000508   0.000000  -0.000001   0.002390
     83       0.000616  -0.006672  -0.000011  -0.000006   0.000000  -0.007887
     84      -0.001088  -0.017236  -0.000150  -0.000003   0.000001  -0.022898
     85       0.009725   0.049020   0.000565  -0.000003   0.000000  -0.011173
     86      -0.001097   0.029562   0.000261   0.000001  -0.000001  -0.005341
     87       0.001467   0.006739   0.000070  -0.000000  -0.000000   0.003217
     88      -0.002037  -0.009193  -0.000097   0.000001  -0.000000   0.000424
     89       0.000809  -0.005980  -0.000037   0.000001  -0.000001   0.001291
     90      -0.001076  -0.004824  -0.000076  -0.000000  -0.000001   0.036400
     91      -0.007820   0.011340   0.000045   0.000002   0.000000  -0.008460
     92       0.005296  -0.027740  -0.000210   0.000001  -0.000001   0.012932
     93      -0.005187   0.011715   0.000063  -0.000001   0.000001  -0.035039
     94       0.009792  -0.025747  -0.000148  -0.000000  -0.000001   0.000910
     95      -0.000707   0.005543   0.000043  -0.000003   0.000001  -0.043575
     96       0.002534  -0.002654  -0.000002  -0.000000   0.000000  -0.001953
     97      -0.007676   0.024047   0.000137  -0.000001   0.000001  -0.006990
     98      -0.010646   0.022340   0.000098  -0.000000  -0.000000   0.007166
     99       0.003963  -0.006262  -0.000018  -0.000000   0.000000  -0.024791
    100       0.005642  -0.019897  -0.000103  -0.000000   0.000000   0.008494
    101       0.028886  -0.046280  -0.000178   0.000001   0.000000   0.006722
    102      -0.001563   0.004088   0.000017  -0.000000  -0.000000   0.003547
    103      -0.000417   0.003391   0.000018  -0.000000   0.000000  -0.000028
    104      -0.006382   0.009536   0.000031  -0.000001   0.000001  -0.000725
    105       0.004338  -0.007393  -0.000035   0.000000  -0.000000   0.035581
    106       0.025376  -0.021740  -0.000052  -0.000002   0.000001   0.012904
    107      -0.008956   0.012090   0.000041   0.000000  -0.000000   0.000233
    108      -0.010953   0.008878   0.000018  -0.000000   0.000000  -0.038959
    109      -0.022845   0.020048   0.000043  -0.000002   0.000001  -0.023261
    110      -0.013468   0.010935   0.000023   0.000001  -0.000001   0.026309
    111      -0.000981   0.001865   0.000007   0.000000   0.000000  -0.001413
    112       0.004675  -0.005696  -0.000019  -0.000001   0.000000   0.009436
    113       0.033751  -0.027265  -0.000047   0.000001  -0.000001  -0.002627
    114       0.017172  -0.012184  -0.000016  -0.000000   0.000000  -0.019630
    115       0.014198  -0.007724  -0.000006  -0.000001   0.000000  -0.001760
    116      -0.055249   0.040829   0.000066   0.000001  -0.000001  -0.011925
    117      -0.006430   0.004880   0.000007  -0.000000   0.000000   0.002832
    118      -0.003713   0.001912  -0.000001  -0.000002   0.000001  -0.000579
    119       0.010482  -0.007498  -0.000007   0.000002  -0.000001   0.000676
    120       0.009898  -0.006866  -0.000011   0.000000   0.000000   0.031167
    121      -0.034094   0.020115   0.000022  -0.000000  -0.000000  -0.009949
    122      -0.001401  -0.000737  -0.000001   0.000002  -0.000001  -0.002863
    123      -0.020492   0.011152   0.000010  -0.000000   0.000000  -0.033180
    124       0.013106  -0.007769  -0.000007   0.000000  -0.000001   0.025966
    125       0.026168  -0.014648  -0.000011   0.000001  -0.000000  -0.010299
    126       0.001208  -0.000418   0.000000   0.000000   0.000000  -0.000253
    127       0.014501  -0.007284  -0.000004  -0.000001  -0.000000  -0.009281
    128      -0.040052   0.021897   0.000019   0.000000  -0.000000  -0.000948
    129       0.018446  -0.009306  -0.000005  -0.000000   0.000000  -0.009368
    130      -0.026247   0.013653   0.000009  -0.000001  -0.000000   0.000064
    131       0.059688  -0.031086  -0.000021   0.000000   0.000000   0.006540
    132       0.003129  -0.002033  -0.000002  -0.000000   0.000000   0.010883
    133      -0.007924   0.004062   0.000001  -0.000001   0.000001  -0.003332
    134      -0.015890   0.008025   0.000005  -0.000000   0.000000  -0.001770
    135       0.003269  -0.001656  -0.000001  -0.000000  -0.000000  -0.016477
    136       0.012616  -0.006447  -0.000005  -0.000001   0.000000   0.010580
    137      -0.000247   0.000192  -0.000001  -0.000001   0.000001   0.006583
    138      -0.006488   0.003570   0.000003  -0.000000   0.000000  -0.003710
    139      -0.007130   0.003622   0.000002  -0.000000  -0.000000  -0.001795
    140       0.004161  -0.002096  -0.000003  -0.000001   0.000001   0.002435
    141       0.009198  -0.004987  -0.000004   0.000000  -0.000000   0.010696
    142       0.001897  -0.000982   0.000000   0.000000  -0.000001   0.003757
    143      -0.002294   0.001300  -0.000001  -0.000002   0.000002  -0.000418
    144      -0.001749   0.000929   0.000001  -0.000000   0.000000   0.000569
    145      -0.000160   0.000062   0.000002   0.000000  -0.000001   0.001146
    146       0.000880  -0.000507  -0.000004  -0.000002   0.000002   0.001704
    147      -0.002627   0.001395   0.000001  -0.000000   0.000000  -0.002732
    148      -0.000145   0.000097   0.000002   0.000001  -0.000001  -0.000579
    149      -0.000954   0.000469  -0.000002  -0.000002   0.000002  -0.000242
    150      -0.007859   0.004007   0.000003  -0.000000   0.000000   0.001200
    151       0.004622  -0.002284  -0.000000   0.000000  -0.000001  -0.000600
    152      -0.011988   0.006115   0.000005   0.000001  -0.000000  -0.000920
    153       0.008145   0.005113  -0.100349   0.013466   0.014764  -0.000096
    154       0.007321   0.004483  -0.077460   0.008753   0.034110  -0.000112
    155      -0.004963  -0.002926   0.039881   0.006980  -0.038748  -0.000009
    156      -0.005683  -0.003622   0.077706  -0.008253  -0.117455   0.000065
    157      -0.008993  -0.005690   0.117225  -0.009114  -0.188561   0.000065
    158       0.008025   0.005086  -0.105575   0.013477   0.175075  -0.000113
    159      -0.000743  -0.000415   0.003350  -0.004204   0.028133   0.000036
    160       0.000966   0.000610  -0.012260   0.000158   0.022290   0.000000
    161      -0.001690  -0.001038   0.018230  -0.004109  -0.011428   0.000036
    162      -0.000381  -0.000207   0.000207  -0.004097   0.003013   0.000028
    163       0.001343   0.000858  -0.018326  -0.000691   0.001242   0.000012
    164      -0.002296  -0.001435   0.025849  -0.003298   0.000184   0.000005
    165       0.008899   0.005556  -0.099210  -0.024811  -0.318586   0.000250
    166       0.004399   0.002728  -0.046847  -0.013264  -0.148509   0.000134
    167      -0.000104  -0.000058   0.000162  -0.001226  -0.000366   0.000019
    168      -0.000596  -0.000370   0.008216  -0.006986  -0.072339   0.000073
    169       0.001217   0.000788  -0.016433  -0.008135  -0.092804   0.000093
    170       0.001349   0.000802  -0.010026  -0.004241  -0.085072   0.000038
    171       0.000517   0.000340  -0.006182  -0.008529  -0.137806   0.000088
    172      -0.001695  -0.001029   0.015927   0.000546   0.046620  -0.000001
    173      -0.000621  -0.000426   0.011695   0.002597   0.010777  -0.000038
    174       0.005906   0.003702  -0.069793  -0.011023  -0.110978   0.000122
    175      -0.009508  -0.005954   0.112576   0.011872   0.132001  -0.000120
    176       0.016381   0.010234  -0.190540  -0.026182  -0.248384   0.000286
    177       0.003957   0.002480  -0.047920  -0.000723  -0.007480   0.000015
    178       0.004192   0.002618  -0.050485   0.001005  -0.026487  -0.000013
    179       0.004750   0.002981  -0.054376  -0.015629  -0.105963   0.000207
    180       0.007378   0.004636  -0.089781  -0.005006  -0.066337   0.000068
    181      -0.002040  -0.001292   0.023303   0.011185   0.084788  -0.000147
    182       0.000048   0.000048  -0.001128  -0.005613  -0.022115   0.000079
    183      -0.002293   0.003127  -0.493729   0.525181  -0.258503  -0.004945
    184       0.006770   0.003680  -0.016137  -0.035158  -0.001922   0.000117
    185       0.002348  -0.001078   0.250884  -0.306650   0.153484   0.002574
    186      -0.019868  -0.013920   0.387149   0.558086  -0.041934  -0.005879
    187      -0.012705  -0.006837   0.007872  -0.026231   0.062308   0.000204
    188       0.010380   0.007271  -0.196876  -0.264210  -0.006946   0.002993
    189      -0.025221  -0.013549  -0.027411   0.287442   0.059738   0.000865
    190       0.005785   0.002346   0.070124  -0.146976  -0.014729  -0.000392
    191       0.010481   0.005387   0.044634  -0.022770  -0.013727  -0.000058
    192      -0.003117  -0.000945  -0.072777  -0.040930  -0.004917  -0.000186
    193       0.013425   0.006906   0.062941   0.055079   0.001647   0.000190
    194      -0.001354  -0.001238   0.039861   0.023317   0.004908   0.000087
    195      -0.009479  -0.005038  -0.027700  -0.035751   0.002221  -0.000268
    196       0.011784   0.006118   0.048726   0.041865  -0.004693   0.000404
    197       0.005706   0.002866   0.029216  -0.011591  -0.006959  -0.000218
    198       0.003778   0.002487  -0.031296  -0.017365  -0.006466  -0.000547
    199       0.005342   0.002730   0.025767  -0.010732  -0.001190  -0.000065
    200       0.006784   0.003320   0.049446   0.001235  -0.000358   0.000292
    201       0.080537   0.043673   0.200558   0.120522   0.013697   0.006283
    202       0.123901   0.068192   0.236278   0.154877   0.028370   0.010054
    203       0.082144   0.044195   0.217133   0.120258   0.016284   0.004384
    204       0.014673   0.008666  -0.028793   0.050082   0.026849  -0.003333
    205       0.011077   0.006773  -0.037116   0.101784   0.040394  -0.006057
    206       0.013147   0.008628  -0.062261   0.053077   0.009898   0.000593
    207       0.028475   0.018164  -0.093600  -0.033884  -0.017764   0.015997
    208       0.028504   0.018053  -0.089347  -0.041251  -0.024047   0.016863
    209      -0.032154  -0.019666   0.069250   0.030351   0.008090  -0.010850
    210      -0.148957  -0.084696  -0.082711   0.046500   0.003824  -0.003726
    211      -0.117054  -0.065846  -0.055389   0.099319   0.006850   0.002517
    212       0.114157   0.065033   0.062084  -0.031577  -0.000043   0.003211
    213       0.052784   0.036165   0.012616   0.061195   0.004143   0.038520
    214      -0.002764  -0.001859   0.009476   0.018487   0.002468   0.008576
    215      -0.042678  -0.026323  -0.012666  -0.021049  -0.001534  -0.013597
    216      -0.034124  -0.019096  -0.009429   0.016285   0.001323   0.003740
    217      -0.015578  -0.010615  -0.002287   0.002943   0.000004   0.003415
    218      -0.041851  -0.024010  -0.009276   0.015693   0.001059   0.003687
    219      -0.012857  -0.008541  -0.000130   0.003439   0.000246   0.001351
    220      -0.016960  -0.010598  -0.001453   0.006556   0.000640   0.000778
    221      -0.011756  -0.007211  -0.008918   0.011321   0.000972   0.005803
    222      -0.005263  -0.001910  -0.001109   0.006467   0.000608  -0.000491
    223       0.006090   0.003295   0.001193  -0.004712  -0.000499  -0.000218
    224      -0.001951  -0.000825  -0.007917   0.008471   0.000459   0.007121
    225       0.149634   0.101110   0.028309  -0.012358   0.000464   0.013743
    226      -0.101564  -0.070978  -0.016302   0.008592  -0.000239  -0.010153
    227      -0.194326  -0.131631  -0.036574   0.017684  -0.000661  -0.008207
    228       0.039391   0.027206   0.003282  -0.013810   0.000540  -0.043901
    229      -0.010223  -0.005770   0.000132   0.015231  -0.000611   0.056285
    230      -0.049523  -0.034909  -0.003431   0.012013  -0.000585   0.036048
    231       0.027935   0.024713   0.001273   0.011817  -0.000552   0.073288
    232      -0.049036  -0.042056  -0.003504  -0.018581   0.000763  -0.107564
    233       0.012879   0.011230  -0.000211  -0.001189   0.000041  -0.004960
    234      -0.167008  -0.124121  -0.025648  -0.001209  -0.000043  -0.010327
    235       0.211093   0.156123   0.034402   0.002634   0.000213  -0.006608
    236      -0.067444  -0.050896  -0.008521   0.001815  -0.000006  -0.011240
    237       0.045680   0.047210   0.001077  -0.001595  -0.000141   0.080292
    238      -0.029988  -0.024990  -0.002360   0.001059  -0.000020  -0.035823
    239       0.049828   0.043590   0.004381  -0.000039  -0.000110   0.030716
    240      -0.048452  -0.036135  -0.006530  -0.000436   0.000009   0.008381
    241      -0.014172  -0.007752  -0.002410  -0.000160   0.000018  -0.003064
    242       0.041088   0.033800   0.004706   0.000240   0.000007  -0.009505
    243      -0.015459  -0.014721  -0.001383  -0.000169  -0.000001   0.005106
    244       0.008114   0.007566   0.000350   0.000044  -0.000043   0.005596
    245       0.018720   0.015695   0.002661   0.000332   0.000023  -0.010243
    246      -0.008404  -0.003853  -0.001658  -0.000092   0.000021   0.000949
    247      -0.006803  -0.004458  -0.001397  -0.000078  -0.000019   0.009346
    248      -0.003793  -0.002980  -0.000037  -0.000163   0.000051  -0.013173
    249       0.110873   0.109614   0.009588   0.000297   0.000067   0.018725
    250      -0.037833  -0.033045  -0.003825   0.000041  -0.000034   0.006443
    251       0.236524   0.239513   0.019677   0.000729   0.000168   0.018791
    252       0.028432   0.029258   0.002497   0.000370   0.000118  -0.070873
    253      -0.017943  -0.022669  -0.000879  -0.000011   0.000068  -0.046977
    254       0.049465   0.050069   0.004660   0.000873   0.000241  -0.142156
    255       0.015855   0.030355  -0.000506  -0.000010  -0.000147   0.122644
    256       0.030260   0.052793  -0.000515  -0.000033  -0.000177   0.154364
    257       0.014559   0.025157  -0.000211  -0.000105  -0.000193   0.152477
    258      -0.139495  -0.168521  -0.007526   0.000387   0.000019  -0.015494
    259      -0.174703  -0.210681  -0.009203   0.000610  -0.000009   0.008144
    260      -0.080496  -0.096021  -0.003801   0.000628   0.000000   0.022474
    261       0.028150   0.062634   0.001510   0.000461  -0.000010   0.118655
    262       0.037593   0.056255   0.002056   0.000239  -0.000002   0.063437
    263      -0.011356  -0.016868  -0.000422   0.000081   0.000013   0.011965
    264      -0.035881  -0.042688  -0.001649   0.000139   0.000005   0.010925
    265       0.031148   0.037330   0.001388  -0.000096  -0.000003  -0.005983
    266      -0.025089  -0.039468  -0.001133   0.000080   0.000000   0.016047
    267      -0.006242  -0.013349  -0.000254   0.000023   0.000001   0.005285
    268       0.005085   0.005293   0.000458  -0.000086   0.000001  -0.015161
    269      -0.016186  -0.025727  -0.000768   0.000087   0.000005   0.009756
    270      -0.010352  -0.008020  -0.000430   0.000056   0.000004   0.000712
    271       0.006047   0.005414   0.000466  -0.000094   0.000005  -0.021966
    272       0.003518   0.005109   0.000074   0.000004  -0.000004   0.007911
    273       0.085728   0.180640   0.004305  -0.000077   0.000004   0.027180
    274       0.092420   0.189530   0.004612  -0.000098   0.000008   0.003306
    275      -0.079603  -0.184216  -0.004013   0.000079  -0.000005  -0.020218
    276       0.018805   0.043154   0.000948  -0.000089   0.000011  -0.126827
    277       0.018445   0.052986   0.000957  -0.000025   0.000002  -0.045435
    278      -0.015848  -0.028277  -0.000820   0.000108  -0.000015   0.162910
    279      -0.007147   0.037192  -0.000186   0.000115  -0.000018   0.208378
    280       0.004664  -0.030443   0.000110  -0.000039   0.000005  -0.064134
    281       0.004831  -0.042973   0.000092  -0.000134   0.000020  -0.240159
    282      -0.055976  -0.223400  -0.003034   0.000016  -0.000003  -0.010937
    283       0.036268   0.145049   0.002018  -0.000016   0.000002   0.006846
    284       0.045535   0.180983   0.002355  -0.000016   0.000006  -0.037646
    285      -0.009491   0.062398   0.000530   0.000012  -0.000006   0.156738
    286      -0.004655  -0.062540  -0.000681  -0.000006   0.000002  -0.065670
    287      -0.004068  -0.006936  -0.000181   0.000000   0.000001  -0.026696
    288      -0.010843  -0.051110  -0.000588   0.000005  -0.000000   0.016653
    289      -0.008433  -0.055239  -0.000585   0.000004  -0.000000   0.016904
    290      -0.006357   0.000389  -0.000062   0.000003  -0.000002  -0.009699
    291       0.001960  -0.017371  -0.000122   0.000001  -0.000000   0.007805
    292      -0.002785  -0.017992  -0.000254   0.000003  -0.000002   0.022808
    293      -0.000289   0.015907   0.000114   0.000001  -0.000002   0.001951
    294      -0.005610  -0.008977  -0.000130   0.000003   0.000000   0.000873
    295      -0.002574  -0.001496  -0.000102   0.000005  -0.000002   0.029089
    296      -0.003468  -0.010076  -0.000134   0.000004  -0.000002   0.007908
    297      -0.017925   0.153658   0.001295   0.000000   0.000002   0.024366
    298       0.036527  -0.261815  -0.002130   0.000001  -0.000005  -0.011457
    299      -0.018370   0.074604   0.000517   0.000002   0.000001   0.021101
    300      -0.007654   0.038629   0.000290   0.000001   0.000003  -0.121563
    301       0.011651  -0.058044  -0.000443  -0.000003  -0.000005   0.168699
    302       0.005780   0.003933   0.000114   0.000000   0.000003  -0.163063
    303      -0.022626   0.018390  -0.000064   0.000003  -0.000003   0.186730
    304      -0.000430  -0.000922  -0.000011  -0.000001   0.000002  -0.113327
    305      -0.045403   0.042777  -0.000079   0.000005  -0.000005   0.324488
    306       0.064090  -0.155611  -0.000798   0.000004   0.000000  -0.016937
    307       0.002156  -0.007180  -0.000068  -0.000002  -0.000000  -0.029512
    308       0.099120  -0.238613  -0.001196   0.000008  -0.000000   0.034789
    309      -0.039607   0.041810   0.000124   0.000005  -0.000000   0.150002
    310      -0.024822   0.037332   0.000137  -0.000000   0.000000   0.035921
    311      -0.025160   0.042520   0.000196   0.000003  -0.000000   0.090097
    312       0.021259  -0.046227  -0.000203   0.000002   0.000000   0.016696
    313      -0.026425   0.041224   0.000153  -0.000001  -0.000000  -0.021012
    314      -0.005415   0.018279   0.000088  -0.000002   0.000001   0.001126
    315       0.011370  -0.013076  -0.000037   0.000000   0.000000   0.009716
    316      -0.013297   0.021524   0.000091  -0.000001  -0.000000  -0.018468
    317       0.005941  -0.004166   0.000013  -0.000001   0.000000  -0.012990
    318       0.000087  -0.008972  -0.000051   0.000001   0.000000   0.005243
    319       0.003118  -0.003000   0.000005  -0.000001   0.000001  -0.020248
    320      -0.001045   0.006523   0.000045  -0.000002   0.000001  -0.023434
    321      -0.105318   0.121244   0.000382  -0.000000   0.000000   0.022163
    322      -0.192927   0.212017   0.000631  -0.000002   0.000002   0.012316
    323      -0.078505   0.096370   0.000323  -0.000000  -0.000000  -0.008051
    324      -0.028129   0.030166   0.000089  -0.000000   0.000001  -0.126826
    325      -0.038046   0.043472   0.000139  -0.000002   0.000002  -0.215465
    326      -0.036321   0.031811   0.000069   0.000000   0.000000   0.014802
    327      -0.045718   0.021983  -0.000024   0.000001  -0.000001   0.211866
    328      -0.041356   0.021766  -0.000014   0.000000  -0.000000   0.256422
    329       0.054799  -0.028020   0.000021   0.000000  -0.000001  -0.157238
    330       0.192857  -0.157305  -0.000294   0.000001   0.000000  -0.009849
    331       0.128082  -0.101880  -0.000177  -0.000001   0.000001   0.041717
    332      -0.175210   0.142764   0.000269   0.000001  -0.000001  -0.015390
    333      -0.067730   0.044306   0.000061   0.000001   0.000000   0.138600
    334       0.011448  -0.006309  -0.000000  -0.000000  -0.000000   0.014444
    335       0.056314  -0.042369  -0.000070   0.000001  -0.000001  -0.060055
    336       0.045615  -0.035024  -0.000056   0.000000   0.000000   0.013046
    337       0.028126  -0.018251  -0.000025  -0.000002   0.000002   0.015723
    338       0.051757  -0.038763  -0.000057   0.000002  -0.000001   0.011667
    339       0.015385  -0.009223  -0.000008   0.000000   0.000000   0.006182
    340       0.024496  -0.016532  -0.000023  -0.000002   0.000001   0.007666
    341       0.011687  -0.010120  -0.000020   0.000001  -0.000001   0.019859
    342       0.008755  -0.007972  -0.000014   0.000000   0.000000   0.001005
    343      -0.007588   0.005494   0.000005  -0.000002   0.000001   0.002425
    344       0.002930  -0.004476  -0.000012   0.000002  -0.000002   0.027326
    345      -0.193833   0.124482   0.000156   0.000000   0.000000   0.010809
    346       0.155483  -0.096431  -0.000110   0.000000  -0.000001  -0.004595
    347       0.223422  -0.143320  -0.000176   0.000002  -0.000001   0.011017
    348      -0.057944   0.034584   0.000038   0.000000  -0.000000  -0.125484
    349       0.028870  -0.018855  -0.000025  -0.000000   0.000000   0.157355
    350       0.068365  -0.039770  -0.000037   0.000002  -0.000001   0.075336
    351      -0.042408   0.017437  -0.000003   0.000000   0.000000   0.171090
    352       0.060106  -0.025485   0.000002  -0.000000  -0.000001  -0.234043
    353      -0.031910   0.013175  -0.000000   0.000000  -0.000000   0.011223
    354       0.232491  -0.126520  -0.000102   0.000000   0.000000   0.001972
    355      -0.249203   0.134776   0.000108   0.000000  -0.000001  -0.042373
    356       0.133377  -0.073250  -0.000060   0.000001  -0.000000  -0.002380
    357      -0.076918   0.040193   0.000028   0.000000   0.000000   0.060505
    358       0.041562  -0.022560  -0.000019  -0.000001   0.000000  -0.011474
    359      -0.071909   0.037938   0.000028   0.000000   0.000000   0.036739
    360      -0.006111   0.003133   0.000002  -0.000000   0.000000  -0.027446
    361      -0.000632  -0.000124  -0.000003  -0.000001   0.000000   0.063028
    362       0.000236  -0.000776  -0.000002   0.000000   0.000000   0.004979
    363      -0.105518   0.054898   0.000038   0.000000   0.000000   0.000821
    364       0.200976  -0.104046  -0.000072  -0.000002   0.000001  -0.009451
    365      -0.105238   0.054764   0.000037  -0.000000   0.000000  -0.007652
    366       0.048892  -0.023831  -0.000012  -0.000000   0.000000   0.016992
    367      -0.049011   0.023311   0.000008  -0.000002   0.000001  -0.033137
    368      -0.043899   0.021364   0.000009  -0.000001   0.000001  -0.023601
    369       0.032407  -0.017882  -0.000015   0.000000  -0.000000   0.048681
    370      -0.017972   0.010920   0.000011  -0.000001   0.000000  -0.089123
    371      -0.037736   0.020555   0.000015  -0.000001   0.000001  -0.030874
    372      -0.016329   0.008409   0.000006   0.000000   0.000000   0.023000
    373       0.009187  -0.004363  -0.000002  -0.000001  -0.000000  -0.027852
    374       0.010456  -0.005286  -0.000004  -0.000001   0.000001  -0.052671
    375      -0.008389   0.004596   0.000004  -0.000000   0.000000  -0.014152
    376      -0.007964   0.004342   0.000005   0.000000  -0.000000  -0.015068
    377      -0.006095   0.003366   0.000000  -0.000002   0.000002  -0.013852
    378      -0.002338   0.001289   0.000002  -0.000000  -0.000000  -0.013562
    379      -0.002853   0.001568   0.000004   0.000001  -0.000002  -0.010016
    380       0.000201  -0.000133  -0.000003  -0.000002   0.000002   0.001598
    381      -0.003634   0.001990   0.000002  -0.000000   0.000000  -0.015745
    382      -0.000624   0.000320   0.000002   0.000000  -0.000001  -0.002552
    383      -0.001976   0.001093  -0.000003  -0.000003   0.000002  -0.005099
    384      -0.009083   0.004904   0.000004  -0.000000   0.000000  -0.007266
    385       0.001251  -0.000747   0.000001   0.000000  -0.000001   0.001309
    386       0.010975  -0.005875  -0.000006  -0.000001   0.000001   0.007703
    387      -0.003407   0.001863   0.000002  -0.000000  -0.000000   0.000351
    388      -0.000719   0.000406   0.000003   0.000001  -0.000001   0.000078
    389       0.007957  -0.004192  -0.000007  -0.000002   0.000002   0.006733
    390      -0.000729   0.000585   0.000001   0.000000   0.000000  -0.000091
    391       0.001963  -0.001091   0.000002   0.000001  -0.000002   0.004535
    392      -0.000194   0.000003  -0.000002  -0.000001   0.000002   0.001165
    393       0.067268  -0.034993  -0.000024   0.000000   0.000000   0.008944
    394       0.033340  -0.017368  -0.000010   0.000001  -0.000001   0.003222
    395      -0.047092   0.024286   0.000018   0.000001  -0.000001  -0.004919
    396       0.011870  -0.005979  -0.000003   0.000000   0.000000   0.001968
    397      -0.010430   0.004808   0.000002  -0.000000  -0.000001   0.003725
    398      -0.013697   0.007886   0.000009   0.000001  -0.000001  -0.008236
    399       0.022686  -0.011702  -0.000007   0.000000   0.000000   0.005588
    400       0.016835  -0.009046  -0.000005   0.000000  -0.000001   0.007035
    401       0.006438  -0.002526   0.000001   0.000000   0.000000  -0.008741
    402      -0.028527  -0.015941   0.139578  -0.013334   0.587324   0.000487
    403      -0.004810  -0.002544   0.009749  -0.040869   0.262189   0.000496
    404      -0.009392  -0.005529   0.075774  -0.021536   0.035759   0.000317
                234        235        236        237        238        239    
      0       0.000004   0.000001   0.000009   0.000015   0.000009  -0.000000
      1       0.000042   0.000061  -0.000093  -0.000080  -0.000035   0.000000
      2      -0.000081  -0.000117   0.000182   0.000157   0.000068   0.000000
      3      -0.000229  -0.000331   0.000508   0.000437   0.000188   0.000001
      4      -0.000308  -0.000452   0.000707   0.000618   0.000269   0.000001
      5       0.000316   0.000463  -0.000717  -0.000623  -0.000269  -0.000001
      6       0.000180   0.000269  -0.000429  -0.000379  -0.000165  -0.000001
      7       0.000375   0.000547  -0.000845  -0.000729  -0.000311  -0.000001
      8      -0.000336  -0.000490   0.000758   0.000654   0.000280   0.000001
      9      -0.000060  -0.000091   0.000146   0.000131   0.000058   0.000000
     10      -0.000045  -0.000064   0.000098   0.000083   0.000035   0.000001
     11      -0.000011  -0.000016   0.000026   0.000022   0.000009   0.000000
     12      -0.000120  -0.000184   0.000308   0.000282   0.000128   0.000000
     13      -0.000280  -0.000419   0.000665   0.000580   0.000248   0.000001
     14       0.000165   0.000261  -0.000435  -0.000391  -0.000170  -0.000001
     15      -0.000511  -0.000696   0.000989   0.000795   0.000315   0.000001
     16       0.000571   0.000810  -0.001204  -0.000996  -0.000401  -0.000001
     17       0.000256   0.000309  -0.000358  -0.000234  -0.000071  -0.000000
     18       0.002661   0.003665  -0.005285  -0.004323  -0.001750  -0.000005
     19       0.000145   0.000195  -0.000256  -0.000177  -0.000051   0.000000
     20      -0.001321  -0.001774   0.002466   0.001948   0.000756   0.000002
     21       0.000659   0.000849  -0.001024  -0.000624  -0.000123   0.000000
     22      -0.000769  -0.001026   0.001403   0.001083   0.000405   0.000001
     23       0.000260   0.000351  -0.000453  -0.000295  -0.000067  -0.000000
     24      -0.000690  -0.001001   0.001512   0.001254   0.000500   0.000002
     25       0.000217   0.000365  -0.000732  -0.000813  -0.000459  -0.000002
     26      -0.000972  -0.001349   0.001828   0.001289   0.000370   0.000000
     27       0.000194   0.000308  -0.000515  -0.000461  -0.000199  -0.000001
     28      -0.000124  -0.000190   0.000322   0.000313   0.000155   0.000001
     29      -0.000032  -0.000037   0.000060   0.000069   0.000045   0.000000
     30       0.002142   0.002858  -0.003707  -0.002528  -0.000696  -0.000000
     31      -0.002462  -0.003585   0.005539   0.004782   0.002048   0.000007
     32      -0.001545  -0.002233   0.003393   0.002869   0.001193   0.000004
     33      -0.003324  -0.004376   0.005499   0.003556   0.000840  -0.000001
     34      -0.003483  -0.004811   0.006688   0.005039   0.001725   0.000004
     35       0.007738   0.010702  -0.015166  -0.011915  -0.004469  -0.000012
     36      -0.000114  -0.000631   0.001782   0.001982   0.000989   0.000004
     37       0.000963   0.001243  -0.001531  -0.000985  -0.000241   0.000000
     38       0.002729   0.003333  -0.003847  -0.002418  -0.000639  -0.000000
     39      -0.012631  -0.017300   0.024449   0.019433   0.007535   0.000020
     40       0.001026   0.001910  -0.003834  -0.003951  -0.001987  -0.000007
     41      -0.006142  -0.007462   0.008342   0.004844   0.000973  -0.000003
     42       0.001634   0.002378  -0.003553  -0.002899  -0.001136  -0.000003
     43      -0.000741  -0.001217   0.002128   0.001985   0.000907   0.000003
     44      -0.000000  -0.000469   0.001682   0.002113   0.001191   0.000005
     45       0.026075   0.035908  -0.051312  -0.041349  -0.016372  -0.000045
     46      -0.006506  -0.010244   0.017462   0.016231   0.007466   0.000025
     47      -0.002342  -0.006488   0.016323   0.018438   0.009776   0.000040
     48      -0.024871  -0.034564   0.050394   0.041673   0.017178   0.000048
     49       0.028120   0.033602  -0.037342  -0.022322  -0.005270   0.000004
     50      -0.009039  -0.008250   0.003239  -0.003491  -0.004156  -0.000025
     51      -0.000302  -0.001274   0.001666  -0.000079  -0.001159  -0.000010
     52      -0.005253  -0.008775   0.015090   0.013525   0.005782   0.000019
     53      -0.004363  -0.003305   0.000299  -0.002042  -0.001450  -0.000010
     54      -0.024387  -0.020259   0.002708  -0.015998  -0.014453  -0.000077
     55      -0.005925  -0.004716   0.000331  -0.003861  -0.003243  -0.000016
     56       0.004471   0.003948  -0.004804  -0.006298  -0.004988  -0.000017
     57       0.003602   0.003145  -0.001057   0.001324   0.001374   0.000009
     58       0.000909   0.000536   0.000034   0.000101  -0.000130  -0.000001
     59       0.000918   0.000823   0.001606   0.004704   0.004017   0.000019
     60       0.038701   0.027227   0.011921   0.044534   0.033177   0.000160
     61       0.004636   0.003274  -0.001320  -0.000891  -0.001168  -0.000007
     62       0.018985   0.017382   0.004644   0.034336   0.031901   0.000150
     63      -0.039489  -0.028699  -0.009963  -0.044559  -0.035016  -0.000149
     64      -0.035859  -0.018295  -0.014443  -0.023841  -0.008061  -0.000042
     65      -0.021408  -0.016622  -0.004126  -0.024624  -0.020193  -0.000092
     66      -0.002660  -0.002211  -0.001113  -0.002146   0.000374  -0.000016
     67       0.005803   0.007492  -0.000480   0.011834   0.011410   0.000084
     68       0.009018   0.004888   0.003093   0.007451   0.005055   0.000003
     69      -0.019908   0.002022  -0.020872   0.000914   0.021324   0.000076
     70       0.009796   0.001749   0.004959   0.001694  -0.001366  -0.000069
     71      -0.006285  -0.002174  -0.001727  -0.003592  -0.004440   0.000064
     72       0.002990  -0.000335   0.003559   0.000534  -0.002691  -0.000016
     73      -0.000650  -0.000260   0.000397  -0.001194  -0.002977   0.000020
     74       0.000010   0.000821  -0.001410   0.001762   0.004263  -0.000009
     75       0.029070  -0.013883   0.041447  -0.016178  -0.056922  -0.000194
     76       0.002511  -0.001772   0.009965  -0.004244  -0.022079   0.000128
     77      -0.008220   0.000717  -0.013847   0.002496   0.024059  -0.000140
     78      -0.032248   0.014343  -0.044116   0.015524   0.058478   0.000120
     79       0.011383  -0.011972   0.010718  -0.009614  -0.003213  -0.000437
     80       0.020143  -0.011784   0.024249  -0.011074  -0.025249  -0.000334
     81      -0.000724   0.000350  -0.000608   0.001137  -0.001966   0.000236
     82      -0.001295  -0.002806  -0.003945  -0.000593   0.007922   0.000103
     83      -0.008140   0.002944  -0.011345   0.003645   0.015304   0.000057
     84      -0.006713   0.021423  -0.002261   0.016950  -0.015126   0.000810
     85      -0.005577   0.006257  -0.004588   0.002206   0.005003  -0.000492
     86      -0.001228   0.005581   0.000578   0.004831  -0.007785   0.000434
     87       0.000928  -0.003293   0.000645  -0.002778   0.001182  -0.000079
     88       0.000390   0.000730   0.001099   0.001633  -0.005232   0.000367
     89       0.000090  -0.001578  -0.000371  -0.001335   0.002114  -0.000088
     90       0.003659  -0.039665  -0.009060  -0.030440   0.049143  -0.001697
     91      -0.002360   0.014466   0.001212   0.019733  -0.031482   0.002899
     92       0.003120  -0.013595  -0.000356  -0.012132   0.015784  -0.001007
     93      -0.004855   0.038161   0.006230   0.031734  -0.047506   0.002392
     94       0.003100  -0.003966   0.003264  -0.009884   0.011624  -0.001795
     95      -0.000680   0.040534   0.013991   0.018650  -0.032658  -0.001376
     96      -0.000905   0.003119   0.001067   0.000970  -0.001695  -0.000991
     97       0.001248   0.004745   0.002832   0.000305  -0.002037  -0.000052
     98       0.002833  -0.009941   0.000152  -0.011137   0.015247  -0.000910
     99       0.010456   0.014433   0.021051  -0.016959   0.007996  -0.005718
    100      -0.001191  -0.005178  -0.000858  -0.004080   0.005424  -0.002028
    101      -0.001649  -0.003787  -0.002902   0.001241  -0.000470   0.000134
    102      -0.001657  -0.002256  -0.003228   0.002011  -0.000062   0.000594
    103      -0.000490  -0.000024  -0.002078   0.003714  -0.003684   0.001646
    104       0.000340   0.000141  -0.000171   0.000747  -0.000979   0.000629
    105      -0.022343  -0.014182  -0.038435   0.043203  -0.030456   0.011222
    106      -0.006632  -0.010730  -0.023128   0.026552  -0.019508   0.013237
    107      -0.001262  -0.001259  -0.006667   0.009866  -0.008505   0.005200
    108       0.023922   0.016061   0.041430  -0.045549   0.031271  -0.011977
    109       0.014269   0.008817   0.022745  -0.024499   0.016411  -0.004996
    110      -0.020227   0.000280  -0.013426   0.015259  -0.009825  -0.006626
    111       0.000931   0.000260   0.000833  -0.000730   0.000301   0.002648
    112      -0.006086  -0.002989  -0.008776   0.009692  -0.006643   0.002320
    113      -0.000095   0.005501   0.008196  -0.008538   0.005892  -0.004683
    114       0.022287  -0.015578  -0.004420   0.000171   0.001286   0.019580
    115       0.000146   0.002796   0.003926  -0.003795   0.002400  -0.004825
    116       0.010190  -0.002635   0.003193  -0.004101   0.002573   0.001993
    117      -0.003458   0.002500   0.000464   0.000473  -0.000725  -0.002987
    118       0.001247  -0.001866  -0.001690   0.001475  -0.000916   0.002875
    119      -0.000196  -0.000958  -0.001694   0.001868  -0.001343   0.003072
    120      -0.041782   0.039572   0.022811  -0.014554   0.006736  -0.048108
    121       0.012846  -0.011545  -0.006186   0.003696  -0.001613   0.020911
    122       0.006259  -0.008996  -0.007456   0.005949  -0.003347   0.022585
    123       0.043634  -0.040202  -0.022232   0.013587  -0.005916   0.043299
    124      -0.033168   0.029241   0.015097  -0.008576   0.003334  -0.021921
    125       0.013164  -0.011662  -0.006119   0.003550  -0.001381  -0.003563
    126       0.000172   0.000114   0.000353  -0.000426   0.000309   0.002813
    127       0.012209  -0.011254  -0.006235   0.003826  -0.001686   0.012820
    128       0.001121  -0.000935  -0.000526   0.000369  -0.000171  -0.009056
    129       0.012931  -0.012956  -0.008297   0.005887  -0.002965  -0.017432
    130      -0.000522   0.001143   0.001274  -0.001222   0.000781   0.005712
    131      -0.008533   0.007901   0.004559  -0.002967   0.001338   0.013254
    132      -0.015938   0.017441   0.012630  -0.009876   0.005398   0.054828
    133       0.005246  -0.006270  -0.004998   0.004150  -0.002365  -0.029733
    134       0.002329  -0.002184  -0.001280   0.000841  -0.000386  -0.002697
    135       0.024289  -0.026827  -0.019649   0.015485  -0.008520  -0.087086
    136      -0.015562   0.017130   0.012489  -0.009809   0.005379   0.054808
    137      -0.009699   0.010697   0.007811  -0.006139   0.003369   0.033502
    138       0.005438  -0.005967  -0.004343   0.003410  -0.001871  -0.019332
    139       0.002603  -0.002814  -0.002007   0.001552  -0.000841  -0.008382
    140      -0.003630   0.004066   0.003028  -0.002413   0.001337   0.014132
    141      -0.015733   0.017336   0.012670  -0.009975   0.005484   0.056122
    142      -0.005585   0.006241   0.004638  -0.003693   0.002048   0.021630
    143       0.000527  -0.000452  -0.000217   0.000109  -0.000034   0.000590
    144      -0.000868   0.001000   0.000769  -0.000625   0.000352   0.004021
    145      -0.001683   0.001850   0.001348  -0.001060   0.000582   0.005956
    146      -0.002484   0.002702   0.001947  -0.001518   0.000828   0.008258
    147       0.003999  -0.004381  -0.003181   0.002493  -0.001366  -0.013752
    148       0.000880  -0.001011  -0.000775   0.000630  -0.000355  -0.003949
    149       0.000402  -0.000511  -0.000431   0.000369  -0.000216  -0.002786
    150      -0.001843   0.002067   0.001468  -0.001104   0.000594  -0.000102
    151       0.000817  -0.000824  -0.000560   0.000429  -0.000232  -0.003452
    152       0.001339  -0.001429  -0.000976   0.000718  -0.000376  -0.000665
    153      -0.000225  -0.000316   0.000472   0.000400   0.000169   0.000001
    154      -0.000270  -0.000392   0.000604   0.000520   0.000221   0.000001
    155      -0.000008   0.000014  -0.000068  -0.000089  -0.000050  -0.000001
    156       0.000158   0.000230  -0.000356  -0.000309  -0.000134  -0.000000
    157       0.000163   0.000248  -0.000405  -0.000369  -0.000169  -0.000000
    158      -0.000273  -0.000397   0.000616   0.000536   0.000233   0.000001
    159       0.000084   0.000115  -0.000166  -0.000136  -0.000055  -0.000000
    160      -0.000001  -0.000005   0.000013   0.000016   0.000009   0.000000
    161       0.000085   0.000121  -0.000180  -0.000152  -0.000064  -0.000001
    162       0.000067   0.000095  -0.000145  -0.000125  -0.000054  -0.000000
    163       0.000029   0.000044  -0.000068  -0.000059  -0.000025   0.000000
    164       0.000010   0.000010  -0.000010  -0.000008  -0.000003  -0.000000
    165       0.000615   0.000914  -0.001449  -0.001278  -0.000561  -0.000002
    166       0.000324   0.000476  -0.000739  -0.000643  -0.000277  -0.000000
    167       0.000045   0.000066  -0.000101  -0.000086  -0.000036  -0.000000
    168       0.000177   0.000261  -0.000410  -0.000359  -0.000156  -0.000001
    169       0.000229   0.000343  -0.000546  -0.000484  -0.000213  -0.000000
    170       0.000093   0.000139  -0.000220  -0.000194  -0.000085  -0.000001
    171       0.000220   0.000336  -0.000548  -0.000495  -0.000222  -0.000001
    172      -0.000003  -0.000008   0.000019   0.000021   0.000011   0.000000
    173      -0.000094  -0.000139   0.000221   0.000194   0.000085   0.000000
    174       0.000298   0.000438  -0.000686  -0.000599  -0.000259  -0.000001
    175      -0.000295  -0.000435   0.000688   0.000605   0.000264   0.000002
    176       0.000693   0.001013  -0.001570  -0.001359  -0.000583  -0.000002
    177       0.000038   0.000056  -0.000085  -0.000073  -0.000030  -0.000000
    178      -0.000028  -0.000034   0.000042   0.000028   0.000008   0.000001
    179       0.000498   0.000722  -0.001104  -0.000942  -0.000396  -0.000001
    180       0.000168   0.000252  -0.000402  -0.000355  -0.000155  -0.000001
    181      -0.000357  -0.000519   0.000800   0.000686   0.000290   0.000002
    182       0.000189   0.000273  -0.000416  -0.000353  -0.000147  -0.000001
    183      -0.011349  -0.015389   0.021551   0.017022   0.006548   0.000017
    184       0.000239   0.000267  -0.000271  -0.000148  -0.000032   0.000000
    185       0.005887   0.007950  -0.011106  -0.008783  -0.003399  -0.000009
    186      -0.013662  -0.018873   0.027190   0.022094   0.008824   0.000025
    187       0.000505   0.000777  -0.001330  -0.001276  -0.000620  -0.000002
    188       0.006961   0.009618  -0.013835  -0.011203  -0.004446  -0.000013
    189       0.002310   0.003698  -0.006055  -0.005189  -0.002070  -0.000007
    190      -0.001084  -0.001811   0.003147   0.002866   0.001248   0.000005
    191      -0.000177  -0.000324   0.000614   0.000593   0.000274   0.000001
    192      -0.000445  -0.000613   0.000779   0.000464   0.000061  -0.000000
    193       0.000485   0.000735  -0.001140  -0.000942  -0.000364  -0.000001
    194       0.000208   0.000278  -0.000306  -0.000111   0.000054   0.000001
    195      -0.000657  -0.000957   0.001428   0.001152   0.000437   0.000001
    196       0.000979   0.001401  -0.002022  -0.001565  -0.000553  -0.000001
    197      -0.000559  -0.000873   0.001454   0.001318   0.000588   0.000002
    198      -0.001326  -0.001905   0.002772   0.002164   0.000772   0.000002
    199      -0.000183  -0.000312   0.000547   0.000496   0.000212   0.000001
    200       0.000681   0.000936  -0.001299  -0.000989  -0.000350  -0.000001
    201       0.014781   0.020533  -0.029056  -0.022597  -0.008264  -0.000020
    202       0.023752   0.033242  -0.047712  -0.037773  -0.014228  -0.000037
    203       0.010325   0.014374  -0.020434  -0.015994  -0.005917  -0.000015
    204      -0.007528  -0.009688   0.011564   0.006806   0.001109  -0.000007
    205      -0.013760  -0.017914   0.022002   0.013691   0.002845  -0.000007
    206       0.001615   0.002772  -0.005345  -0.005566  -0.002910  -0.000013
    207       0.037599   0.052173  -0.073655  -0.057035  -0.020674  -0.000048
    208       0.039532   0.054558  -0.076062  -0.057837  -0.020261  -0.000042
    209      -0.025603  -0.035815   0.051455   0.040825   0.015445   0.000039
    210      -0.008829  -0.012579   0.019099   0.016430   0.007096   0.000022
    211       0.006002   0.008376  -0.011464  -0.008181  -0.002400  -0.000004
    212       0.007558   0.010675  -0.016070  -0.013785  -0.005966  -0.000019
    213       0.088485   0.119344  -0.164186  -0.126677  -0.047083  -0.000115
    214       0.019807   0.027010  -0.038026  -0.030196  -0.011734  -0.000031
    215      -0.031541  -0.043171   0.060679   0.047740   0.018162   0.000047
    216       0.008388   0.010870  -0.013948  -0.009943  -0.003268  -0.000006
    217       0.008243   0.011977  -0.018368  -0.015662  -0.006569  -0.000020
    218       0.008200   0.010487  -0.013178  -0.009185  -0.002916  -0.000005
    219       0.003346   0.005078  -0.008334  -0.007555  -0.003396  -0.000011
    220       0.001993   0.003195  -0.005661  -0.005449  -0.002594  -0.000009
    221       0.013806   0.019621  -0.029134  -0.024109  -0.009750  -0.000029
    222      -0.001365  -0.002194   0.003414   0.002716   0.000974   0.000002
    223      -0.000509  -0.000781   0.001472   0.001560   0.000830   0.000003
    224       0.016876   0.023900  -0.035454  -0.029403  -0.011956  -0.000036
    225       0.026007   0.023439  -0.007563   0.012791   0.013719   0.000084
    226      -0.017712  -0.012020  -0.008943  -0.026274  -0.019101  -0.000102
    227      -0.011985  -0.001694  -0.028655  -0.045702  -0.028423  -0.000135
    228      -0.102009  -0.140596   0.201748   0.163657   0.065527   0.000183
    229       0.129177   0.174485  -0.242344  -0.190302  -0.073123  -0.000189
    230       0.084983   0.119785  -0.177819  -0.148887  -0.061898  -0.000183
    231       0.160132   0.198754  -0.236961  -0.155462  -0.044715  -0.000038
    232      -0.235539  -0.293445   0.352355   0.233386   0.068428   0.000067
    233      -0.014479  -0.026326   0.051818   0.052855   0.026430   0.000096
    234      -0.019819  -0.018288   0.006068  -0.011053  -0.012511  -0.000062
    235      -0.017194  -0.027467   0.047550   0.045159   0.021688   0.000061
    236      -0.021235  -0.018917   0.004809  -0.012964  -0.013252  -0.000073
    237       0.144723   0.117118  -0.008208   0.101192   0.086950   0.000468
    238      -0.064284  -0.050623  -0.003320  -0.055907  -0.046251  -0.000238
    239       0.057901   0.052812  -0.022118   0.019131   0.023930   0.000147
    240       0.015002   0.011959  -0.000668   0.010066   0.008264   0.000050
    241      -0.005993  -0.005263  -0.000811  -0.008506  -0.007860  -0.000036
    242      -0.017217  -0.014090   0.001215  -0.012152  -0.010696  -0.000057
    243       0.009905   0.008891  -0.000593   0.010197   0.009836   0.000049
    244       0.009970   0.007561   0.001516   0.009687   0.007487   0.000041
    245      -0.019294  -0.016287  -0.001023  -0.020795  -0.018457  -0.000096
    246       0.002490   0.003736  -0.004750  -0.002221   0.000443   0.000004
    247       0.017821   0.015739  -0.001741   0.015771   0.015146   0.000079
    248      -0.024450  -0.020495   0.000637  -0.021339  -0.019010  -0.000101
    249       0.023950   0.004189   0.020777   0.011584  -0.008082  -0.000039
    250       0.010861   0.007934  -0.001142   0.003190   0.001888   0.000003
    251       0.012496  -0.020845   0.032761  -0.028885  -0.061170  -0.000310
    252      -0.123632  -0.088024  -0.040194  -0.151876  -0.116112  -0.000545
    253      -0.079115  -0.053105  -0.022621  -0.077096  -0.052544  -0.000271
    254      -0.247676  -0.174980  -0.086712  -0.313419  -0.238703  -0.001111
    255       0.197304   0.117263   0.076579   0.181731   0.103294   0.000543
    256       0.246339   0.143161   0.098495   0.220935   0.119487   0.000646
    257       0.253377   0.163344   0.087894   0.258204   0.170620   0.000828
    258      -0.017500   0.003190  -0.028077  -0.012532   0.012873  -0.000030
    259       0.023122   0.031805  -0.019669   0.023936   0.038467   0.000088
    260       0.036344   0.023735   0.002124   0.014413   0.006548  -0.000003
    261       0.132094  -0.006748   0.122040  -0.007774  -0.123535  -0.000670
    262       0.071989  -0.001951   0.066730  -0.002192  -0.067923  -0.000299
    263       0.007336  -0.013214   0.017986  -0.020139  -0.037664  -0.000159
    264       0.012364   0.000873   0.007258  -0.002366  -0.008977  -0.000087
    265      -0.006816  -0.001403  -0.001920   0.000021   0.000389   0.000063
    266       0.018255  -0.000891   0.017735  -0.002160  -0.020934  -0.000058
    267       0.006546   0.000069   0.007119  -0.000436  -0.009372   0.000014
    268      -0.016768   0.002037  -0.017039   0.005578   0.024310   0.000078
    269       0.011989   0.000319   0.011629  -0.002677  -0.017912   0.000009
    270       0.002823   0.004246  -0.001818   0.003731   0.003696   0.000058
    271      -0.025880   0.000357  -0.025465   0.002889   0.031871   0.000051
    272       0.008793  -0.000960   0.009349  -0.000838  -0.010096  -0.000045
    273       0.008278  -0.028688   0.009698  -0.022848   0.008378  -0.000982
    274      -0.012635  -0.018297  -0.015174  -0.012903   0.035243  -0.000703
    275       0.000840   0.025685   0.009199   0.016737  -0.042989   0.001072
    276      -0.117672   0.061789  -0.172987   0.071911   0.241990   0.000749
    277      -0.043067   0.026295  -0.075737   0.034061   0.121596  -0.000039
    278       0.149199  -0.081043   0.218319  -0.093321  -0.302092  -0.001118
    279       0.170427  -0.112173   0.219500  -0.113055  -0.247747  -0.003138
    280      -0.044242   0.040234  -0.048695   0.037277   0.035047   0.001629
    281      -0.201376   0.125840  -0.264107   0.128983   0.310048   0.003223
    282       0.005331   0.023832   0.002264   0.025131  -0.011047   0.001270
    283      -0.007220  -0.016623  -0.011652  -0.014597   0.029465  -0.000989
    284      -0.039851   0.006017  -0.041451   0.001786   0.039719  -0.000046
    285       0.048500  -0.139202   0.014037  -0.103139   0.103213  -0.004365
    286      -0.026353   0.055076  -0.017222   0.043405  -0.024218   0.001941
    287      -0.002882   0.028345   0.008186   0.021044  -0.041327   0.001348
    288       0.006557  -0.012353   0.001878  -0.007572   0.010086  -0.000209
    289       0.006490  -0.012965   0.002577  -0.008514   0.008433  -0.000260
    290      -0.002399   0.011087  -0.000299   0.010853  -0.012339   0.000953
    291       0.003095  -0.007604   0.001472  -0.007503   0.008449  -0.000764
    292       0.007546  -0.021214   0.000506  -0.017493   0.025942  -0.001380
    293      -0.000376  -0.002076  -0.001223  -0.000614   0.001408   0.000215
    294       0.003020   0.001723   0.004225   0.000868  -0.005588  -0.000128
    295       0.009947  -0.027242   0.003067  -0.023091   0.026036  -0.001625
    296       0.003983  -0.006456   0.002327  -0.006115   0.006710  -0.000666
    297      -0.011369  -0.019739  -0.023573   0.009042   0.004711   0.005211
    298       0.022752  -0.000449   0.032870  -0.043642   0.037121  -0.010815
    299      -0.006709  -0.012725  -0.014812   0.013064  -0.011490   0.005214
    300      -0.011269   0.135172   0.032073   0.107356  -0.176159   0.006995
    301       0.013301  -0.192118  -0.049170  -0.155901   0.262704  -0.010990
    302      -0.014148   0.174656   0.042984   0.127978  -0.209064   0.005973
    303       0.004278  -0.184138  -0.063122  -0.098553   0.177195   0.003365
    304      -0.010729   0.121538   0.027902   0.090905  -0.144608   0.004663
    305       0.007594  -0.319983  -0.109662  -0.171223   0.308118   0.005875
    306       0.011473   0.014467   0.024322  -0.012261  -0.007422  -0.005674
    307       0.002888   0.022396   0.013141  -0.002325  -0.001256  -0.004195
    308       0.019034  -0.036004   0.017209  -0.045884   0.035529  -0.006120
    309      -0.059893  -0.084689  -0.117673   0.095666  -0.050896   0.030756
    310      -0.006491  -0.028484  -0.020120   0.001123   0.011929   0.004025
    311      -0.037440  -0.050366  -0.074689   0.064788  -0.037675   0.021309
    312      -0.004732  -0.008852  -0.009157   0.007656  -0.006310   0.002301
    313       0.007691   0.012273   0.016352  -0.013715   0.008157  -0.004959
    314      -0.001785  -0.001277  -0.005161   0.005900  -0.003443   0.002664
    315      -0.003504  -0.006639  -0.009617   0.008886  -0.005760   0.004082
    316       0.006564   0.011438   0.016992  -0.017294   0.013299  -0.007350
    317       0.005950   0.006398   0.011633  -0.012442   0.009490  -0.003855
    318       0.001090  -0.005381  -0.001282  -0.001924   0.002261   0.001142
    319       0.008405   0.012052   0.018426  -0.016528   0.009787  -0.006123
    320       0.008436   0.014899   0.020873  -0.018821   0.012085  -0.008022
    321      -0.025527   0.013036  -0.005702   0.012084  -0.009213  -0.016385
    322      -0.028191   0.036243   0.025326  -0.019727   0.013513  -0.043541
    323      -0.003276   0.015128   0.012342  -0.007713   0.003281  -0.010749
    324       0.081726   0.050430   0.143632  -0.164886   0.118167  -0.044895
    325       0.141604   0.083619   0.247886  -0.288040   0.208387  -0.077903
    326      -0.007823  -0.001567  -0.000159  -0.004824   0.006836  -0.008550
    327      -0.148338  -0.044579  -0.178805   0.204696  -0.142937   0.012606
    328      -0.173666  -0.070114  -0.237333   0.269552  -0.188333   0.036921
    329       0.113401   0.023724   0.120463  -0.139241   0.097333   0.003220
    330       0.020789  -0.021840  -0.005516  -0.005685   0.010031   0.017767
    331      -0.021768  -0.016813  -0.029836   0.024130  -0.010012  -0.000427
    332      -0.002876   0.028109   0.029806  -0.022736   0.010241  -0.020997
    333      -0.148343   0.093927   0.021581   0.001265  -0.005953  -0.118940
    334      -0.021984   0.025636   0.020176  -0.016940   0.010484  -0.030405
    335       0.062461  -0.036109  -0.003911  -0.005911   0.006177   0.049273
    336      -0.011690   0.005198   0.000495  -0.000304   0.000939  -0.007505
    337      -0.017695   0.012546   0.004251  -0.001295   0.000067  -0.018640
    338      -0.010057   0.003528  -0.001056   0.001330  -0.000318  -0.004296
    339      -0.006944   0.004878   0.001591  -0.000438  -0.000001  -0.007805
    340      -0.007913   0.005108   0.001966  -0.001317   0.001017  -0.009330
    341      -0.021750   0.015689   0.007075  -0.004694   0.003031  -0.024288
    342       0.001665  -0.004947  -0.004783   0.003656  -0.001711   0.005028
    343      -0.003296   0.002886   0.001134  -0.000205  -0.000296  -0.003175
    344      -0.029308   0.019181   0.005681  -0.001567   0.000287  -0.030682
    345      -0.018935   0.023269   0.016808  -0.011912   0.005430   0.025417
    346       0.007636  -0.008863  -0.005905   0.003741  -0.001165  -0.053095
    347      -0.008567   0.000550  -0.004738   0.005083  -0.002669  -0.056401
    348       0.170544  -0.164751  -0.097542   0.063581  -0.029973   0.193421
    349      -0.212573   0.203645   0.119261  -0.077052   0.035984  -0.230703
    350      -0.107278   0.110000   0.069967  -0.048166   0.023922  -0.135309
    351      -0.225551   0.208769   0.116570  -0.072100   0.031823  -0.182913
    352       0.308875  -0.286362  -0.160296   0.099399  -0.044036   0.254701
    353      -0.013365   0.010647   0.004821  -0.002491   0.000858   0.011935
    354       0.003280  -0.011018  -0.012782   0.011910  -0.007455   0.001827
    355       0.047887  -0.033301  -0.009193  -0.000183   0.003467   0.027549
    356       0.004817  -0.006764  -0.005722   0.004697  -0.002614  -0.017381
    357      -0.081173   0.078295   0.047850  -0.032725   0.015694   0.137275
    358       0.014910  -0.013783  -0.008003   0.005264  -0.002385  -0.032948
    359      -0.049393   0.047520   0.028635  -0.019227   0.009100   0.048139
    360       0.041045  -0.046212  -0.034641   0.027734  -0.015425  -0.170466
    361      -0.094459   0.106628   0.080154  -0.064289   0.035816   0.394695
    362      -0.005474   0.003311   0.000048   0.001228  -0.001203  -0.035331
    363      -0.002298   0.004090   0.004288  -0.004056   0.002551   0.026900
    364       0.016109  -0.020887  -0.017856   0.015399  -0.009099  -0.093061
    365       0.010130  -0.009555  -0.005637   0.003729  -0.001715  -0.016358
    366      -0.024864   0.027184   0.019649  -0.015332   0.008359   0.083562
    367       0.048985  -0.054257  -0.039805   0.031373  -0.017255  -0.173469
    368       0.034796  -0.038420  -0.028098   0.022105  -0.012137  -0.123272
    369      -0.071093   0.077552   0.055977  -0.043683   0.023846   0.238618
    370       0.130668  -0.143295  -0.104089   0.081586  -0.044698  -0.451271
    371       0.044672  -0.048137  -0.034239   0.026451  -0.014320  -0.140504
    372      -0.034168   0.038135   0.028283  -0.022482   0.012455   0.129594
    373       0.041238  -0.045834  -0.033837   0.026818  -0.014823  -0.153930
    374       0.078142  -0.087066  -0.064449   0.051165  -0.028314  -0.294740
    375       0.020823  -0.022959  -0.016795   0.013231  -0.007278  -0.074830
    376       0.022222  -0.024568  -0.018026   0.014228  -0.007837  -0.080988
    377       0.020417  -0.022567  -0.016557   0.013069  -0.007200  -0.074549
    378       0.020115  -0.022413  -0.016599   0.013183  -0.007296  -0.076929
    379       0.014811  -0.016436  -0.012116   0.009594  -0.005299  -0.055192
    380      -0.002360   0.002611   0.001919  -0.001516   0.000834   0.008748
    381       0.023359  -0.026026  -0.019268   0.015299  -0.008465  -0.089059
    382       0.003802  -0.004260  -0.003175   0.002532  -0.001405  -0.014958
    383       0.007504  -0.008279  -0.006061   0.004777  -0.002631  -0.026953
    384       0.010748  -0.011930  -0.008791   0.006958  -0.003840  -0.040059
    385      -0.001946   0.002175   0.001615  -0.001286   0.000712   0.007563
    386      -0.011402   0.012658   0.009329  -0.007384   0.004073   0.042578
    387      -0.000589   0.000759   0.000654  -0.000570   0.000337   0.004082
    388      -0.000104   0.000100   0.000061  -0.000042   0.000021   0.000004
    389      -0.010018   0.011198   0.008322  -0.006624   0.003670   0.039045
    390       0.000137  -0.000151  -0.000108   0.000082  -0.000043  -0.000593
    391      -0.006810   0.007708   0.005810  -0.004669   0.002607   0.028277
    392      -0.001738   0.001948   0.001453  -0.001160   0.000644   0.006837
    393      -0.011050   0.009441   0.004878  -0.002890   0.001126   0.026060
    394      -0.004313   0.004278   0.002868  -0.002178   0.001143   0.022437
    395       0.005868  -0.004635  -0.001962   0.000839  -0.000129  -0.004366
    396      -0.002236   0.001573   0.000448   0.000001  -0.000175   0.000901
    397      -0.005182   0.005297   0.003550  -0.002641   0.001381   0.015690
    398       0.010479  -0.009406  -0.005290   0.003421  -0.001513  -0.029738
    399      -0.007305   0.006823   0.004034  -0.002709   0.001271   0.015261
    400      -0.008958   0.008005   0.004410  -0.002770   0.001192   0.017307
    401       0.011481  -0.010716  -0.006248   0.004112  -0.001900  -0.016445
    402       0.001175   0.001713  -0.002651  -0.002274  -0.000954  -0.000003
    403       0.001154   0.001597  -0.002306  -0.001871  -0.000742  -0.000002
    404       0.000750   0.001066  -0.001594  -0.001333  -0.000548  -0.000002
                240        241        242        243        244        245    
      0      -0.000326   0.001072  -0.000004  -0.000012  -0.000015  -0.000012
      1       0.000663  -0.001027   0.000013   0.000034   0.000045   0.000048
      2      -0.001100   0.002420  -0.000025  -0.000064  -0.000086  -0.000088
      3      -0.003134   0.007193  -0.000077  -0.000200  -0.000266  -0.000277
      4      -0.005335   0.011552  -0.000136  -0.000352  -0.000470  -0.000491
      5       0.005185  -0.011530   0.000139   0.000363   0.000486   0.000512
      6       0.002286  -0.005883   0.000032   0.000082   0.000100   0.000090
      7       0.003581  -0.009897   0.000051   0.000134   0.000159   0.000142
      8      -0.003329   0.008669  -0.000041  -0.000104  -0.000120  -0.000099
      9      -0.001238   0.002563  -0.000028  -0.000072  -0.000096  -0.000100
     10      -0.000312   0.000567   0.000001   0.000003   0.000005   0.000010
     11      -0.000398   0.001375  -0.000025  -0.000065  -0.000092  -0.000098
     12      -0.001994   0.004792  -0.000003  -0.000009   0.000005   0.000029
     13      -0.001917   0.008426  -0.000002  -0.000006   0.000018   0.000061
     14       0.000986  -0.006051  -0.000030  -0.000078  -0.000138  -0.000190
     15      -0.002527   0.008842  -0.000130  -0.000342  -0.000483  -0.000534
     16       0.001480  -0.013818   0.000070   0.000190   0.000243   0.000226
     17      -0.000825   0.004678   0.000046   0.000119   0.000199   0.000269
     18       0.020372  -0.058864   0.000847   0.002229   0.003112   0.003407
     19      -0.002961   0.000234   0.000004   0.000016   0.000038   0.000055
     20      -0.001123   0.007710   0.000011   0.000031   0.000068   0.000096
     21      -0.024265   0.020294  -0.000467  -0.001201  -0.001656  -0.001819
     22       0.004324  -0.007713   0.000343   0.000922   0.001375   0.001587
     23      -0.005700  -0.014354   0.000406   0.001118   0.001702   0.001979
     24      -0.008688   0.047975  -0.001058  -0.002839  -0.004141  -0.004689
     25       0.025678  -0.012272  -0.000115  -0.000403  -0.000838  -0.001145
     26       0.018883   0.036363  -0.000951  -0.002645  -0.004076  -0.004773
     27       0.003450  -0.016396   0.000276   0.000739   0.001055   0.001169
     28      -0.006487   0.003425   0.000057   0.000186   0.000363   0.000485
     29      -0.001612  -0.008590   0.000308   0.000846   0.001298   0.001528
     30      -0.064370   0.022812  -0.000507  -0.001136  -0.001183  -0.001018
     31      -0.037990   0.068990  -0.000342  -0.000754  -0.000583  -0.000217
     32      -0.019695   0.047544  -0.000318  -0.000737  -0.000699  -0.000461
     33       0.088770   0.026790  -0.000945  -0.002772  -0.004520  -0.005405
     34       0.048607   0.038972  -0.000338  -0.001067  -0.001789  -0.002120
     35      -0.031812  -0.067252  -0.000188  -0.000447  -0.000764  -0.001063
     36       0.002965   0.015461   0.001555   0.004150   0.006275   0.007386
     37      -0.019189  -0.004690   0.000318   0.000886   0.001374   0.001612
     38       0.008586  -0.010139   0.001089   0.002572   0.003094   0.003063
     39       0.006317   0.009458   0.002397   0.006498   0.009841   0.011464
     40       0.005341   0.001866  -0.001539  -0.003748  -0.004744  -0.004875
     41       0.019292   0.042132  -0.004197  -0.010570  -0.014247  -0.015397
     42      -0.000414   0.007404  -0.000302  -0.000986  -0.001813  -0.002321
     43      -0.001597   0.000022   0.000421   0.001092   0.001530   0.001690
     44      -0.003731   0.005526   0.002029   0.005099   0.006931   0.007559
     45       0.017484   0.012138  -0.006377  -0.017125  -0.025412  -0.029135
     46      -0.004371  -0.001667   0.005054   0.012546   0.016485   0.017457
     47      -0.014790  -0.009834   0.013949   0.035299   0.048293   0.052860
     48      -0.014308  -0.018237   0.000070  -0.001232  -0.005750  -0.009913
     49       0.006197   0.015787   0.011815   0.029191   0.038974   0.042398
     50       0.000892  -0.004436  -0.007698  -0.018813  -0.024204  -0.025361
     51       0.000335  -0.001626  -0.007397  -0.015620  -0.014010  -0.009518
     52      -0.004296  -0.003820   0.000929   0.002964   0.004937   0.005679
     53       0.000770  -0.000850  -0.001338  -0.004948  -0.009824  -0.012648
     54      -0.001461  -0.003727  -0.009208  -0.020450  -0.020491  -0.016215
     55       0.000912  -0.002320  -0.001721  -0.006334  -0.013547  -0.018862
     56      -0.000050   0.004937  -0.003681  -0.000834   0.017340   0.032107
     57       0.001272   0.000644  -0.001194  -0.002845  -0.004109  -0.005171
     58       0.000400   0.000465  -0.002465  -0.004742  -0.003223  -0.001215
     59      -0.000881  -0.000993   0.005377   0.010047   0.005852   0.000737
     60      -0.000369  -0.002106   0.009273   0.017013   0.006097  -0.007714
     61       0.000528   0.001230  -0.009371  -0.016211  -0.004854   0.007940
     62      -0.001060  -0.003139   0.034439   0.058698   0.018150  -0.024186
     63      -0.000299   0.002480   0.006325   0.016058   0.017297   0.010427
     64      -0.001189   0.000835   0.034589   0.060733   0.027727  -0.007175
     65      -0.000232   0.001110   0.002961   0.007308   0.007826   0.004739
     66      -0.000222  -0.000026   0.013705   0.019012   0.001131  -0.008080
     67      -0.000128  -0.000620   0.004475   0.009976   0.005341  -0.003252
     68       0.000095  -0.000287  -0.000548  -0.003957  -0.005732  -0.002292
     69      -0.000000   0.000194   0.017057   0.022130  -0.001336  -0.010851
     70       0.000547  -0.000066  -0.009723  -0.028867  -0.027298  -0.003825
     71      -0.000255   0.000205   0.002443   0.013883   0.017087   0.003984
     72      -0.000121  -0.000166   0.001902   0.004172   0.003240  -0.000180
     73       0.000029   0.000205  -0.007432  -0.007087   0.004669   0.006709
     74      -0.000016  -0.000143   0.004802   0.004535  -0.003019  -0.004228
     75      -0.000450   0.000218  -0.017272  -0.008763   0.026186   0.021176
     76      -0.000218   0.000320  -0.031037  -0.015145   0.042689   0.032671
     77       0.000153  -0.000193   0.025451   0.013141  -0.031617  -0.023903
     78       0.000589   0.000018  -0.015501  -0.022935   0.002116   0.014781
     79      -0.000191  -0.000207   0.035691   0.024760  -0.031889  -0.028073
     80      -0.000324  -0.000145   0.027349   0.022246  -0.020966  -0.022049
     81       0.000013   0.000062  -0.017068  -0.005027   0.015955   0.005489
     82       0.000037  -0.000058   0.006103   0.007091  -0.008755  -0.010924
     83       0.000131  -0.000009  -0.001439  -0.002469  -0.001324   0.000310
     84       0.000052   0.000040  -0.020865  -0.006191   0.018567   0.005530
     85       0.000125   0.000150  -0.013589  -0.028250   0.015919   0.035943
     86      -0.000002   0.000036  -0.008546  -0.002844   0.007467   0.003781
     87      -0.000011   0.000029  -0.002511  -0.002295   0.003152   0.004280
     88      -0.000032   0.000019  -0.009713   0.002342   0.009177  -0.002156
     89       0.000001   0.000005  -0.000704  -0.000362   0.000935   0.000789
     90       0.000105   0.000034   0.016507  -0.012102  -0.014156   0.017437
     91      -0.000103  -0.000019  -0.046274   0.028931   0.033362  -0.040843
     92       0.000016   0.000002   0.007789  -0.003580  -0.005047   0.004742
     93      -0.000094  -0.000069   0.010231   0.008652  -0.014260  -0.006439
     94       0.000020  -0.000004   0.015587  -0.008104  -0.009313   0.010300
     95      -0.000054  -0.000089   0.052701  -0.012624  -0.040086   0.020674
     96      -0.000002  -0.000013   0.018247  -0.010393  -0.005350   0.009805
     97      -0.000002  -0.000009   0.006642  -0.000852  -0.008436   0.004231
     98       0.000028   0.000011   0.006501  -0.004806  -0.005019   0.007257
     99      -0.000009  -0.000018   0.026124  -0.014127  -0.008800   0.014064
    100       0.000005   0.000025  -0.011858  -0.004582   0.026471  -0.007317
    101      -0.000003   0.000019  -0.013707  -0.000168   0.020803  -0.007667
    102       0.000007   0.000000   0.003376  -0.001512  -0.003402   0.002519
    103      -0.000006  -0.000002  -0.007642   0.007238  -0.002101  -0.004821
    104      -0.000003  -0.000002  -0.005382   0.005163  -0.001455  -0.003571
    105      -0.000006  -0.000011  -0.013211   0.016815  -0.013362  -0.008708
    106      -0.000007  -0.000009  -0.038501   0.043443  -0.032815  -0.017098
    107      -0.000006  -0.000007  -0.021974   0.025837  -0.020165  -0.011124
    108       0.000001   0.000018  -0.024135   0.015014   0.005144  -0.016649
    109      -0.000000   0.000009  -0.018958   0.014580  -0.002304  -0.010295
    110       0.000005  -0.000009   0.048709  -0.044439   0.021583   0.020208
    111      -0.000002   0.000001  -0.014993   0.015383  -0.012952   0.001996
    112      -0.000000  -0.000003   0.003864  -0.002275  -0.001708   0.004545
    113       0.000001   0.000002   0.007043  -0.007578   0.003612   0.007879
    114       0.000000   0.000002  -0.015563   0.016066  -0.015282   0.006239
    115      -0.000000   0.000002  -0.005577   0.003820   0.003485  -0.012264
    116      -0.000003   0.000005  -0.029114   0.024840  -0.001926  -0.033699
    117      -0.000001  -0.000000  -0.003369   0.003313  -0.000990  -0.004169
    118       0.000000  -0.000001  -0.001445   0.002000  -0.003244   0.002932
    119      -0.000001  -0.000001  -0.005219   0.006842  -0.009828   0.007242
    120      -0.000002   0.000003   0.003011  -0.007949   0.024958  -0.036268
    121       0.000001  -0.000001  -0.005731   0.009424  -0.022421   0.030409
    122       0.000001  -0.000003  -0.007769   0.015506  -0.043122   0.061916
    123       0.000003  -0.000002   0.014601  -0.014876   0.013682  -0.005480
    124      -0.000002   0.000000  -0.020067   0.024732  -0.038960   0.040708
    125       0.000001   0.000001   0.014047  -0.018359   0.032286  -0.036930
    126      -0.000000  -0.000000   0.004889  -0.006730   0.013232  -0.016914
    127       0.000001  -0.000001   0.001760  -0.001313  -0.000405   0.002281
    128      -0.000000   0.000001   0.003265  -0.004848   0.010126  -0.012563
    129      -0.000000  -0.000000   0.007270  -0.009611   0.017617  -0.021158
    130       0.000001   0.000000   0.004697  -0.005946   0.008956  -0.007277
    131      -0.000000  -0.000000  -0.009988   0.013119  -0.022565   0.023990
    132       0.000001   0.000000  -0.000408   0.001435  -0.006658   0.013556
    133      -0.000000  -0.000000   0.001236  -0.003099   0.012650  -0.025404
    134       0.000000   0.000000   0.000561  -0.000025  -0.003684   0.010216
    135      -0.000002  -0.000000  -0.005451   0.007058  -0.012667   0.015511
    136       0.000001   0.000000   0.002325  -0.002948   0.005091  -0.006077
    137       0.000001  -0.000000   0.002892  -0.004240   0.009995  -0.015639
    138      -0.000000  -0.000000  -0.001164   0.001471  -0.002524   0.002978
    139       0.000000  -0.000000  -0.000132   0.000204  -0.000583   0.001100
    140       0.000001  -0.000000   0.001577  -0.002208   0.004758  -0.006941
    141       0.000001  -0.000000   0.004480  -0.006072   0.012249  -0.016959
    142       0.000000   0.000000   0.002661  -0.003723   0.008041  -0.011775
    143       0.000001  -0.000000   0.001459  -0.002155   0.005130  -0.008042
    144      -0.000000  -0.000000   0.000274  -0.000310   0.000353  -0.000157
    145      -0.000000   0.000000   0.000296  -0.000357   0.000521  -0.000480
    146       0.000001  -0.000000   0.000307  -0.000362   0.000492  -0.000397
    147      -0.000000  -0.000000  -0.001162   0.001627  -0.003534   0.005224
    148      -0.000000   0.000000  -0.000665   0.000923  -0.001950   0.002796
    149       0.000001  -0.000000  -0.000515   0.000698  -0.001406   0.001926
    150      -0.000000   0.000000   0.001159  -0.001949   0.004744  -0.006476
    151      -0.000000   0.000000   0.000447  -0.000976   0.003268  -0.005618
    152       0.000000   0.000000  -0.001052   0.001914  -0.005386   0.008438
    153      -0.002546   0.005888  -0.000020  -0.000046  -0.000031   0.000002
    154      -0.003590   0.010724  -0.000108  -0.000284  -0.000377  -0.000387
    155       0.002543  -0.006786   0.000081   0.000214   0.000291   0.000305
    156       0.003213  -0.007042   0.000105   0.000274   0.000374   0.000402
    157       0.005635  -0.011410   0.000180   0.000469   0.000642   0.000690
    158      -0.005669   0.012947  -0.000199  -0.000520  -0.000716  -0.000773
    159       0.000248  -0.001147  -0.000005  -0.000014  -0.000026  -0.000037
    160      -0.000620   0.001151  -0.000022  -0.000058  -0.000080  -0.000088
    161       0.000998  -0.002663   0.000031   0.000080   0.000107   0.000113
    162       0.000856  -0.002072   0.000018   0.000047   0.000062   0.000063
    163       0.000105  -0.000569  -0.000006  -0.000016  -0.000026  -0.000031
    164       0.000555  -0.000687   0.000025   0.000066   0.000095   0.000109
    165       0.010378  -0.024182   0.000231   0.000602   0.000790   0.000803
    166       0.004560  -0.011064   0.000108   0.000283   0.000372   0.000384
    167       0.000421  -0.001714   0.000016   0.000044   0.000058   0.000062
    168       0.003041  -0.007923   0.000091   0.000239   0.000324   0.000339
    169       0.004249  -0.011018   0.000116   0.000306   0.000410   0.000426
    170       0.001999  -0.004130   0.000063   0.000164   0.000225   0.000245
    171       0.005278  -0.012458   0.000144   0.000380   0.000512   0.000536
    172      -0.000658   0.000559  -0.000017  -0.000043  -0.000059  -0.000066
    173      -0.001387   0.004319  -0.000036  -0.000096  -0.000129  -0.000127
    174       0.004131  -0.010460   0.000089   0.000233   0.000301   0.000301
    175      -0.004496   0.010177  -0.000085  -0.000218  -0.000281  -0.000276
    176       0.008547  -0.021966   0.000190   0.000496   0.000643   0.000651
    177       0.000113  -0.000512  -0.000002  -0.000005  -0.000007  -0.000009
    178       0.000346   0.000152   0.000003   0.000010   0.000014   0.000021
    179       0.004619  -0.015044   0.000117   0.000309   0.000397   0.000395
    180       0.002366  -0.005943   0.000041   0.000108   0.000136   0.000130
    181      -0.003699   0.011664  -0.000095  -0.000248  -0.000323  -0.000319
    182       0.001483  -0.005558   0.000036   0.000096   0.000119   0.000114
    183      -0.004313   0.131387  -0.000970  -0.002599  -0.003519  -0.003663
    184      -0.003917   0.015690  -0.000268  -0.000723  -0.001041  -0.001157
    185       0.009400  -0.068403   0.000601   0.001581   0.002127   0.002226
    186      -0.070163   0.271500  -0.003679  -0.009742  -0.013693  -0.015058
    187       0.031284  -0.058104   0.001104   0.002885   0.004018   0.004407
    188       0.029510  -0.135731   0.001840   0.004888   0.006911   0.007626
    189       0.067212  -0.385303   0.008970   0.024072   0.035157   0.039855
    190      -0.049800   0.190917  -0.004175  -0.011151  -0.016142  -0.018195
    191      -0.017069   0.060249  -0.001418  -0.003786  -0.005495  -0.006208
    192       0.022150   0.013512  -0.000148  -0.000463  -0.000748  -0.000848
    193       0.002817  -0.030797   0.000490   0.001301   0.001831   0.001998
    194      -0.017680  -0.011016   0.000310   0.000904   0.001461   0.001741
    195       0.001039   0.019807  -0.000315  -0.000835  -0.001182  -0.001302
    196      -0.012945  -0.011158  -0.000069  -0.000187  -0.000339  -0.000479
    197      -0.022691   0.066517  -0.001607  -0.004292  -0.006268  -0.007139
    198       0.015430   0.035254  -0.000651  -0.001800  -0.002714  -0.003114
    199      -0.006196   0.034112  -0.000858  -0.002317  -0.003438  -0.003952
    200      -0.011836   0.019121  -0.000794  -0.002147  -0.003246  -0.003801
    201      -0.097777  -0.159196   0.000192   0.000700   0.000887   0.000629
    202      -0.060613  -0.376615   0.002126   0.005566   0.006799   0.006228
    203      -0.053263  -0.123174   0.000321   0.000950   0.001208   0.001053
    204       0.326202  -0.186879   0.003206   0.007542   0.008660   0.008169
    205       0.530990  -0.284399   0.005269   0.012420   0.014381   0.013700
    206       0.139817  -0.153568   0.001374   0.003284   0.003689   0.003317
    207      -0.405789  -0.139093  -0.005295  -0.012873  -0.017102  -0.018794
    208      -0.534033  -0.128273  -0.004577  -0.010595  -0.013003  -0.013641
    209       0.179605   0.101278   0.004896   0.012449   0.017582   0.019905
    210      -0.008827  -0.162375   0.007618   0.020140   0.028943   0.032463
    211      -0.084105  -0.290427   0.005778   0.015458   0.022007   0.024208
    212       0.040034   0.100218  -0.005391  -0.014402  -0.021030  -0.023822
    213      -0.084621  -0.266269  -0.005188  -0.015959  -0.028860  -0.037139
    214       0.011751  -0.045331  -0.002685  -0.007355  -0.011365  -0.013417
    215       0.044963   0.102264   0.003938   0.010938   0.017454   0.021116
    216      -0.014684  -0.075749   0.000579   0.001700   0.002641   0.003091
    217      -0.001857  -0.010325  -0.003221  -0.008574  -0.012738  -0.014756
    218      -0.016115  -0.063822   0.001389   0.003666   0.005172   0.005726
    219      -0.003165  -0.012303  -0.001547  -0.003786  -0.004854  -0.005048
    220      -0.004220  -0.025098  -0.001330  -0.003035  -0.003408  -0.003151
    221      -0.008117  -0.077580  -0.004338  -0.011058  -0.015451  -0.017148
    222      -0.011212  -0.030962   0.000663   0.002397   0.004825   0.006417
    223       0.003808   0.022088   0.000637   0.001267   0.001010   0.000582
    224      -0.012103  -0.067779  -0.006137  -0.015949  -0.023018  -0.026218
    225       0.015464   0.067876   0.033812   0.083558   0.110324   0.118148
    226       0.006260  -0.033773  -0.044996  -0.113767  -0.156059  -0.171538
    227      -0.007307  -0.071769  -0.047935  -0.120138  -0.162270  -0.176421
    228      -0.080696  -0.077916   0.024444   0.064489   0.092896   0.104354
    229       0.086543   0.080997  -0.020228  -0.056082  -0.086411  -0.100926
    230       0.087816   0.088784  -0.027417  -0.070373  -0.097213  -0.106313
    231       0.065371   0.086421   0.032995   0.073136   0.078240   0.070476
    232      -0.097191  -0.125339  -0.046925  -0.104047  -0.111601  -0.100989
    233      -0.021322  -0.025034   0.012877   0.028950   0.030518   0.026195
    234      -0.020254  -0.006655   0.007448   0.029332   0.065582   0.091888
    235       0.014853  -0.025959  -0.032891  -0.092900  -0.151852  -0.186444
    236      -0.001179  -0.011420  -0.016681  -0.036898  -0.037910  -0.031755
    237      -0.002676   0.031573   0.071823   0.172652   0.208667   0.203165
    238       0.003396  -0.010412  -0.037472  -0.085682  -0.093990  -0.083993
    239       0.004592   0.019584   0.029317   0.069391   0.081674   0.077796
    240      -0.004905   0.004378   0.016455   0.042460   0.060504   0.068827
    241      -0.001830   0.000924  -0.004034  -0.003999   0.009198   0.021616
    242       0.001569  -0.003922  -0.012267  -0.029297  -0.035969  -0.036249
    243      -0.001067   0.002088   0.011112   0.023899   0.023860   0.020396
    244      -0.001561   0.000407   0.009008   0.020284   0.021321   0.018038
    245       0.004785  -0.002956  -0.026031  -0.058251  -0.063255  -0.058220
    246      -0.001440   0.003257   0.008220   0.020293   0.028250   0.032837
    247      -0.002458   0.003203   0.022124   0.048374   0.049452   0.042328
    248       0.000952  -0.002551  -0.021160  -0.044860  -0.040513  -0.027954
    249       0.002167  -0.005292  -0.063875  -0.117081  -0.069125  -0.015670
    250       0.000437   0.002997  -0.015571  -0.025430  -0.001587   0.024448
    251       0.005421  -0.006099  -0.184639  -0.334427  -0.172207   0.011437
    252       0.001607   0.011064  -0.037027  -0.060237  -0.002655   0.057980
    253      -0.000468   0.001451  -0.003599  -0.011578  -0.010343   0.000971
    254       0.004184   0.025419  -0.072465  -0.115014   0.004435   0.127490
    255       0.001498  -0.009189  -0.071904  -0.117558  -0.052078  -0.003918
    256       0.001745  -0.010472  -0.097681  -0.156570  -0.061364   0.006902
    257       0.001383  -0.014605  -0.058522  -0.104189  -0.068477  -0.036802
    258       0.002035   0.003310  -0.021459  -0.056144  -0.044323   0.007152
    259       0.003940   0.001680  -0.059913  -0.127665  -0.084784   0.005852
    260       0.004248   0.001268  -0.088897  -0.165417  -0.084372   0.020481
    261       0.002842  -0.000454  -0.162150  -0.268295  -0.085762   0.070344
    262       0.001466  -0.000339  -0.092999  -0.145609  -0.036262   0.043801
    263       0.000168   0.000961  -0.020496  -0.029618  -0.002144   0.015416
    264       0.000984   0.000668  -0.036967  -0.067830  -0.032330   0.013213
    265      -0.000659  -0.000292   0.017368   0.038417   0.026557  -0.002087
    266       0.000423   0.000149  -0.030702  -0.045402  -0.007471   0.016990
    267       0.000130   0.000006  -0.012968  -0.017670  -0.001526   0.006845
    268      -0.000690  -0.000760   0.044630   0.066224   0.011427  -0.025747
    269       0.000618   0.000492  -0.037815  -0.056467  -0.011968   0.019395
    270       0.000499   0.000120  -0.017000  -0.031749  -0.017680   0.003362
    271      -0.000693  -0.000530   0.057724   0.081131   0.007136  -0.034972
    272       0.000029   0.000015  -0.010983  -0.013513   0.002856   0.008574
    273      -0.001093  -0.000637   0.140369   0.126413  -0.085253  -0.102739
    274      -0.000836  -0.000526   0.125388   0.115335  -0.073720  -0.091949
    275       0.000748   0.001046  -0.196564  -0.155482   0.164774   0.165647
    276       0.002330  -0.000946   0.046527  -0.006700  -0.122187  -0.075026
    277       0.001377  -0.000833   0.030227  -0.017379  -0.090808  -0.045580
    278      -0.002928   0.001148  -0.048037   0.011436   0.139468   0.086316
    279      -0.002836  -0.000146   0.126886   0.102070  -0.058188  -0.058330
    280       0.000506   0.000222  -0.065597  -0.029859   0.059595   0.033701
    281       0.003437   0.000045  -0.128937  -0.115024   0.044701   0.057714
    282       0.000033  -0.000709   0.052405   0.057796  -0.069132  -0.091723
    283       0.000077   0.000191  -0.002280  -0.018081   0.008326   0.029063
    284       0.000678   0.001106  -0.132983  -0.115598   0.125000   0.140322
    285      -0.000557  -0.000971   0.219380   0.128036  -0.208858  -0.149254
    286       0.000373   0.000381  -0.094758  -0.052609   0.085053   0.056429
    287      -0.000061   0.000175  -0.043937  -0.014664   0.043874   0.019945
    288      -0.000072  -0.000295   0.050877   0.034902  -0.053407  -0.048601
    289      -0.000083  -0.000218   0.038057   0.027900  -0.039091  -0.037140
    290      -0.000006  -0.000036  -0.009044   0.007940   0.005549  -0.013233
    291      -0.000027  -0.000072   0.020408   0.007293  -0.018244  -0.009120
    292      -0.000023  -0.000300   0.069614   0.027920  -0.069258  -0.039259
    293       0.000015   0.000023  -0.003815  -0.003059   0.002854   0.004184
    294      -0.000067  -0.000118   0.018368   0.016032  -0.018059  -0.022154
    295      -0.000051  -0.000217   0.064975   0.019174  -0.062392  -0.024177
    296      -0.000037  -0.000145   0.032829   0.014929  -0.031926  -0.020625
    297       0.000114   0.000273  -0.131758   0.011320   0.101570  -0.021654
    298      -0.000075  -0.000401   0.261240  -0.050558  -0.201999   0.084429
    299      -0.000022   0.000135  -0.136482   0.045463   0.104199  -0.071090
    300      -0.000438  -0.000223  -0.041098   0.063786   0.027816  -0.086326
    301       0.000719   0.000373   0.055631  -0.105233  -0.033893   0.139056
    302      -0.000460  -0.000225  -0.033671   0.051982   0.030069  -0.074141
    303       0.000371   0.000307  -0.111776   0.013622   0.067459  -0.015853
    304      -0.000315  -0.000231   0.030603   0.026459  -0.030155  -0.028888
    305       0.000640   0.000516  -0.191537   0.026184   0.114287  -0.030874
    306      -0.000107  -0.000005  -0.032743   0.010141   0.052258  -0.033905
    307       0.000014  -0.000097   0.086992  -0.029515  -0.061722   0.041793
    308      -0.000073   0.000166  -0.141989   0.033855   0.145212  -0.078105
    309       0.000005   0.000190  -0.235111   0.101657   0.137907  -0.130685
    310       0.000039   0.000068  -0.051191   0.017525   0.031059  -0.022790
    311      -0.000005   0.000107  -0.148328   0.070592   0.075084  -0.082588
    312      -0.000024   0.000038  -0.058685   0.022629   0.047845  -0.036946
    313       0.000006  -0.000029   0.044386  -0.021148  -0.024309   0.025785
    314       0.000008  -0.000012   0.006800   0.003853  -0.020151   0.005203
    315      -0.000004   0.000014  -0.026361   0.014425   0.010328  -0.014424
    316       0.000023  -0.000031   0.066789  -0.035858  -0.032088   0.040050
    317       0.000015  -0.000012   0.035557  -0.020809  -0.015158   0.023118
    318      -0.000006   0.000025  -0.031840   0.011816   0.024806  -0.017802
    319       0.000003  -0.000016   0.039626  -0.025269  -0.009259   0.023765
    320       0.000013  -0.000030   0.065335  -0.037746  -0.024237   0.038749
    321       0.000009  -0.000046   0.132923  -0.104412   0.022333   0.060031
    322       0.000026  -0.000061   0.284296  -0.246899   0.094379   0.133062
    323       0.000002  -0.000032   0.062319  -0.041013  -0.005850   0.028128
    324       0.000025   0.000064   0.031715  -0.063947   0.080040   0.018778
    325       0.000051   0.000122   0.046165  -0.107084   0.142696   0.028487
    326       0.000012   0.000024   0.005470  -0.020331   0.034901  -0.004601
    327      -0.000008  -0.000078   0.133282  -0.099996   0.025894   0.033874
    328      -0.000014  -0.000105   0.136182  -0.088401  -0.003716   0.043769
    329       0.000004   0.000050  -0.110094   0.091974  -0.042478  -0.021415
    330       0.000017   0.000006   0.064827  -0.064684   0.025147   0.066285
    331       0.000027  -0.000019   0.160742  -0.147835   0.063252   0.092100
    332      -0.000015   0.000008  -0.075491   0.068111  -0.019454  -0.064705
    333       0.000014  -0.000028   0.228278  -0.219288   0.133478   0.067649
    334       0.000003   0.000002   0.028820  -0.031417   0.027177   0.000201
    335      -0.000006   0.000014  -0.096717   0.093157  -0.060949  -0.017653
    336       0.000005  -0.000004   0.055109  -0.053811   0.028968   0.030788
    337       0.000001  -0.000002   0.022703  -0.023611   0.021565  -0.006428
    338       0.000004  -0.000004   0.043216  -0.040900   0.017818   0.030618
    339       0.000000  -0.000001   0.012226  -0.012318   0.009823  -0.000611
    340       0.000003  -0.000002   0.030064  -0.030388   0.021503   0.006510
    341       0.000005  -0.000001   0.060556  -0.062602   0.047900   0.007946
    342       0.000002  -0.000003   0.022947  -0.021228   0.007667   0.018719
    343      -0.000001   0.000000  -0.006504   0.006082  -0.001818  -0.006629
    344       0.000003  -0.000003   0.063387  -0.065821   0.054709  -0.002677
    345      -0.000006   0.000002  -0.091500   0.105900  -0.142145   0.123746
    346       0.000004   0.000003   0.089211  -0.114212   0.192681  -0.212395
    347       0.000005  -0.000001   0.097378  -0.114867   0.161860  -0.149443
    348       0.000010  -0.000015   0.021683  -0.001542  -0.076512   0.150468
    349      -0.000012   0.000016  -0.024325   0.003221   0.077776  -0.154025
    350      -0.000008   0.000014  -0.027929   0.010020   0.060984  -0.132955
    351      -0.000014   0.000008  -0.079624   0.086390  -0.101342   0.077567
    352       0.000018  -0.000011   0.104694  -0.112333   0.127612  -0.093091
    353       0.000000  -0.000002  -0.008950   0.016162  -0.043060   0.062525
    354      -0.000001  -0.000005  -0.022486   0.035546  -0.079194   0.101354
    355       0.000005   0.000006   0.071710  -0.095809   0.171653  -0.194841
    356       0.000000  -0.000001   0.007660  -0.008583   0.011272  -0.010781
    357      -0.000003  -0.000004  -0.083134   0.111831  -0.207283   0.246341
    358       0.000001   0.000002   0.024299  -0.033369   0.063578  -0.076321
    359      -0.000002  -0.000001  -0.041423   0.054172  -0.096487   0.112833
    360      -0.000003  -0.000001  -0.005651   0.004244   0.007128  -0.029682
    361       0.000008   0.000002   0.017097  -0.015660  -0.003264   0.048915
    362      -0.000001  -0.000000  -0.012935   0.016259  -0.026046   0.026250
    363       0.000001   0.000000   0.017666  -0.024575   0.050295  -0.067950
    364      -0.000001  -0.000000  -0.043882   0.063317  -0.141480   0.208580
    365       0.000000   0.000000   0.015113  -0.021058   0.042866  -0.057145
    366       0.000001  -0.000001   0.007955  -0.012801   0.035548  -0.061989
    367      -0.000002   0.000000  -0.018708   0.028022  -0.068522   0.109675
    368      -0.000001   0.000000  -0.010860   0.016100  -0.038933   0.062154
    369       0.000003   0.000000   0.006365  -0.006741   0.005216   0.002881
    370      -0.000007  -0.000001  -0.018250   0.021166  -0.026192   0.015536
    371      -0.000001  -0.000000  -0.000293  -0.000431   0.003977  -0.008493
    372       0.000002  -0.000000   0.014308  -0.019726   0.041031  -0.058000
    373      -0.000002  -0.000000  -0.014903   0.020237  -0.040816   0.056266
    374      -0.000004  -0.000000  -0.031095   0.042842  -0.089162   0.126280
    375      -0.000001  -0.000000  -0.005639   0.007509  -0.014559   0.019454
    376      -0.000001   0.000000  -0.006386   0.008530  -0.016652   0.022386
    377      -0.000000  -0.000000  -0.005709   0.007558  -0.014451   0.019048
    378      -0.000001  -0.000000  -0.006836   0.009122  -0.017765   0.023807
    379      -0.000001   0.000000  -0.005271   0.007158  -0.014484   0.020086
    380       0.000001  -0.000000   0.000323  -0.000344   0.000282   0.000102
    381      -0.000002  -0.000000  -0.008073   0.010833  -0.021370   0.028985
    382      -0.000000   0.000000  -0.001582   0.002158  -0.004418   0.006195
    383       0.000000  -0.000000  -0.002537   0.003463  -0.007076   0.009881
    384      -0.000001  -0.000000  -0.003095   0.004068  -0.007611   0.009755
    385       0.000000   0.000000   0.000455  -0.000513   0.000538  -0.000089
    386       0.000001  -0.000000   0.002818  -0.003604   0.006274  -0.007406
    387      -0.000000  -0.000000   0.002374  -0.003569   0.008787  -0.014133
    388      -0.000000   0.000000   0.000272  -0.000461   0.001358  -0.002427
    389       0.000001  -0.000000   0.003548  -0.004741   0.009250  -0.012373
    390      -0.000000  -0.000000   0.001224  -0.002003   0.005638  -0.009854
    391       0.000000   0.000000   0.003795  -0.005228   0.010885  -0.015407
    392       0.000001  -0.000000   0.000629  -0.000799   0.001341  -0.001482
    393      -0.000001  -0.000002  -0.021789   0.031049  -0.062589   0.077844
    394       0.000000  -0.000000  -0.004234   0.006779  -0.016105   0.022496
    395       0.000001   0.000001   0.013341  -0.018108   0.033298  -0.037875
    396      -0.000001  -0.000001  -0.009542   0.013055  -0.024645   0.029140
    397       0.000000  -0.000000  -0.003212   0.005175  -0.012847   0.019079
    398       0.000000   0.000002   0.020739  -0.030262   0.064051  -0.083778
    399      -0.000000  -0.000001  -0.009607   0.013608  -0.027586   0.035091
    400      -0.000000  -0.000001  -0.015905   0.022710  -0.046510   0.059406
    401       0.000000   0.000001   0.014754  -0.020968   0.042963  -0.055369
    402       0.003700  -0.028547  -0.000258  -0.000679  -0.001128  -0.001477
    403       0.000907  -0.016434  -0.000017  -0.000041  -0.000107  -0.000192
    404       0.005140  -0.021357   0.000188   0.000498   0.000668   0.000686
                246        247        248        249        250        251    
      0       0.000005  -0.000002  -0.000000  -0.027890   0.003444  -0.000000
      1      -0.000048  -0.000021  -0.000001  -0.009072   0.001544   0.000000
      2       0.000087   0.000033   0.000001  -0.005462  -0.000078   0.000001
      3       0.000269   0.000104   0.000003  -0.027155   0.001115  -0.000000
      4       0.000483   0.000188   0.000006  -0.041211   0.001657   0.000000
      5      -0.000506  -0.000200  -0.000007   0.037585  -0.001120   0.000000
      6      -0.000068  -0.000015   0.000001   0.045971  -0.004143  -0.000000
      7      -0.000104  -0.000021   0.000001   0.066010  -0.006216   0.000000
      8       0.000064   0.000005  -0.000002  -0.058346   0.005922   0.000000
      9       0.000097   0.000037   0.000001  -0.012567   0.000761  -0.000000
     10      -0.000011  -0.000006  -0.000001   0.002942  -0.000571   0.000001
     11       0.000102   0.000041   0.000001  -0.012244   0.001065   0.000001
     12      -0.000062  -0.000043  -0.000003  -0.069461   0.007687  -0.000000
     13      -0.000116  -0.000079  -0.000005  -0.108708   0.012467   0.000000
     14       0.000252   0.000135   0.000007   0.102946  -0.013377   0.000000
     15       0.000562   0.000240   0.000009   0.021181  -0.008841  -0.000000
     16      -0.000175  -0.000040   0.000001   0.146241  -0.014731   0.000000
     17      -0.000351  -0.000189  -0.000010  -0.190581   0.025699  -0.000000
     18      -0.003540  -0.001483  -0.000055  -0.006968   0.040500  -0.000000
     19      -0.000072  -0.000038  -0.000002  -0.034092   0.004432  -0.000000
     20      -0.000121  -0.000058  -0.000002   0.039077  -0.001650  -0.000000
     21       0.001905   0.000808   0.000031  -0.006861  -0.025914  -0.000000
     22      -0.001741  -0.000768  -0.000030   0.011651   0.028794  -0.000000
     23      -0.002174  -0.000959  -0.000038   0.024334   0.032592   0.000000
     24       0.005035   0.002177   0.000084   0.001358  -0.068124   0.000000
     25       0.001428   0.000698   0.000031  -0.021194  -0.038195  -0.000000
     26       0.005281   0.002345   0.000093  -0.030342  -0.094762   0.000000
     27      -0.001224  -0.000513  -0.000019   0.007406   0.018484  -0.000000
     28      -0.000601  -0.000294  -0.000013  -0.000110   0.015917  -0.000000
     29      -0.001704  -0.000766  -0.000031   0.003530   0.030001   0.000000
     30       0.000785   0.000221   0.000004   0.006930   0.033779  -0.000000
     31      -0.000237  -0.000302  -0.000021   0.020862   0.040006   0.000000
     32       0.000133  -0.000100  -0.000012   0.015377   0.045934  -0.000000
     33       0.006038   0.002685   0.000106  -0.001349  -0.017918  -0.000000
     34       0.002325   0.001007   0.000038   0.002303  -0.007179   0.000000
     35       0.001391   0.000721   0.000035  -0.013636  -0.027506  -0.000000
     36      -0.008258  -0.003714  -0.000151   0.007020   0.028288  -0.000000
     37      -0.001779  -0.000785  -0.000031   0.000017   0.005115  -0.000000
     38      -0.002853  -0.001051  -0.000032  -0.006947  -0.033559  -0.000000
     39      -0.012624  -0.005579  -0.000221   0.010263   0.040949  -0.000000
     40       0.004717   0.001815   0.000059   0.001842   0.007294  -0.000000
     41       0.015780   0.006494   0.000234   0.018067   0.072622  -0.000000
     42       0.002765   0.001314   0.000057   0.002393   0.008062  -0.000000
     43      -0.001767  -0.000742  -0.000028   0.000179   0.000856   0.000000
     44      -0.007821  -0.003242  -0.000117   0.003858   0.013484  -0.000000
     45       0.031552   0.013702   0.000530   0.001663   0.005423  -0.000000
     46      -0.017489  -0.007012  -0.000244  -0.001472  -0.007789  -0.000000
     47      -0.054932  -0.022940  -0.000844  -0.006106  -0.025037  -0.000000
     48       0.014432   0.007920   0.000388  -0.002912  -0.012116  -0.000000
     49      -0.044112  -0.018555  -0.000694   0.000378   0.000129  -0.000000
     50       0.025209   0.010055   0.000348   0.000453   0.003731  -0.000000
     51       0.003585  -0.001319  -0.000191   0.000097   0.002617   0.000000
     52      -0.005898  -0.002349  -0.000075  -0.000693  -0.004488  -0.000000
     53       0.014789   0.006751   0.000270   0.000425   0.004325   0.000000
     54       0.010041   0.001161  -0.000109   0.000055   0.005678   0.000000
     55       0.024114   0.012141   0.000554   0.000302   0.004136  -0.000000
     56      -0.046323  -0.024603  -0.001144  -0.000344  -0.006572   0.000001
     57       0.006532   0.003439   0.000174   0.000635   0.003358   0.000000
     58      -0.001000  -0.001305  -0.000085   0.000400   0.002314  -0.000000
     59       0.004830   0.004264   0.000256  -0.000550  -0.003277  -0.000000
     60       0.023832   0.017008   0.000980   0.000010   0.000050  -0.000000
     61      -0.022212  -0.015322  -0.000858  -0.000058  -0.000940   0.000000
     62       0.068388   0.045965   0.002472   0.000151   0.002959  -0.000001
     63       0.002798   0.009132   0.000835  -0.000018  -0.001208  -0.000000
     64       0.043518   0.032545   0.001842   0.000051   0.000400  -0.000001
     65       0.001338   0.004284   0.000394  -0.000008  -0.000526  -0.000000
     66       0.009811   0.001117  -0.000298  -0.000002   0.000275  -0.000001
     67       0.014096   0.010643   0.000612   0.000018   0.000648  -0.000000
     68      -0.004989  -0.006477  -0.000509   0.000002  -0.000036  -0.000000
     69       0.008799  -0.002416  -0.000640   0.000009   0.000467  -0.000000
     70      -0.036233  -0.037449  -0.002701  -0.000027  -0.000776   0.000000
     71       0.019862   0.021352   0.001517   0.000011   0.000428  -0.000001
     72       0.006480   0.006732   0.000533   0.000031   0.000401   0.000002
     73      -0.001887   0.003787   0.000458  -0.000033  -0.000510  -0.000002
     74       0.001045  -0.002495  -0.000293   0.000018   0.000273   0.000001
     75       0.016219   0.035501   0.003314  -0.000004   0.000040   0.000001
     76       0.027408   0.055287   0.004960   0.000000   0.000245  -0.000001
     77      -0.019519  -0.038436  -0.003328   0.000005  -0.000177   0.000002
     78      -0.007109   0.013506   0.002194   0.000000  -0.000109   0.000009
     79      -0.014683  -0.036831  -0.003292   0.000006  -0.000060   0.000002
     80      -0.007337  -0.027292  -0.002724   0.000005  -0.000005   0.000000
     81       0.009903   0.004394  -0.000589  -0.000005   0.000023  -0.000019
     82      -0.004713  -0.017486  -0.001870   0.000006  -0.000048  -0.000003
     83      -0.002022  -0.001169  -0.000011   0.000001  -0.000024   0.000001
     84       0.011478   0.003268  -0.000922  -0.000006   0.000044  -0.000014
     85       0.003572   0.056185   0.007181  -0.000013   0.000072   0.000028
     86       0.003976   0.005231   0.000377  -0.000002   0.000015   0.000003
     87       0.001466   0.008032   0.001069   0.000000   0.000043   0.000013
     88       0.007121  -0.004450  -0.001271   0.000001   0.000058  -0.000004
     89       0.000613   0.001492   0.000164   0.000001   0.000015   0.000002
     90      -0.013777   0.034350   0.006326  -0.000003   0.000000   0.000042
     91       0.029386  -0.077391  -0.013528   0.000009  -0.000022  -0.000085
     92      -0.003632   0.008110   0.001304  -0.000001  -0.000000  -0.000004
     93      -0.011407   0.001819   0.002701   0.000003  -0.000007   0.000130
     94      -0.006545   0.016756   0.002511  -0.000002   0.000002  -0.000016
     95      -0.029954   0.047294   0.009825  -0.000003  -0.000001   0.000123
     96      -0.000169   0.006981  -0.000679  -0.000001  -0.000002  -0.000141
     97      -0.007686   0.012921   0.002924  -0.000002  -0.000000  -0.000031
     98      -0.004166   0.012562   0.001848  -0.000002   0.000001  -0.000097
     99      -0.001571   0.011918  -0.000287  -0.000002  -0.000002  -0.000181
    100       0.026642  -0.038434  -0.010218   0.000003   0.000003   0.000046
    101       0.020916  -0.031983  -0.008414   0.000003   0.000002  -0.000055
    102      -0.004049   0.007991   0.002103  -0.000001   0.000004   0.000098
    103      -0.004235   0.000882   0.001581   0.000001  -0.000003  -0.000001
    104      -0.002965   0.000325   0.001086   0.000000  -0.000002  -0.000023
    105      -0.021601   0.020601   0.009591  -0.000001  -0.000000   0.000263
    106      -0.047527   0.046937   0.019317  -0.000003  -0.000001   0.000056
    107      -0.030543   0.030275   0.013075  -0.000001  -0.000001   0.000159
    108      -0.008461   0.000500   0.007210   0.000001   0.000001   0.000757
    109      -0.010060   0.005857   0.005688  -0.000000   0.000001   0.000220
    110       0.035144  -0.029358  -0.014187   0.000002   0.000000   0.000074
    111      -0.006875   0.008164  -0.001816  -0.000000  -0.000001  -0.001492
    112       0.002988  -0.001241  -0.002511  -0.000000   0.000000  -0.000559
    113       0.012494  -0.011030  -0.006577   0.000001   0.000001  -0.001011
    114      -0.003750   0.006403  -0.004636  -0.000000  -0.000001  -0.001134
    115      -0.010969   0.007337   0.007064  -0.000000  -0.000000   0.001833
    116      -0.038212   0.028504   0.024461  -0.000001  -0.000002   0.004399
    117      -0.005710   0.004763   0.003965  -0.000000   0.000000  -0.000255
    118       0.000787   0.000302  -0.001656  -0.000001   0.000001  -0.000634
    119       0.000317   0.002695  -0.003939   0.000001  -0.000001  -0.002340
    120      -0.022070   0.010157   0.024935  -0.000000   0.000000   0.004948
    121       0.018123  -0.008646  -0.017016   0.000001   0.000000  -0.005517
    122       0.038259  -0.018535  -0.040440   0.000002   0.000000  -0.012994
    123       0.003322  -0.006156   0.014507   0.000000   0.000000   0.009264
    124       0.018116  -0.004416  -0.032607   0.000001  -0.000000  -0.012153
    125      -0.018708   0.006982   0.021908   0.000000  -0.000000   0.005726
    126      -0.010311   0.006313  -0.005561  -0.000000   0.000000   0.003090
    127       0.001822  -0.000563  -0.007616   0.000000   0.000000   0.008182
    128      -0.006529   0.001860   0.015481  -0.000000  -0.000000  -0.012077
    129      -0.011618   0.005412   0.007236  -0.000000  -0.000000  -0.020127
    130       0.000050  -0.006143   0.047405  -0.000000  -0.000000  -0.018934
    131       0.009426   0.001311  -0.049895   0.000001   0.000000   0.026489
    132       0.013246  -0.014533   0.055467  -0.000000   0.000000   0.005091
    133      -0.025045   0.028075  -0.111142   0.000000   0.000000   0.036580
    134       0.012061  -0.015257   0.067161  -0.000000   0.000000  -0.038138
    135       0.009348  -0.006047   0.009203   0.000000   0.000000  -0.032565
    136      -0.003585   0.002289  -0.003551  -0.000000   0.000000   0.067924
    137      -0.012802   0.012432  -0.042947  -0.000001   0.000001   0.066438
    138       0.001714  -0.001031   0.001203   0.000000   0.000000   0.049203
    139       0.001092  -0.001274   0.005370   0.000000  -0.000000  -0.006528
    140      -0.005268   0.004717  -0.014617  -0.000001   0.000001  -0.030939
    141      -0.012176   0.010286  -0.029595   0.000000   0.000000  -0.073592
    142      -0.008999   0.008146  -0.025778   0.000001  -0.000000  -0.070890
    143      -0.006559   0.006316  -0.021465  -0.000001   0.000001  -0.063500
    144       0.000168  -0.000422   0.002424   0.000000   0.000000  -0.012202
    145      -0.000141  -0.000083   0.001101   0.000001  -0.000001  -0.004831
    146      -0.000046  -0.000194   0.001540  -0.000002   0.000001   0.001558
    147       0.004052  -0.003748   0.012306   0.000000   0.000000   0.012434
    148       0.002078  -0.001816   0.005434   0.000001  -0.000001   0.025199
    149       0.001353  -0.001095   0.002844  -0.000001   0.000001   0.026890
    150      -0.003813   0.001631   0.005827  -0.000000   0.000000   0.003862
    151      -0.004586   0.004019  -0.010074   0.000001  -0.000000   0.004215
    152       0.006230  -0.004737   0.007814   0.000000   0.000000  -0.006925
    153      -0.000048  -0.000043  -0.000003  -0.076147   0.012415  -0.000000
    154       0.000367   0.000134   0.000004  -0.083989   0.007486  -0.000000
    155      -0.000297  -0.000113  -0.000003   0.064419  -0.004808   0.000000
    156      -0.000407  -0.000165  -0.000006   0.017334   0.000366  -0.000000
    157      -0.000701  -0.000286  -0.000010   0.039145  -0.000478  -0.000000
    158       0.000790   0.000324   0.000012  -0.039947  -0.000578   0.000000
    159       0.000048   0.000025   0.000001   0.017512  -0.002614  -0.000000
    160       0.000091   0.000038   0.000002  -0.002903  -0.000273  -0.000000
    161      -0.000110  -0.000043  -0.000002   0.014826  -0.001053   0.000000
    162      -0.000059  -0.000021  -0.000000   0.018216  -0.001133  -0.000000
    163       0.000039   0.000019   0.000001   0.010229  -0.001313   0.000000
    164      -0.000117  -0.000052  -0.000002  -0.001567   0.001165   0.000000
    165      -0.000754  -0.000272  -0.000007   0.178731  -0.016830  -0.000000
    166      -0.000365  -0.000136  -0.000004   0.066172  -0.005331   0.000000
    167      -0.000057  -0.000021  -0.000001   0.021761  -0.002315   0.000001
    168      -0.000331  -0.000125  -0.000003   0.073265  -0.007088  -0.000000
    169      -0.000406  -0.000149  -0.000004   0.114219  -0.011697   0.000000
    170      -0.000251  -0.000105  -0.000004   0.004833   0.001350   0.000000
    171      -0.000522  -0.000197  -0.000005   0.117362  -0.011364  -0.000000
    172       0.000073   0.000033   0.000002   0.018625  -0.002963   0.000000
    173       0.000116   0.000037   0.000000  -0.060254   0.006795   0.000001
    174      -0.000275  -0.000095  -0.000002   0.078043  -0.007683  -0.000000
    175       0.000252   0.000085   0.000001  -0.066188   0.006131   0.000001
    176      -0.000601  -0.000214  -0.000005   0.138068  -0.012173   0.000001
    177       0.000011   0.000006   0.000000  -0.003005   0.000840  -0.000000
    178      -0.000024  -0.000013  -0.000001  -0.013937   0.002517   0.000001
    179      -0.000352  -0.000117  -0.000002   0.120072  -0.012131   0.000001
    180      -0.000112  -0.000033   0.000000   0.042487  -0.003754  -0.000000
    181       0.000289   0.000095   0.000001  -0.097944   0.010127   0.000001
    182      -0.000092  -0.000025   0.000000   0.054916  -0.006321   0.000000
    183       0.003547   0.001352   0.000042  -0.348142   0.021182  -0.000000
    184       0.001210   0.000504   0.000018  -0.105460  -0.008254  -0.000000
    185      -0.002187  -0.000855  -0.000028   0.110411  -0.006269  -0.000000
    186       0.015713   0.006615   0.000248   0.258674  -0.222230   0.000000
    187      -0.004585  -0.001921  -0.000071   0.052042   0.041427   0.000000
    188      -0.007987  -0.003374  -0.000127  -0.140360   0.117308  -0.000000
    189      -0.042838  -0.018534  -0.000714   0.114120   0.579605  -0.000001
    190       0.019453   0.008377   0.000321  -0.029047  -0.264069  -0.000000
    191       0.006656   0.002874   0.000111  -0.005749  -0.087737   0.000000
    192       0.000869   0.000339   0.000009  -0.050115  -0.022114  -0.000000
    193      -0.002057  -0.000845  -0.000029   0.028909   0.008634  -0.000001
    194      -0.001939  -0.000859  -0.000033   0.027743   0.046918   0.000000
    195       0.001354   0.000564   0.000020  -0.018015  -0.025039  -0.000000
    196       0.000639   0.000343   0.000018   0.040382   0.003037  -0.000000
    197       0.007735   0.003384   0.000133   0.005229  -0.110464   0.000000
    198       0.003367   0.001457   0.000056  -0.037077  -0.076796   0.000000
    199       0.004310   0.001895   0.000075  -0.002704  -0.079423  -0.000000
    200       0.004240   0.001910   0.000078   0.022611  -0.075308   0.000001
    201      -0.000159   0.000189   0.000023   0.004086  -0.019846   0.000000
    202      -0.004943  -0.001336  -0.000008  -0.063535  -0.112724   0.000001
    203      -0.000725  -0.000118   0.000007   0.011475  -0.001789   0.000000
    204      -0.007188  -0.002488  -0.000069  -0.059779  -0.087245   0.000000
    205      -0.012225  -0.004318  -0.000125  -0.080027  -0.142630   0.000000
    206      -0.002692  -0.000812  -0.000015  -0.017498  -0.010103   0.000000
    207       0.019915   0.008604   0.000339  -0.022382   0.000986  -0.000000
    208       0.013931   0.005861   0.000228  -0.006890   0.057438  -0.000000
    209      -0.021524  -0.009404  -0.000370   0.041295   0.090519  -0.000000
    210      -0.034464  -0.014699  -0.000556  -0.024887  -0.028223   0.000000
    211      -0.025036  -0.010336  -0.000370  -0.025929  -0.011126   0.000001
    212       0.025506   0.010959   0.000418   0.004628  -0.017523  -0.000001
    213       0.044504   0.021183   0.000913  -0.117677  -0.443818  -0.000000
    214       0.014948   0.006676   0.000268  -0.020698  -0.076263  -0.000000
    215      -0.024117  -0.011038  -0.000456   0.041588   0.149212  -0.000000
    216      -0.003491  -0.001638  -0.000074  -0.037278  -0.141716   0.000000
    217       0.016253   0.007220   0.000289  -0.006558  -0.025218   0.000000
    218      -0.006049  -0.002601  -0.000102  -0.029984  -0.114650  -0.000000
    219       0.004958   0.001943   0.000066  -0.007683  -0.031816  -0.000000
    220       0.002638   0.000808   0.000015  -0.013226  -0.052242   0.000000
    221       0.017968   0.007504   0.000272  -0.042658  -0.163167   0.000000
    222      -0.007869  -0.003823  -0.000168  -0.014938  -0.058554   0.000000
    223      -0.000048   0.000231   0.000021   0.011220   0.043499   0.000000
    224       0.028350   0.012320   0.000478  -0.039607  -0.151954  -0.000000
    225      -0.120316  -0.049276  -0.001771   0.019372   0.076885   0.000000
    226       0.179234   0.075336   0.002799   0.000215   0.011916  -0.000002
    227       0.182320   0.075783   0.002776  -0.017783  -0.064490  -0.000001
    228      -0.110741  -0.047110  -0.001775  -0.028290  -0.116382   0.000000
    229       0.110929   0.048782   0.001913   0.023359   0.095934  -0.000001
    230       0.109938   0.045577   0.001661   0.035692   0.140420  -0.000001
    231      -0.058243  -0.018104  -0.000369   0.011718   0.038913   0.000000
    232       0.084200   0.026652   0.000580  -0.016244  -0.051365  -0.000001
    233      -0.019637  -0.004986  -0.000034  -0.008876  -0.042997  -0.000001
    234      -0.117005  -0.058313  -0.002616  -0.008251  -0.030756   0.000001
    235       0.215660   0.099699   0.004145   0.004768   0.013153  -0.000003
    236       0.022656   0.004932  -0.000044  -0.001893  -0.005762  -0.000000
    237      -0.181770  -0.062181  -0.001569  -0.003065  -0.051767  -0.000001
    238       0.066803   0.018841   0.000243   0.002072   0.023576   0.000000
    239      -0.067585  -0.022080  -0.000492   0.000402  -0.013539  -0.000000
    240      -0.075287  -0.033692  -0.001397  -0.003839  -0.030655  -0.000002
    241      -0.035090  -0.020422  -0.001057  -0.001164  -0.007878  -0.000001
    242       0.034453   0.013048   0.000420   0.001435   0.014015   0.000001
    243      -0.016221  -0.005115  -0.000136  -0.000956  -0.009648  -0.000001
    244      -0.013001  -0.002937   0.000009  -0.001339  -0.010323  -0.000001
    245       0.050694   0.017870   0.000559   0.003752   0.030265   0.000003
    246      -0.037607  -0.017911  -0.000810  -0.001630  -0.014163  -0.000002
    247      -0.032613  -0.009214  -0.000157  -0.002562  -0.022261  -0.000003
    248       0.011545  -0.002834  -0.000480   0.001666   0.015949   0.000001
    249      -0.039199  -0.037349  -0.002245   0.000355   0.007956   0.000002
    250      -0.053613  -0.034839  -0.001899  -0.000337  -0.006237   0.000001
    251      -0.207302  -0.165065  -0.009588   0.000065   0.005954   0.000008
    252      -0.123069  -0.077843  -0.004114  -0.000455  -0.010253   0.000001
    253      -0.019861  -0.018696  -0.001305  -0.000163  -0.000019  -0.000000
    254      -0.258329  -0.160615  -0.008391  -0.000800  -0.021345   0.000003
    255      -0.029151  -0.017816  -0.000495   0.000140   0.003353   0.000003
    256      -0.052864  -0.029521  -0.000849   0.000072   0.002018   0.000002
    257       0.010803  -0.002639  -0.000204   0.000297   0.007999   0.000005
    258      -0.091594  -0.085176  -0.005966  -0.000253  -0.003746  -0.000000
    259      -0.135119  -0.122588  -0.008259  -0.000208  -0.001940   0.000005
    260      -0.143867  -0.114663  -0.006948  -0.000155  -0.001357   0.000006
    261      -0.196500  -0.113208  -0.004444  -0.000223  -0.005551   0.000003
    262      -0.097102  -0.047465  -0.001267  -0.000143  -0.002824   0.000002
    263      -0.025090  -0.010569  -0.000205  -0.000127  -0.001625  -0.000000
    264      -0.068835  -0.055331  -0.003564  -0.000190  -0.003436  -0.000012
    265       0.044979   0.041896   0.002947   0.000104   0.001883   0.000007
    266      -0.030537  -0.012829  -0.000198  -0.000086  -0.001572  -0.000000
    267      -0.010348  -0.003998  -0.000080  -0.000035  -0.000608  -0.000002
    268       0.050694   0.025951   0.000986   0.000146   0.003046   0.000010
    269      -0.043810  -0.025888  -0.001297  -0.000150  -0.002616  -0.000008
    270      -0.033072  -0.030251  -0.002187  -0.000104  -0.001647  -0.000007
    271       0.053089   0.018762   0.000042   0.000176   0.003403   0.000007
    272      -0.004671   0.004317   0.000712  -0.000010  -0.000368   0.000001
    273      -0.010839  -0.098581  -0.009958   0.000039   0.000870   0.000010
    274      -0.006488  -0.085841  -0.008811   0.000039   0.000856   0.000008
    275       0.064221   0.209640   0.020224  -0.000048  -0.000044  -0.000009
    276      -0.099539  -0.163271  -0.014088   0.000011  -0.001323  -0.000003
    277      -0.078738  -0.109709  -0.008599  -0.000003  -0.001103   0.000006
    278       0.114561   0.190400   0.016657  -0.000012   0.001448   0.000007
    279      -0.002920  -0.030422  -0.001532   0.000016   0.000436   0.000039
    280       0.034211   0.042160   0.001993  -0.000007   0.000294  -0.000018
    281      -0.012475   0.019591   0.001210  -0.000009  -0.000604  -0.000035
    282      -0.033621  -0.151950  -0.017685   0.000001  -0.000433  -0.000047
    283       0.001123   0.051848   0.007201   0.000004   0.000117   0.000030
    284       0.051044   0.197196   0.020881  -0.000025   0.000102   0.000010
    285      -0.111787  -0.189588  -0.012645   0.000070  -0.000532   0.000060
    286       0.044480   0.065928   0.003568  -0.000027   0.000144  -0.000036
    287       0.027224   0.024802   0.000452  -0.000005   0.000179  -0.000020
    288      -0.028132  -0.074800  -0.007576   0.000015  -0.000347  -0.000044
    289      -0.019904  -0.055678  -0.005596   0.000012  -0.000222  -0.000021
    290       0.006203  -0.026759  -0.004616   0.000003  -0.000046  -0.000052
    291      -0.010186  -0.012168  -0.000721   0.000004  -0.000084  -0.000024
    292      -0.040957  -0.055896  -0.003687   0.000016  -0.000387  -0.000040
    293       0.000558   0.007455   0.001113   0.000001   0.000029   0.000029
    294      -0.007494  -0.036318  -0.004504   0.000005  -0.000140  -0.000064
    295      -0.039195  -0.027314   0.000501   0.000014  -0.000292   0.000027
    296      -0.017984  -0.030332  -0.002474   0.000008  -0.000192  -0.000032
    297       0.067478  -0.059349  -0.014583  -0.000009   0.000080  -0.000117
    298      -0.145126   0.195563   0.041607  -0.000000  -0.000082   0.000334
    299       0.081309  -0.151003  -0.029372   0.000012  -0.000010  -0.000240
    300       0.036125  -0.153080  -0.024623   0.000025  -0.000083  -0.000115
    301      -0.049981   0.240091   0.037498  -0.000040   0.000137   0.000163
    302       0.039024  -0.140283  -0.024224   0.000021  -0.000058  -0.000151
    303       0.035050  -0.025618  -0.004356  -0.000003   0.000035   0.000039
    304      -0.015579  -0.033437  -0.002018   0.000012  -0.000044   0.000106
    305       0.059693  -0.050057  -0.008334  -0.000005   0.000046   0.000037
    306       0.057511  -0.108963  -0.026190   0.000009  -0.000035  -0.000492
    307      -0.045134   0.081407   0.014960  -0.000005  -0.000007   0.000072
    308       0.131357  -0.220770  -0.050823   0.000013  -0.000018  -0.000809
    309       0.084970  -0.200030  -0.026657   0.000026   0.000012   0.001106
    310       0.018362  -0.035100  -0.004713   0.000004   0.000012   0.000232
    311       0.040556  -0.110897  -0.011963   0.000015   0.000001   0.000658
    312       0.041851  -0.084735  -0.017692   0.000011  -0.000014  -0.000420
    313      -0.015513   0.039761   0.005554  -0.000005   0.000004  -0.000087
    314      -0.023216   0.034559   0.010165  -0.000004   0.000005   0.000306
    315       0.005445  -0.018415  -0.002256   0.000003  -0.000003   0.000085
    316      -0.021162   0.060779   0.009168  -0.000009   0.000014   0.000095
    317      -0.007779   0.029655   0.003060  -0.000006   0.000007   0.000113
    318       0.022640  -0.043771  -0.009981   0.000005  -0.000008  -0.000105
    319       0.001861   0.016436  -0.001799  -0.000004   0.000004  -0.000188
    320      -0.010301   0.044849   0.003717  -0.000009   0.000011  -0.000122
    321       0.056643  -0.027226  -0.023369  -0.000002  -0.000002   0.000171
    322       0.185685  -0.137943  -0.079428   0.000001   0.000001  -0.000706
    323       0.006026   0.013488  -0.002019  -0.000004  -0.000003   0.000255
    324       0.107083  -0.120140  -0.044858   0.000009   0.000006  -0.000649
    325       0.186965  -0.212139  -0.077874   0.000014   0.000012  -0.000954
    326       0.032832  -0.042683  -0.010096   0.000003   0.000003   0.000813
    327       0.030080  -0.010271  -0.003383  -0.000001  -0.000001   0.002764
    328       0.008222   0.021671   0.001010  -0.000005  -0.000004   0.001566
    329      -0.041084   0.032113   0.006588  -0.000000  -0.000002  -0.003439
    330       0.096612  -0.081442  -0.058768   0.000004   0.000001  -0.004053
    331       0.139865  -0.113021  -0.068036   0.000003   0.000001  -0.002401
    332      -0.083401   0.064646   0.050282  -0.000001   0.000000   0.003435
    333       0.166563  -0.154035  -0.045712   0.000008   0.000011  -0.000991
    334       0.021620  -0.024170  -0.003649   0.000002   0.000001   0.000981
    335      -0.060460   0.058016   0.011080  -0.000002  -0.000004  -0.001706
    336       0.056735  -0.050736  -0.027894   0.000003   0.000004   0.002199
    337       0.008161  -0.011266   0.003555  -0.000000   0.000002   0.003106
    338       0.047640  -0.040525  -0.025846   0.000003   0.000002   0.000297
    339       0.006251  -0.006989  -0.000281   0.000000   0.000001   0.000728
    340       0.023404  -0.023308  -0.007502   0.000001   0.000002   0.001970
    341       0.045365  -0.047230  -0.011761   0.000004   0.000003   0.005075
    342       0.026703  -0.022191  -0.014482   0.000001   0.000001  -0.000849
    343      -0.008971   0.007370   0.005569  -0.000001   0.000000   0.000238
    344       0.037758  -0.042855  -0.001980   0.000004   0.000003   0.006748
    345       0.039290   0.001511  -0.070913  -0.000001  -0.000002  -0.032038
    346      -0.102101   0.033365   0.135517  -0.000001  -0.000000   0.052183
    347      -0.053984   0.004913   0.088157   0.000001   0.000001   0.037008
    348       0.110947  -0.063423  -0.101061   0.000003   0.000003  -0.018269
    349      -0.113117   0.063656   0.109857  -0.000003  -0.000003   0.016464
    350      -0.102849   0.061685   0.083481  -0.000002  -0.000004   0.017002
    351       0.019175   0.004708  -0.032890  -0.000000  -0.000001  -0.030286
    352      -0.019445  -0.009188   0.039227   0.000001   0.000001   0.038243
    353       0.040149  -0.021808  -0.025443   0.000001   0.000001   0.008436
    354       0.054474  -0.017316  -0.120503   0.000001   0.000001  -0.030999
    355      -0.094177   0.026462   0.179263  -0.000001  -0.000001   0.074988
    356      -0.005593   0.004696  -0.024594   0.000001   0.000000  -0.003012
    357       0.130075  -0.051825  -0.149420   0.000003   0.000002   0.111240
    358      -0.039998   0.014413   0.062496  -0.000001  -0.000000  -0.030887
    359       0.059982  -0.026641  -0.038839   0.000001   0.000001   0.033005
    360      -0.038713   0.050677  -0.225837   0.000001   0.000000   0.027405
    361       0.074334  -0.103477   0.479540  -0.000002   0.000000  -0.057999
    362       0.009324   0.002819  -0.059551   0.000000   0.000000   0.078004
    363      -0.045712   0.034090  -0.072727  -0.000000  -0.000000   0.082477
    364       0.158028  -0.139572   0.418956  -0.000001   0.000001  -0.234383
    365      -0.037425   0.026473  -0.047733  -0.000000   0.000000   0.032498
    366      -0.055996   0.059371  -0.225176   0.000001  -0.000000   0.026313
    367       0.091498  -0.090198   0.315651  -0.000001   0.000001  -0.264457
    368       0.051910  -0.051374   0.181124  -0.000002   0.000001  -0.096393
    369       0.010577  -0.017373   0.086039  -0.000000   0.000000   0.238831
    370      -0.006867   0.024193  -0.150354   0.000001   0.000000  -0.314557
    371      -0.008090   0.008324  -0.028225  -0.000001   0.000001  -0.162587
    372      -0.042455   0.036497  -0.107005   0.000000  -0.000000  -0.226436
    373       0.040040  -0.033331   0.093238  -0.000000   0.000000   0.274447
    374       0.092752  -0.080141   0.237014  -0.000001   0.000001   0.546250
    375       0.013380  -0.010723   0.028423   0.000000   0.000000   0.101988
    376       0.015507  -0.012536   0.033646   0.000001  -0.000000   0.124879
    377       0.012867  -0.010068   0.025579  -0.000001   0.000001   0.114531
    378       0.016412  -0.013172   0.034894   0.000000   0.000000   0.165033
    379       0.014436  -0.012201   0.035114   0.000001  -0.000001   0.127596
    380       0.000489  -0.000827   0.004146  -0.000001   0.000001  -0.002309
    381       0.020289  -0.016605   0.045403   0.000000   0.000000   0.197285
    382       0.004512  -0.003875   0.011405   0.000001  -0.000001   0.041717
    383       0.007154  -0.006096   0.017752  -0.000002   0.000002   0.054114
    384       0.006290  -0.004540   0.009416   0.000000   0.000000   0.069970
    385       0.000534  -0.001093   0.006139   0.000001  -0.000001  -0.018627
    386      -0.004164   0.002287  -0.000838  -0.000001   0.000001  -0.054938
    387      -0.011854   0.011770  -0.041708   0.000000  -0.000000  -0.068549
    388      -0.002233   0.002405  -0.009319   0.000001  -0.000001   0.004008
    389      -0.008462   0.006659  -0.016662  -0.000002   0.000001  -0.119997
    390      -0.008903   0.009449  -0.036038   0.000000   0.000000  -0.015857
    391      -0.011290   0.009701  -0.028288   0.000002  -0.000001  -0.140556
    392      -0.000709   0.000205   0.001303  -0.000001   0.000001  -0.027542
    393       0.042215  -0.015887  -0.068355   0.000001   0.000001   0.018928
    394       0.014394  -0.008514  -0.000154   0.000001  -0.000000   0.007257
    395      -0.017211   0.001657   0.064181  -0.000000  -0.000001  -0.015806
    396       0.014616  -0.003999  -0.034083   0.000001   0.000001   0.005961
    397       0.013614  -0.010229   0.018303   0.000001  -0.000000   0.003630
    398      -0.049874   0.025777   0.025273  -0.000001  -0.000001  -0.009858
    399       0.020212  -0.009745  -0.014789   0.000001   0.000001   0.003593
    400       0.034205  -0.016235  -0.028037   0.000002   0.000000   0.004456
    401      -0.032660   0.016871   0.015021  -0.000001  -0.000000  -0.007801
    402       0.001858   0.000955   0.000049   0.621305  -0.090264   0.000000
    403       0.000299   0.000180   0.000011   0.174494  -0.021709  -0.000000
    404      -0.000650  -0.000236  -0.000006   0.154120  -0.011274  -0.000000
                252        253        254        255        256        257    
      0       0.000051   0.000115  -0.000133  -0.000104  -0.000076  -0.000019
      1       0.000028   0.000064  -0.000075  -0.000059  -0.000045  -0.000011
      2      -0.000007  -0.000016   0.000020   0.000019   0.000016   0.000005
      3       0.000001  -0.000004   0.000009   0.000013   0.000019   0.000006
      4       0.000008   0.000013  -0.000010   0.000000   0.000011   0.000005
      5      -0.000007  -0.000009   0.000004  -0.000003  -0.000013  -0.000005
      6      -0.000021  -0.000043   0.000046   0.000031   0.000016   0.000003
      7      -0.000033  -0.000072   0.000080   0.000062   0.000042   0.000011
      8       0.000034   0.000075  -0.000087  -0.000068  -0.000052  -0.000014
      9       0.000007   0.000014  -0.000014  -0.000009  -0.000004  -0.000001
     10      -0.000018  -0.000040   0.000046   0.000040   0.000031   0.000009
     11       0.000027   0.000060  -0.000070  -0.000055  -0.000042  -0.000011
     12       0.000050   0.000106  -0.000118  -0.000086  -0.000054  -0.000013
     13       0.000089   0.000199  -0.000230  -0.000180  -0.000136  -0.000035
     14      -0.000104  -0.000239   0.000283   0.000232   0.000189   0.000052
     15      -0.000105  -0.000256   0.000316   0.000275   0.000247   0.000070
     16      -0.000122  -0.000266   0.000301   0.000231   0.000163   0.000042
     17       0.000237   0.000540  -0.000632  -0.000510  -0.000401  -0.000108
     18       0.000530   0.001319  -0.001652  -0.001466  -0.001365  -0.000393
     19       0.000030   0.000065  -0.000072  -0.000052  -0.000030  -0.000007
     20      -0.000001   0.000016  -0.000037  -0.000054  -0.000080  -0.000027
     21      -0.000446  -0.001141   0.001456   0.001327   0.001288   0.000377
     22       0.000460   0.001184  -0.001518  -0.001393  -0.001365  -0.000401
     23       0.000470   0.001212  -0.001557  -0.001429  -0.001401  -0.000412
     24      -0.000901  -0.002276   0.002880   0.002594   0.002472   0.000719
     25      -0.000624  -0.001636   0.002128   0.001984   0.001996   0.000592
     26      -0.001459  -0.003740   0.004785   0.004373   0.004265   0.001251
     27       0.000332   0.000784  -0.000942  -0.000788  -0.000657  -0.000180
     28       0.000234   0.000648  -0.000872  -0.000849  -0.000907  -0.000275
     29       0.000407   0.001090  -0.001436  -0.001361  -0.001405  -0.000421
     30       0.000703   0.001793  -0.002286  -0.002079  -0.002012  -0.000588
     31       0.000742   0.002042  -0.002738  -0.002651  -0.002808  -0.000847
     32       0.001013   0.002701  -0.003552  -0.003362  -0.003453  -0.001031
     33       0.001080   0.002740  -0.003490  -0.003179  -0.003093  -0.000907
     34       0.000514   0.001442  -0.001965  -0.001946  -0.002136  -0.000653
     35      -0.000436  -0.001212   0.001635   0.001590   0.001693   0.000511
     36      -0.001535  -0.003669   0.004468   0.003821   0.003337   0.000937
     37      -0.000353  -0.000875   0.001094   0.000972   0.000906   0.000261
     38      -0.000694  -0.001643   0.001957   0.001586   0.001181   0.000301
     39      -0.001338  -0.003337   0.004210   0.003800   0.003673   0.001076
     40       0.000545   0.001389  -0.001756  -0.001561  -0.001412  -0.000399
     41       0.003725   0.008952  -0.010860  -0.009140  -0.007543  -0.002050
     42       0.000284   0.000312  -0.000033   0.000390   0.000966   0.000342
     43      -0.000262  -0.000629   0.000766   0.000651   0.000554   0.000153
     44      -0.001483  -0.004097   0.005500   0.005306   0.005526   0.001651
     45       0.004710   0.011212  -0.013553  -0.011410  -0.009567  -0.002630
     46      -0.002119  -0.005331   0.006693   0.005908   0.005314   0.001498
     47      -0.010201  -0.025066   0.031017   0.026941   0.023779   0.006672
     48       0.010594   0.024664  -0.029398  -0.024364  -0.020088  -0.005505
     49      -0.011274  -0.027560   0.034035   0.029554   0.026229   0.007391
     50       0.001084   0.002613  -0.003191  -0.002740  -0.002448  -0.000702
     51      -0.007579  -0.015690   0.016846   0.011739   0.006371   0.001358
     52       0.006503   0.016144  -0.020282  -0.018149  -0.017136  -0.004965
     53      -0.005545  -0.014600   0.019155   0.018135   0.018643   0.005571
     54      -0.016176  -0.039032   0.047957   0.041591   0.037261   0.010572
     55      -0.003182  -0.011023   0.016716   0.018284   0.021923   0.006827
     56       0.005526   0.019782  -0.030651  -0.034438  -0.043035  -0.013620
     57      -0.002543  -0.006930   0.008800   0.007424   0.005093   0.001148
     58      -0.003365  -0.007528   0.008389   0.005883   0.002366   0.000259
     59       0.006195   0.013375  -0.014537  -0.009854  -0.003627  -0.000334
     60       0.005941   0.009365  -0.006997  -0.000936   0.006088   0.002425
     61      -0.006388  -0.008102   0.002802  -0.006407  -0.019475  -0.007126
     62       0.012404   0.013275   0.000375   0.021341   0.052498   0.018834
     63       0.018666   0.026913  -0.016681   0.004340   0.030334   0.011462
     64       0.015705   0.022197  -0.011732   0.009299   0.039453   0.014932
     65       0.013526   0.019807  -0.011936   0.004850   0.027772   0.010585
     66      -0.013582  -0.015892   0.006050  -0.007943  -0.020147  -0.006541
     67      -0.013897  -0.022114   0.014797  -0.004462  -0.037038  -0.015101
     68      -0.000971   0.000593  -0.002117  -0.001584   0.004030   0.002326
     69      -0.025621  -0.035055   0.018377  -0.013170  -0.054760  -0.020385
     70       0.010238   0.024850  -0.023194  -0.000834   0.056096   0.025488
     71      -0.009333  -0.019003   0.015975  -0.001058  -0.040585  -0.018048
     72      -0.003489  -0.006569   0.004933  -0.000299  -0.006156  -0.002022
     73       0.011628   0.014650  -0.006454   0.005601   0.011450   0.002495
     74      -0.006706  -0.008379   0.003647  -0.003272  -0.006903  -0.001621
     75       0.013485   0.007601   0.005723   0.012075  -0.005215  -0.006057
     76       0.021694   0.006275   0.019089   0.024824  -0.030910  -0.022346
     77      -0.010494  -0.000461  -0.013428  -0.014158   0.024442   0.015975
     78       0.037119   0.021184   0.014695   0.032123  -0.012496  -0.015596
     79      -0.011469  -0.005223  -0.007454  -0.012414   0.010401   0.009079
     80      -0.027908  -0.015036  -0.014391  -0.028167   0.017490   0.017585
     81      -0.022653  -0.008541  -0.011466  -0.015176   0.011216   0.007678
     82       0.022442   0.015224   0.010116   0.027003  -0.013114  -0.017660
     83       0.010324   0.006017   0.004740   0.010412  -0.005488  -0.006289
     84      -0.044846  -0.023026  -0.022413  -0.042105   0.026252   0.025810
     85      -0.031443  -0.029288  -0.013803  -0.054215   0.023931   0.039855
     86      -0.006385  -0.004198  -0.003050  -0.007446   0.003973   0.004650
     87      -0.006798  -0.005053  -0.002180  -0.006234   0.001314   0.001618
     88      -0.020113  -0.008305  -0.008689  -0.010582   0.005690   0.001254
     89      -0.002969  -0.001767  -0.001063  -0.002052   0.000567   0.000201
     90       0.014279  -0.002820   0.008186  -0.005632  -0.003498   0.007905
     91      -0.019642   0.020239  -0.014048   0.039945  -0.002018  -0.041343
     92      -0.001830  -0.001398  -0.000781  -0.002744   0.001212   0.002133
     93       0.033296  -0.007532   0.018748  -0.014699  -0.007233   0.019479
     94      -0.008962   0.001504  -0.005241   0.003421   0.002305  -0.005452
     95       0.037445  -0.013676   0.023014  -0.027973  -0.007033   0.035140
     96      -0.018051   0.008115  -0.008812   0.012964   0.000464  -0.009530
     97      -0.013798   0.003259  -0.009635   0.008819   0.004855  -0.016528
     98      -0.027426   0.008234  -0.017139   0.017924   0.006549  -0.026055
     99      -0.049717   0.017446  -0.030239   0.035700   0.009474  -0.045964
    100       0.030817  -0.005901   0.024122  -0.020892  -0.014385   0.047391
    101       0.019112  -0.002601   0.016008  -0.012645  -0.010266   0.032074
    102      -0.009901   0.001142  -0.006255   0.003824   0.002325  -0.005126
    103       0.015230  -0.004804   0.007621  -0.008074  -0.000736   0.004445
    104       0.012453  -0.003713   0.006271  -0.006328  -0.000653   0.003340
    105       0.008605  -0.007128   0.000366  -0.006494   0.004909  -0.006949
    106       0.001804  -0.012837  -0.012594  -0.004203   0.021824  -0.047934
    107       0.006812  -0.011771  -0.006475  -0.006833   0.015321  -0.031064
    108       0.026475  -0.024255  -0.001761  -0.020108   0.019584  -0.032044
    109       0.018242  -0.018297  -0.002525  -0.015384   0.017829  -0.031274
    110      -0.011013   0.013398   0.003939   0.010338  -0.015444   0.028990
    111      -0.014602   0.016586   0.005854   0.008544  -0.012086   0.021803
    112      -0.002487   0.003056   0.001620   0.000626  -0.001347   0.002473
    113       0.017522  -0.015811   0.000962  -0.017966   0.019028  -0.033127
    114      -0.028431   0.030222   0.006725   0.022228  -0.028259   0.050844
    115      -0.008704   0.006971  -0.002690   0.011814  -0.012070   0.021169
    116      -0.025802   0.020015  -0.008900   0.035373  -0.035330   0.061602
    117      -0.005150   0.003935  -0.000598   0.003970  -0.002897   0.004187
    118      -0.003630   0.003997   0.001581   0.001448  -0.001947   0.003306
    119      -0.014068   0.014681   0.004992   0.006041  -0.007000   0.011404
    120       0.007040  -0.013995  -0.015223   0.008785  -0.002684   0.003191
    121       0.000027   0.005708   0.011967  -0.012672   0.008612  -0.014035
    122      -0.004245   0.019237   0.031631  -0.028924   0.017602  -0.027970
    123       0.016329  -0.031109  -0.032654   0.017860  -0.004878   0.005437
    124      -0.012674   0.027916   0.033160  -0.022024   0.009198  -0.012948
    125       0.002466  -0.006703  -0.009070   0.006991  -0.003549   0.005332
    126      -0.007235   0.015622   0.018271  -0.011899   0.004857  -0.006807
    127       0.007179  -0.014985  -0.017098   0.010774  -0.004169   0.005720
    128      -0.009993   0.020993   0.024048  -0.015223   0.005925  -0.008150
    129      -0.020351   0.043784   0.051146  -0.033312   0.013645  -0.019170
    130      -0.007124   0.015151   0.017536  -0.011281   0.004538  -0.006341
    131       0.014800  -0.031694  -0.036897   0.023938  -0.009778   0.013744
    132       0.002361  -0.005283  -0.006355   0.004300  -0.001864   0.002672
    133       0.000718  -0.001152  -0.000976   0.000288   0.000128  -0.000320
    134      -0.002304   0.004864   0.005587  -0.003549   0.001389  -0.001918
    135       0.003979  -0.008403  -0.009684   0.006201  -0.002484   0.003468
    136      -0.003391   0.007085   0.008111  -0.005162   0.002067  -0.002896
    137      -0.002310   0.004891   0.005668  -0.003682   0.001533  -0.002186
    138      -0.001966   0.004134   0.004753  -0.003042   0.001228  -0.001724
    139      -0.000334   0.000718   0.000834  -0.000535   0.000209  -0.000287
    140       0.000926  -0.001948  -0.002244   0.001439  -0.000586   0.000826
    141       0.002445  -0.005043  -0.005712   0.003578  -0.001393   0.001929
    142       0.002948  -0.006120  -0.006964   0.004392  -0.001727   0.002400
    143       0.002849  -0.005936  -0.006779   0.004293  -0.001702   0.002371
    144       0.000640  -0.001372  -0.001602   0.001047  -0.000436   0.000619
    145       0.000242  -0.000521  -0.000608   0.000399  -0.000167   0.000238
    146      -0.000116   0.000247   0.000281  -0.000180   0.000071  -0.000100
    147      -0.000694   0.001316   0.001379  -0.000756   0.000214  -0.000247
    148      -0.000955   0.002011   0.002318  -0.001487   0.000604  -0.000851
    149      -0.000957   0.002103   0.002499  -0.001678   0.000733  -0.001064
    150      -0.006548   0.012161   0.012484  -0.006571   0.001604  -0.001634
    151      -0.004703   0.008822   0.009144  -0.004899   0.001267  -0.001357
    152       0.009450  -0.018255  -0.019451   0.010956  -0.003275   0.003900
    153       0.000144   0.000342  -0.000414  -0.000351  -0.000304  -0.000085
    154       0.000072   0.000156  -0.000176  -0.000134  -0.000092  -0.000023
    155      -0.000038  -0.000075   0.000077   0.000049   0.000017   0.000002
    156      -0.000002  -0.000000  -0.000004  -0.000009  -0.000015  -0.000005
    157      -0.000017  -0.000028   0.000023   0.000007  -0.000013  -0.000006
    158       0.000004  -0.000004   0.000017   0.000030   0.000049   0.000016
    159      -0.000025  -0.000058   0.000070   0.000059   0.000050   0.000014
    160      -0.000002  -0.000005   0.000008   0.000008   0.000010   0.000003
    161      -0.000011  -0.000024   0.000026   0.000019   0.000012   0.000003
    162      -0.000000   0.000005  -0.000011  -0.000015  -0.000023  -0.000008
    163      -0.000008  -0.000017   0.000019   0.000017   0.000012   0.000004
    164       0.000010   0.000027  -0.000036  -0.000034  -0.000036  -0.000011
    165      -0.000215  -0.000476   0.000540   0.000415   0.000287   0.000072
    166      -0.000063  -0.000137   0.000152   0.000115   0.000073   0.000018
    167      -0.000038  -0.000084   0.000095   0.000076   0.000053   0.000014
    168      -0.000123  -0.000273   0.000310   0.000239   0.000164   0.000040
    169      -0.000190  -0.000423   0.000482   0.000374   0.000260   0.000065
    170       0.000009   0.000026  -0.000037  -0.000035  -0.000039  -0.000012
    171      -0.000193  -0.000427   0.000485   0.000372   0.000253   0.000062
    172      -0.000044  -0.000100   0.000118   0.000096   0.000075   0.000020
    173       0.000105   0.000235  -0.000271  -0.000210  -0.000152  -0.000038
    174      -0.000094  -0.000212   0.000245   0.000195   0.000148   0.000039
    175       0.000062   0.000137  -0.000158  -0.000121  -0.000089  -0.000022
    176      -0.000137  -0.000304   0.000349   0.000276   0.000202   0.000053
    177       0.000024   0.000055  -0.000065  -0.000053  -0.000043  -0.000012
    178       0.000046   0.000108  -0.000131  -0.000107  -0.000090  -0.000024
    179      -0.000155  -0.000352   0.000411   0.000334   0.000259   0.000070
    180      -0.000028  -0.000060   0.000068   0.000052   0.000037   0.000009
    181       0.000137   0.000312  -0.000367  -0.000294  -0.000231  -0.000061
    182      -0.000088  -0.000201   0.000237   0.000195   0.000156   0.000043
    183       0.000329   0.000765  -0.000916  -0.000769  -0.000662  -0.000186
    184      -0.000230  -0.000617   0.000814   0.000772   0.000793   0.000237
    185      -0.000229  -0.000568   0.000714   0.000638   0.000609   0.000177
    186      -0.002913  -0.007135   0.008831   0.007719   0.007005   0.001999
    187       0.000512   0.001292  -0.001634  -0.001469  -0.001394  -0.000404
    188       0.001558   0.003825  -0.004743  -0.004155  -0.003786  -0.001082
    189       0.007959   0.020219  -0.025701  -0.023281  -0.022389  -0.006532
    190      -0.003691  -0.009345   0.011852   0.010702   0.010245   0.002983
    191      -0.001191  -0.003019   0.003832   0.003465   0.003323   0.000969
    192      -0.000753  -0.001634   0.001827   0.001352   0.000824   0.000186
    193      -0.000078  -0.000308   0.000497   0.000581   0.000779   0.000253
    194       0.001005   0.002457  -0.003040  -0.002654  -0.002399  -0.000682
    195      -0.000448  -0.001045   0.001244   0.001026   0.000827   0.000223
    196       0.000465   0.000879  -0.000845  -0.000438   0.000095   0.000086
    197      -0.001308  -0.003480   0.004562   0.004298   0.004391   0.001311
    198      -0.001512  -0.003641   0.004449   0.003816   0.003335   0.000934
    199      -0.001281  -0.003295   0.004229   0.003883   0.003823   0.001125
    200      -0.001047  -0.002902   0.003909   0.003815   0.004104   0.001248
    201      -0.000551  -0.001750   0.002546   0.002695   0.003185   0.000994
    202      -0.003345  -0.009343   0.012652   0.012399   0.013345   0.004047
    203      -0.000112  -0.000504   0.000841   0.001003   0.001332   0.000428
    204      -0.002061  -0.005403   0.007021   0.006544   0.006569   0.001946
    205      -0.003417  -0.008874   0.011460   0.010598   0.010516   0.003103
    206      -0.000021  -0.000258   0.000514   0.000692   0.001012   0.000334
    207       0.002163   0.004605  -0.005051  -0.003612  -0.002001  -0.000422
    208       0.001665   0.003184  -0.003086  -0.001630   0.000229   0.000264
    209      -0.001818  -0.004613   0.005893   0.005395   0.005305   0.001561
    210      -0.006334  -0.015837   0.019932   0.017841   0.016843   0.004878
    211      -0.005162  -0.014164   0.019011   0.018473   0.019717   0.005968
    212       0.004240   0.010860  -0.013919  -0.012777  -0.012570  -0.003699
    213       0.001748   0.004548  -0.006126  -0.006239  -0.007579  -0.002422
    214       0.001162   0.002904  -0.003683  -0.003366  -0.003343  -0.000992
    215      -0.002120  -0.005188   0.006491   0.005835   0.005686   0.001676
    216      -0.000699   0.000725  -0.003222  -0.005679  -0.009618  -0.003257
    217       0.003154   0.007390  -0.008874  -0.007455  -0.006344  -0.001763
    218      -0.001058  -0.000936  -0.000442  -0.002385  -0.005331  -0.001889
    219       0.000578   0.001905  -0.002806  -0.002972  -0.003409  -0.001042
    220       0.000299   0.001834  -0.003284  -0.004064  -0.005392  -0.001715
    221       0.002028   0.007503  -0.011673  -0.013087  -0.016232  -0.005117
    222      -0.001687  -0.002670   0.001961   0.000123  -0.002208  -0.000877
    223       0.000089  -0.000732   0.001787   0.002611   0.003904   0.001279
    224       0.004621   0.012998  -0.017728  -0.017532  -0.019059  -0.005794
    225      -0.019345  -0.048538   0.061075   0.054377   0.050262   0.014394
    226       0.035509   0.086920  -0.107284  -0.092925  -0.081721  -0.022907
    227       0.031624   0.078188  -0.097279  -0.085252  -0.076642  -0.021695
    228      -0.015843  -0.037809   0.045695   0.038333   0.031646   0.008614
    229       0.016545   0.038492  -0.045617  -0.037217  -0.029193  -0.007764
    230       0.014350   0.034954  -0.042920  -0.036834  -0.031725  -0.008805
    231      -0.011720  -0.033812   0.046322   0.045393   0.047361   0.014090
    232       0.010707   0.032350  -0.045553  -0.046109  -0.050502  -0.015317
    233       0.023099   0.056256  -0.069107  -0.059305  -0.050714  -0.013962
    234      -0.038143  -0.086622   0.101085   0.081106   0.062817   0.016738
    235       0.080779   0.193815  -0.235850  -0.200482  -0.170867  -0.047265
    236      -0.000164   0.003431  -0.007540  -0.010165  -0.013647  -0.004293
    237       0.093012   0.226922  -0.281520  -0.247782  -0.228177  -0.065514
    238      -0.038980  -0.092181   0.111549   0.094757   0.082061   0.022977
    239       0.033506   0.080154  -0.097980  -0.084550  -0.075510  -0.021439
    240       0.039492   0.102294  -0.129800  -0.114422  -0.097866  -0.026470
    241       0.001712   0.010971  -0.019053  -0.022143  -0.025771  -0.007735
    242      -0.024241  -0.059171   0.072617   0.061923   0.051447   0.013873
    243       0.018757   0.046369  -0.057099  -0.048642  -0.040184  -0.010845
    244       0.013360   0.031928  -0.038373  -0.031537  -0.023772  -0.006022
    245      -0.044809  -0.111485   0.137536   0.116877   0.094227   0.024885
    246       0.020032   0.053608  -0.069340  -0.062582  -0.056119  -0.015613
    247       0.038751   0.093629  -0.113443  -0.094431  -0.074010  -0.019345
    248      -0.032979  -0.075332   0.087814   0.069525   0.049908   0.012486
    249      -0.035809  -0.069660   0.067790   0.035063  -0.009715  -0.007997
    250      -0.005350   0.005251  -0.023918  -0.041866  -0.068947  -0.023048
    251      -0.096041  -0.153682   0.110440  -0.003298  -0.161764  -0.064838
    252      -0.002124   0.016993  -0.041964  -0.061639  -0.092170  -0.030182
    253      -0.010608  -0.015975   0.011946   0.003050  -0.003233  -0.001036
    254      -0.000676   0.040694  -0.090473  -0.127181  -0.186265  -0.060892
    255      -0.017827  -0.037396   0.034700   0.009455  -0.038736  -0.017946
    256       0.005929  -0.001668   0.011885   0.015161   0.002509  -0.002666
    257      -0.058910  -0.102868   0.082569   0.011335  -0.096189  -0.040733
    258      -0.049563  -0.054877   0.011981  -0.049248  -0.118380  -0.040629
    259      -0.108005  -0.144806   0.069557  -0.067773  -0.246478  -0.090192
    260      -0.088783  -0.125699   0.067148  -0.050111  -0.212976  -0.079768
    261       0.158869   0.233064  -0.138676   0.067934   0.379705   0.148592
    262       0.080131   0.112430  -0.062580   0.036732   0.174069   0.066224
    263       0.021906   0.032606  -0.020568   0.006251   0.043972   0.017101
    264       0.061869   0.100136  -0.065914   0.019961   0.137468   0.051138
    265      -0.029586  -0.052328   0.037766  -0.007426  -0.078682  -0.030794
    266       0.045286   0.062383  -0.033446   0.020423   0.082217   0.028976
    267       0.020453   0.029667  -0.016954   0.009008   0.042314   0.015608
    268      -0.065006  -0.096230   0.056946  -0.025157  -0.123254  -0.043796
    269       0.059585   0.089963  -0.054400   0.022858   0.119727   0.043450
    270       0.031269   0.053468  -0.037155   0.009026   0.078856   0.030629
    271      -0.089691  -0.125941   0.069250  -0.038794  -0.161198  -0.056430
    272       0.015469   0.018603  -0.007740   0.008335   0.022445   0.007199
    273      -0.095096  -0.080901  -0.006589  -0.080846  -0.032535   0.013895
    274      -0.084188  -0.073681  -0.002422  -0.069741  -0.036910   0.007761
    275       0.132127   0.073911   0.063609   0.130635  -0.070997  -0.076157
    276      -0.007461   0.037595  -0.063306  -0.028241   0.133257   0.068322
    277       0.011303   0.041951  -0.048521  -0.011808   0.115237   0.056924
    278       0.012251  -0.038036   0.068887   0.032479  -0.142226  -0.073131
    279      -0.053978  -0.048665  -0.009865  -0.062061   0.000309   0.026800
    280      -0.061353  -0.036497  -0.021223  -0.049654   0.013183   0.019150
    281       0.076121   0.064760   0.013839   0.079797   0.002610  -0.031157
    282      -0.120902  -0.044162  -0.078182  -0.107892   0.103182   0.076643
    283       0.070196   0.028417   0.040978   0.060415  -0.050447  -0.039305
    284       0.211248   0.108455   0.111567   0.206225  -0.135605  -0.128414
    285       0.294700   0.166919   0.141052   0.299092  -0.169314  -0.187007
    286      -0.106225  -0.055361  -0.052780  -0.101316   0.062328   0.062848
    287      -0.050863  -0.026895  -0.022346  -0.043600   0.022993   0.023661
    288       0.120256   0.074982   0.051837   0.118362  -0.054813  -0.059910
    289       0.084480   0.052130   0.037190   0.084643  -0.040858  -0.045371
    290      -0.006882   0.005857  -0.005218   0.007811   0.002643  -0.005413
    291       0.044832   0.024978   0.020754   0.041396  -0.022258  -0.022302
    292       0.149087   0.085374   0.065511   0.134195  -0.065671  -0.065266
    293      -0.013023  -0.008642  -0.005782  -0.013974   0.006591   0.007782
    294       0.049724   0.034457   0.021286   0.055364  -0.024541  -0.030519
    295       0.136393   0.069494   0.062202   0.111650  -0.061121  -0.054082
    296       0.075915   0.043984   0.033473   0.069657  -0.034184  -0.034794
    297      -0.102116  -0.015826  -0.056426  -0.023056   0.042711  -0.010302
    298       0.175769  -0.016804   0.102700  -0.042549  -0.054547   0.087744
    299      -0.076278   0.040311  -0.048966   0.080867   0.009325  -0.092566
    300       0.023167   0.052193   0.006376   0.097443  -0.031056  -0.078594
    301      -0.046874  -0.082218  -0.015770  -0.154309   0.053093   0.123953
    302       0.000165   0.039087  -0.003959   0.071305  -0.017475  -0.057546
    303      -0.054313   0.000729  -0.034889   0.010654   0.021633  -0.036181
    304       0.113846  -0.011611   0.067551  -0.031231  -0.034623   0.062433
    305      -0.052648  -0.006225  -0.034553  -0.000657   0.025987  -0.031544
    306      -0.065081   0.045624  -0.037150   0.081753  -0.002165  -0.074515
    307       0.071023  -0.022053   0.045564  -0.049329  -0.016625   0.068929
    308      -0.235235   0.097782  -0.142310   0.193487   0.034476  -0.224076
    309       0.293541  -0.095407   0.181661  -0.202023  -0.063955   0.279231
    310       0.046990  -0.019016   0.028875  -0.037949  -0.008297   0.047310
    311       0.164425  -0.054431   0.098444  -0.110849  -0.031632   0.143815
    312       0.137031  -0.032044   0.087565  -0.078781  -0.032946   0.112622
    313      -0.084201   0.025123  -0.050320   0.052414   0.015631  -0.064668
    314      -0.025707   0.001754  -0.020455   0.013228   0.011655  -0.031709
    315       0.055045  -0.016015   0.033588  -0.034564  -0.010873   0.044066
    316      -0.143778   0.037843  -0.088080   0.084405   0.029446  -0.108637
    317      -0.070370   0.018953  -0.041882   0.040277   0.013091  -0.048511
    318       0.079601  -0.018458   0.051928  -0.046921  -0.020489   0.070451
    319      -0.074339   0.024934  -0.041274   0.046530   0.009614  -0.047534
    320      -0.135483   0.040031  -0.079504   0.081890   0.023167  -0.095378
    321      -0.082527   0.048706  -0.027791   0.064298  -0.023149   0.012034
    322      -0.121292   0.108222   0.000522   0.101792  -0.096417   0.156243
    323      -0.055785   0.020605  -0.032634   0.040707   0.006240  -0.040760
    324       0.043671   0.005822   0.050359  -0.027377  -0.042898   0.116599
    325       0.076431   0.007815   0.085682  -0.048593  -0.071824   0.197684
    326       0.035820  -0.009439   0.024869  -0.023431  -0.015858   0.053599
    327      -0.042453   0.026946  -0.015112   0.041255  -0.026390   0.035910
    328      -0.093476   0.066589  -0.020526   0.080390  -0.054027   0.074364
    329      -0.020645   0.023855   0.009226   0.010744  -0.015476   0.027565
    330      -0.052059   0.074797   0.036911   0.037923  -0.076023   0.149610
    331      -0.117526   0.128910   0.029052   0.100390  -0.132264   0.240441
    332       0.085610  -0.098312  -0.028520  -0.068138   0.096504  -0.178044
    333       0.205683  -0.203085  -0.021438  -0.182030   0.210787  -0.373351
    334       0.033270  -0.031034  -0.002834  -0.025883   0.027462  -0.047158
    335      -0.074722   0.076476   0.013252   0.060636  -0.073247   0.130531
    336       0.084737  -0.077686  -0.003501  -0.070414   0.072160  -0.122240
    337       0.034668  -0.037229  -0.010768  -0.021856   0.028038  -0.049668
    338       0.060193  -0.054217   0.000085  -0.053545   0.054614  -0.092963
    339       0.022447  -0.022577  -0.003766  -0.017600   0.020604  -0.036230
    340       0.052565  -0.050277  -0.005782  -0.040985   0.044212  -0.075746
    341       0.098192  -0.094252  -0.012124  -0.074055   0.079421  -0.135301
    342       0.037758  -0.033194   0.001603  -0.035092   0.035214  -0.059856
    343      -0.011836   0.009924  -0.001062   0.010957  -0.010299   0.017091
    344       0.108926  -0.109024  -0.020762  -0.077382   0.088273  -0.152616
    345      -0.066437   0.098079   0.073664  -0.010350  -0.022419   0.046842
    346       0.050898  -0.110805  -0.130375   0.085327  -0.034507   0.047758
    347       0.067830  -0.106851  -0.089071   0.024977   0.013430  -0.032653
    348       0.030300  -0.005263   0.048461  -0.081517   0.068244  -0.115584
    349      -0.022565  -0.003852  -0.052040   0.077145  -0.061481   0.103114
    350      -0.039936   0.021824  -0.033341   0.076044  -0.069739   0.120202
    351      -0.033955   0.056475   0.050985  -0.019522  -0.001635   0.007833
    352       0.041164  -0.066399  -0.057472   0.019070   0.005083  -0.014517
    353       0.038990  -0.069617  -0.068215   0.032317  -0.004628   0.001547
    354      -0.032318   0.086640   0.116569  -0.089709   0.046050  -0.069800
    355       0.092114  -0.205685  -0.246814   0.166249  -0.071196   0.101343
    356      -0.007628   0.022091   0.030933  -0.024810   0.013415  -0.020700
    357       0.128020  -0.271644  -0.313966   0.201572  -0.080749   0.112552
    358      -0.038517   0.079347   0.089690  -0.055880   0.021351  -0.029246
    359       0.048974  -0.106222  -0.124782   0.081872  -0.033949   0.047941
    360       0.015413  -0.032228  -0.036749   0.023087  -0.008850   0.012090
    361      -0.036216   0.075908   0.086766  -0.054741   0.021189  -0.029088
    362       0.019888  -0.042440  -0.049285   0.031861  -0.012920   0.018098
    363      -0.025103   0.054024   0.063103  -0.041096   0.016847  -0.023691
    364       0.039972  -0.086628  -0.101887   0.067122  -0.028178   0.040054
    365      -0.022941   0.049454   0.057835  -0.037723   0.015497  -0.021809
    366       0.007758  -0.016453  -0.018959   0.012086  -0.004756   0.006572
    367       0.009954  -0.021360  -0.025045   0.016531  -0.007068   0.010166
    368       0.001726  -0.003702  -0.004384   0.002964  -0.001347   0.001991
    369      -0.014591   0.030449   0.034784  -0.022033   0.008708  -0.012117
    370       0.029263  -0.061509  -0.070619   0.044992  -0.017893   0.024923
    371       0.002585  -0.004975  -0.005332   0.003090  -0.001067   0.001418
    372       0.005891  -0.012077  -0.013622   0.008500  -0.003311   0.004601
    373      -0.008128   0.016779   0.019027  -0.011955   0.004698  -0.006543
    374      -0.016414   0.033938   0.038524  -0.024240   0.009545  -0.013304
    375      -0.003885   0.008105   0.009260  -0.005874   0.002335  -0.003261
    376      -0.005091   0.010685   0.012264  -0.007826   0.003138  -0.004393
    377      -0.004492   0.009398   0.010760  -0.006850   0.002739  -0.003837
    378      -0.006616   0.013874   0.015919  -0.010159   0.004081  -0.005723
    379      -0.005383   0.011226   0.012826  -0.008133   0.003230  -0.004507
    380      -0.000014   0.000004  -0.000022   0.000036  -0.000032   0.000053
    381      -0.008316   0.017470   0.020067  -0.012820   0.005151  -0.007219
    382      -0.001769   0.003707   0.004251  -0.002707   0.001082  -0.001514
    383      -0.002146   0.004426   0.005005  -0.003134   0.001218  -0.001688
    384      -0.001684   0.003790   0.004592  -0.003162   0.001444  -0.002129
    385       0.000042  -0.000280  -0.000501   0.000494  -0.000329   0.000540
    386       0.000651  -0.001801  -0.002480   0.001971  -0.001081   0.001686
    387       0.003896  -0.007696  -0.008386   0.004932  -0.001674   0.002166
    388       0.000268  -0.000367  -0.000235  -0.000023   0.000137  -0.000267
    389       0.004071  -0.008959  -0.010683   0.007191  -0.003164   0.004595
    390       0.002249  -0.004101  -0.004126   0.002085  -0.000433   0.000369
    391       0.005265  -0.011227  -0.013056   0.008501  -0.003539   0.005037
    392       0.000646  -0.001503  -0.001870   0.001329  -0.000636   0.000951
    393       0.071987  -0.143648  -0.157717   0.093555  -0.031914   0.041191
    394       0.015260  -0.029303  -0.031069   0.017379  -0.005141   0.006107
    395      -0.036592   0.074210   0.082641  -0.050152   0.017984  -0.023817
    396       0.034055  -0.069412  -0.077623   0.047395  -0.017166   0.022816
    397       0.010716  -0.021142  -0.022947   0.013341  -0.004339   0.005456
    398      -0.077206   0.154292   0.169589  -0.100734   0.034412  -0.044419
    399       0.034829  -0.069998  -0.077361   0.046385  -0.016190   0.021136
    400       0.059277  -0.119035  -0.131417   0.078641  -0.027320   0.035579
    401      -0.052251   0.105826   0.117670  -0.071204   0.025335  -0.033402
    402      -0.000809  -0.001887   0.002252   0.001871   0.001561   0.000431
    403      -0.000173  -0.000399   0.000474   0.000391   0.000323   0.000089
    404      -0.000079  -0.000158   0.000164   0.000107   0.000044   0.000007
                258        259        260        261        262        263    
      0       0.000839   0.092295  -0.000000  -0.001049   0.079945   0.000307
      1       0.000406   0.061319  -0.000000  -0.001537   0.040367   0.000158
      2       0.000024  -0.022599  -0.000000   0.001399  -0.002836  -0.000017
      3       0.000435  -0.030984   0.000000   0.002100  -0.013755  -0.000065
      4       0.000550  -0.041346  -0.000000   0.003717  -0.006150  -0.000040
      5      -0.000559   0.034896  -0.000000  -0.003657  -0.000942   0.000010
      6      -0.000479   0.019866  -0.000000  -0.001874   0.006893   0.000040
      7      -0.000087   0.040098  -0.000000  -0.003931  -0.005664  -0.000007
      8      -0.000180  -0.040158  -0.000000   0.003926   0.011520   0.000032
      9       0.000242   0.013611   0.000000  -0.001990  -0.028664  -0.000107
     10      -0.000102  -0.060071  -0.000001   0.005768   0.041317   0.000139
     11       0.000311   0.091227  -0.000000  -0.009179  -0.075922  -0.000263
     12       0.000881  -0.020074  -0.000000   0.002554   0.001751  -0.000017
     13       0.000119  -0.022544  -0.000000   0.003924  -0.002605  -0.000030
     14       0.000837   0.016507  -0.000000  -0.003487   0.005121   0.000029
     15       0.002245   0.002414  -0.000000  -0.001267   0.001306  -0.000001
     16      -0.000903   0.016726   0.000000  -0.006873   0.003301   0.000047
     17      -0.000399  -0.021279   0.000000   0.008114  -0.003940  -0.000053
     18      -0.015259   0.000663   0.000000   0.006587  -0.001580   0.000046
     19       0.001038  -0.002402   0.000000   0.000272  -0.000578  -0.000063
     20      -0.002970   0.004119   0.000000   0.000851   0.000560   0.000003
     21       0.018234  -0.000707  -0.000000  -0.003496   0.000071  -0.000210
     22      -0.020089   0.000926   0.000000  -0.000439   0.000446   0.000184
     23      -0.020272   0.001389   0.000000  -0.004742   0.000506   0.000142
     24       0.032066  -0.000478  -0.000000  -0.016351   0.000827  -0.000054
     25       0.032463  -0.000070   0.000000   0.013099  -0.000928  -0.000347
     26       0.060250  -0.000243  -0.000000   0.014884  -0.001144  -0.000489
     27      -0.002177   0.006571  -0.000000   0.088384  -0.004201  -0.000836
     28      -0.018515  -0.005911   0.000001  -0.081628   0.003937   0.001028
     29      -0.025883  -0.005312  -0.000000  -0.077113   0.003879   0.000942
     30      -0.026564   0.000332  -0.000000   0.007179  -0.000281   0.000026
     31      -0.054161   0.001203  -0.000000   0.007122   0.000087   0.000216
     32      -0.061292   0.000421   0.000000   0.004021  -0.000096   0.000556
     33      -0.053585   0.000857   0.000000   0.006862  -0.000397   0.002474
     34      -0.049450   0.000684   0.000000   0.005844  -0.000161   0.000685
     35       0.038478  -0.000830   0.000000  -0.006547   0.000181  -0.000720
     36       0.028063  -0.000411  -0.000000  -0.004268   0.000424  -0.002514
     37       0.010482  -0.000148   0.000000  -0.000513   0.000081  -0.000723
     38      -0.039685   0.000643   0.000001   0.005859  -0.000663   0.003446
     39       0.066247  -0.000704  -0.000000  -0.007907   0.000834  -0.004229
     40       0.012027  -0.000116   0.000000  -0.001141   0.000091  -0.000311
     41       0.073250  -0.000992   0.000000  -0.010212   0.001445  -0.006754
     42       0.007218   0.000279   0.000001   0.006833  -0.001562   0.006689
     43       0.002403   0.000016  -0.000000   0.000841  -0.000287   0.001068
     44       0.020377   0.000351   0.000001   0.009423  -0.002403   0.009816
     45      -0.002342   0.000011   0.000000   0.000839  -0.000154   0.001152
     46      -0.009899   0.000162   0.000000   0.000847   0.000033   0.000059
     47      -0.024700   0.000375   0.000001   0.002530  -0.000189  -0.000961
     48      -0.003362  -0.000007  -0.000000   0.000486  -0.000163   0.008243
     49      -0.005877   0.000158   0.000001   0.000393   0.000122  -0.004493
     50       0.002453  -0.000063   0.000000  -0.000302  -0.000026   0.001906
     51      -0.002410   0.000020   0.000000  -0.000054   0.000070  -0.006087
     52       0.002601  -0.000044   0.000000  -0.000097  -0.000089   0.009168
     53      -0.002723   0.000025   0.000000  -0.000104   0.000124  -0.009808
     54      -0.008264   0.000120   0.000001   0.000321   0.000182  -0.018074
     55      -0.003446   0.000029   0.000001   0.000019   0.000118  -0.012287
     56       0.006616  -0.000066  -0.000000  -0.000124  -0.000179   0.018127
     57       0.002768   0.000006  -0.000001   0.000097  -0.000273   0.027771
     58       0.001759   0.000004   0.000000   0.000006  -0.000140   0.014955
     59      -0.002275  -0.000015   0.000001  -0.000057   0.000246  -0.025603
     60       0.000548  -0.000016  -0.000000  -0.000057  -0.000026   0.002313
     61       0.000907   0.000000   0.000000   0.000016  -0.000018  -0.000601
     62      -0.003199   0.000015  -0.000000  -0.000064   0.000046  -0.000685
     63       0.000124  -0.000011  -0.000001  -0.000047  -0.000033   0.021852
     64      -0.000894  -0.000008  -0.000001  -0.000124   0.000001   0.011232
     65      -0.000243  -0.000008  -0.000001  -0.000063  -0.000006   0.004560
     66       0.000354  -0.000001   0.000002  -0.000018   0.000025  -0.016491
     67       0.000585  -0.000001   0.000002  -0.000024   0.000046  -0.035487
     68      -0.000011   0.000001   0.000000   0.000018  -0.000012   0.006155
     69       0.001127   0.000000   0.000003  -0.000005   0.000048  -0.040980
     70      -0.000978   0.000006  -0.000003   0.000084  -0.000081   0.060720
     71       0.000749  -0.000002   0.000002  -0.000029   0.000042  -0.033281
     72      -0.000046   0.000013  -0.000003   0.000161  -0.000107   0.074977
     73      -0.000003  -0.000019   0.000002  -0.000210   0.000128  -0.091219
     74       0.000023   0.000011  -0.000001   0.000139  -0.000087   0.060764
     75      -0.000056  -0.000000  -0.000001   0.000003  -0.000008   0.007432
     76       0.000271  -0.000002  -0.000002  -0.000016   0.000013  -0.008653
     77      -0.000264   0.000001   0.000001  -0.000003  -0.000004   0.003271
     78      -0.000117   0.000000  -0.000012   0.000007  -0.000013   0.011548
     79      -0.000031   0.000000   0.000003  -0.000002   0.000003  -0.003426
     80       0.000001   0.000001   0.000004  -0.000001   0.000004  -0.004159
     81      -0.000013  -0.000000   0.000013  -0.000008   0.000008  -0.006845
     82       0.000007   0.000001  -0.000014   0.000011  -0.000014   0.012135
     83      -0.000002   0.000001  -0.000005   0.000001  -0.000003   0.003302
     84      -0.000041  -0.000000   0.000019  -0.000011   0.000016  -0.014079
     85      -0.000054  -0.000000   0.000025  -0.000021   0.000026  -0.021865
     86      -0.000008   0.000000   0.000004  -0.000005   0.000007  -0.005071
     87       0.000049   0.000001  -0.000026   0.000026  -0.000031   0.025508
     88       0.000073   0.000002  -0.000032   0.000034  -0.000041   0.033716
     89       0.000017   0.000001  -0.000007   0.000006  -0.000006   0.005491
     90       0.000001  -0.000000  -0.000007   0.000001  -0.000002   0.002231
     91       0.000017   0.000001  -0.000002   0.000006  -0.000004   0.003483
     92      -0.000000   0.000000   0.000003   0.000000  -0.000001   0.000782
     93       0.000005  -0.000000  -0.000052   0.000001  -0.000003   0.003713
     94      -0.000001   0.000000   0.000001  -0.000000   0.000000   0.000038
     95       0.000001  -0.000001  -0.000023  -0.000001  -0.000002   0.001954
     96      -0.000001  -0.000000   0.000074  -0.000001   0.000001  -0.001998
     97      -0.000001  -0.000001   0.000010  -0.000001   0.000002  -0.003040
     98      -0.000001   0.000000   0.000047  -0.000001   0.000002  -0.004130
     99       0.000000  -0.000000   0.000076  -0.000001   0.000004  -0.006169
    100       0.000001  -0.000001   0.000014   0.000002  -0.000004   0.006307
    101       0.000001  -0.000000   0.000015   0.000002  -0.000004   0.005499
    102       0.000001   0.000000  -0.000093   0.000004  -0.000007   0.011545
    103      -0.000001  -0.000000   0.000049  -0.000004   0.000007  -0.010687
    104      -0.000000  -0.000001   0.000047  -0.000003   0.000004  -0.007668
    105      -0.000001  -0.000000  -0.000080  -0.000000  -0.000000   0.000961
    106      -0.000002  -0.000001  -0.000213  -0.000000   0.000000  -0.001066
    107      -0.000002   0.000000  -0.000188  -0.000001   0.000001  -0.000905
    108      -0.000002  -0.000000  -0.000538  -0.000000   0.000001   0.001378
    109      -0.000002  -0.000001  -0.000336   0.000000  -0.000001   0.000384
    110       0.000002   0.000001   0.000195   0.000000   0.000000  -0.000268
    111       0.000001  -0.000000   0.000614  -0.000000  -0.000000  -0.001083
    112       0.000000  -0.000001   0.000086   0.000000  -0.000000   0.000060
    113      -0.000001   0.000001  -0.000632  -0.000000   0.000001   0.001563
    114       0.000003  -0.000000   0.000896   0.000000  -0.000001  -0.001626
    115       0.000001  -0.000001   0.000210   0.000000  -0.000001  -0.000601
    116       0.000003   0.000001   0.001077  -0.000000  -0.000001  -0.002839
    117       0.000000  -0.000000  -0.000548   0.000000   0.000001   0.002980
    118       0.000000  -0.000001  -0.000074   0.000001  -0.000000   0.001274
    119       0.000001   0.000001  -0.000479  -0.000000   0.000002   0.004222
    120      -0.000000  -0.000000  -0.000172  -0.000000   0.000000   0.000314
    121      -0.000000  -0.000000   0.000009   0.000000   0.000000   0.000053
    122      -0.000000   0.000001   0.000584  -0.000000   0.000000   0.000091
    123      -0.000000  -0.000000  -0.003459  -0.000000   0.000001   0.002005
    124       0.000000   0.000000   0.001024   0.000000  -0.000000  -0.000711
    125       0.000000   0.000001  -0.001440  -0.000000   0.000000   0.000679
    126      -0.000000  -0.000000   0.001940  -0.000000  -0.000001  -0.001374
    127       0.000000  -0.000000  -0.003637   0.000000   0.000001   0.001666
    128       0.000000   0.000000   0.005662   0.000000  -0.000002  -0.002741
    129      -0.000000  -0.000000   0.008508   0.000000  -0.000003  -0.004171
    130       0.000000  -0.000000   0.007156   0.000000  -0.000002  -0.002472
    131       0.000000   0.000000  -0.011407  -0.000000   0.000003   0.005034
    132      -0.000000  -0.000000   0.001770  -0.000000   0.000001   0.000872
    133       0.000000  -0.000001  -0.006760   0.000000  -0.000001  -0.000284
    134       0.000000  -0.000000   0.008155   0.000000  -0.000001  -0.000810
    135      -0.000000  -0.000000   0.003943  -0.000000   0.000000   0.000460
    136       0.000000  -0.000001  -0.001996   0.000000  -0.000001  -0.000517
    137       0.000000  -0.000001  -0.008112   0.000001  -0.000002  -0.000715
    138      -0.000000  -0.000000  -0.024527   0.000000  -0.000001  -0.000979
    139       0.000000  -0.000000  -0.002907   0.000000   0.000000  -0.000095
    140       0.000000  -0.000001   0.007237   0.000000  -0.000001   0.000537
    141      -0.000000  -0.000000   0.061439  -0.000000   0.000002   0.001708
    142       0.000000   0.000000   0.023686  -0.000000   0.000002   0.001064
    143      -0.000000  -0.000001   0.001549   0.000000  -0.000002   0.000695
    144       0.000000  -0.000000  -0.063548   0.000001  -0.000003  -0.002698
    145       0.000000   0.000000  -0.041579   0.000001  -0.000001  -0.001989
    146      -0.000000  -0.000001  -0.023578   0.000001  -0.000004  -0.001340
    147      -0.000000  -0.000000  -0.110862  -0.000001   0.000000  -0.000361
    148       0.000000   0.000001   0.008734  -0.000000   0.000001  -0.000378
    149       0.000000  -0.000001   0.072209   0.000001  -0.000003  -0.000373
    150       0.000000  -0.000000  -0.014610  -0.000000   0.000004   0.007078
    151       0.000000   0.000000  -0.008055  -0.000000   0.000003   0.003808
    152      -0.000000   0.000000   0.015480   0.000000  -0.000005  -0.007132
    153      -0.002244  -0.011019  -0.000000   0.002776   0.000985   0.000023
    154       0.000736  -0.012846   0.000000   0.004021   0.000965  -0.000013
    155      -0.001435   0.010281   0.000000  -0.003521  -0.000640   0.000025
    156      -0.000542   0.007174  -0.000000  -0.001634  -0.005005  -0.000012
    157      -0.001215   0.022072   0.000000  -0.003838  -0.001805   0.000012
    158       0.001653  -0.024728  -0.000000   0.004254  -0.000690  -0.000027
    159       0.000324   0.005695  -0.000000  -0.000589   0.003145   0.000010
    160       0.000236  -0.002904   0.000000   0.000475   0.000028  -0.000003
    161      -0.000166   0.007493  -0.000000  -0.001054   0.001953   0.000011
    162      -0.000773   0.008684   0.000000  -0.000830  -0.002779  -0.000000
    163       0.000010   0.002893  -0.000000  -0.000304   0.000083   0.000001
    164      -0.000707   0.002296  -0.000000  -0.000281  -0.002145  -0.000001
    165      -0.003880  -0.309942   0.000001   0.002617  -0.241595  -0.000916
    166      -0.001432  -0.087750  -0.000000  -0.000081  -0.074494  -0.000280
    167      -0.000703  -0.079197  -0.000001   0.001928  -0.046665  -0.000184
    168      -0.002753  -0.243715   0.000001   0.000123  -0.257665  -0.000981
    169      -0.003891  -0.360944   0.000001   0.001657  -0.352599  -0.001347
    170      -0.000888   0.010067  -0.000000  -0.007783  -0.133221  -0.000486
    171      -0.004437  -0.370026   0.000001  -0.002066  -0.432736  -0.001641
    172      -0.000303  -0.092980   0.000000   0.006387   0.019843   0.000057
    173       0.001786   0.201754  -0.000001  -0.004413   0.130952   0.000510
    174      -0.000703  -0.182764  -0.000000   0.016977   0.136463   0.000471
    175       0.000572   0.083551  -0.000000  -0.008086  -0.077786  -0.000279
    176      -0.001258  -0.258221  -0.000001   0.024345   0.212785   0.000738
    177       0.000122   0.042417  -0.000000  -0.000473   0.042890   0.000169
    178      -0.000063   0.092511  -0.000000  -0.004994   0.015533   0.000081
    179      -0.000643  -0.408327  -0.000002   0.046923   0.461127   0.001621
    180      -0.000211  -0.080501  -0.000001   0.015872   0.228084   0.000835
    181       0.000585   0.358008   0.000000  -0.039004  -0.360285  -0.001258
    182      -0.000127  -0.219917  -0.000001   0.022415   0.185564   0.000635
    183      -0.007486  -0.036448  -0.000000   0.033863  -0.001619   0.000111
    184       0.012281  -0.016401   0.000000   0.004963  -0.001417   0.000061
    185       0.007354   0.003711   0.000000  -0.007521  -0.000417   0.000122
    186       0.067465   0.024160  -0.000000  -0.043035   0.006578  -0.000242
    187      -0.019600  -0.000827  -0.000000   0.020682  -0.001242   0.000234
    188      -0.036471  -0.009264   0.000000   0.017768  -0.003421   0.000017
    189      -0.301061   0.006924   0.000000   0.047276  -0.000690   0.001575
    190       0.134375  -0.002104   0.000001  -0.027957   0.000787  -0.000683
    191       0.044473  -0.000184  -0.000000  -0.016281   0.000891  -0.000203
    192      -0.027613  -0.032965   0.000000  -0.431849   0.020563   0.004421
    193       0.028679   0.019422   0.000001   0.249616  -0.011609  -0.003647
    194      -0.019509   0.010237  -0.000000   0.127881  -0.005958  -0.000747
    195       0.003889  -0.013917   0.000000  -0.183952   0.008637   0.001944
    196       0.033671   0.038569  -0.000000   0.516859  -0.024741  -0.005384
    197       0.081523   0.015216  -0.000000   0.206735  -0.010280  -0.002352
    198       0.028038  -0.026283   0.000000  -0.353910   0.016955   0.003076
    199       0.060912   0.006951   0.000000   0.096182  -0.004842  -0.001862
    200       0.086473   0.033187  -0.000001   0.450685  -0.021906  -0.005798
    201       0.092609  -0.000337  -0.000000  -0.029433   0.001555  -0.001653
    202       0.280421  -0.007669  -0.000000  -0.068588   0.000641  -0.002745
    203       0.050621  -0.000298  -0.000000  -0.028180   0.001470  -0.001065
    204       0.097810  -0.003240   0.000000  -0.013346  -0.000472   0.000385
    205       0.152257  -0.002850   0.000000  -0.018737   0.000204   0.000161
    206       0.040923   0.002751  -0.000000   0.017365   0.000224  -0.000722
    207       0.081829  -0.002326   0.000000  -0.006966  -0.000665   0.001028
    208       0.131176  -0.003022   0.000000  -0.014315  -0.000518  -0.000167
    209       0.032707   0.000801   0.000001  -0.008112  -0.000111   0.002785
    210       0.228380  -0.003132  -0.000000  -0.025084   0.001752  -0.008391
    211       0.375681  -0.004869  -0.000000  -0.051542   0.001114  -0.001834
    212      -0.191875   0.002251   0.000001   0.021756  -0.001067   0.004445
    213      -0.454912   0.005056   0.000002   0.053100  -0.006493   0.033166
    214      -0.075475   0.000224   0.000001   0.000352  -0.000788   0.006319
    215       0.144231  -0.001485  -0.000000  -0.016915   0.002111  -0.010679
    216      -0.163418  -0.000115  -0.000002  -0.022259   0.006912  -0.027912
    217      -0.043112   0.000116  -0.000001  -0.002859   0.001535  -0.003413
    218      -0.130578   0.000115  -0.000001  -0.013843   0.004645  -0.018056
    219      -0.054270  -0.000113  -0.000001  -0.010882   0.003379  -0.013984
    220      -0.078447  -0.000434  -0.000002  -0.020942   0.005896  -0.024656
    221      -0.198550  -0.000048  -0.000002  -0.025799   0.008475  -0.034793
    222      -0.081183  -0.000446  -0.000002  -0.021453   0.005794  -0.025517
    223       0.059391   0.000307   0.000001   0.014955  -0.004182   0.017638
    224      -0.204658   0.000092  -0.000002  -0.022840   0.008063  -0.030015
    225       0.082376  -0.000981  -0.000000  -0.011324   0.001507  -0.015169
    226       0.027738  -0.000757   0.000001  -0.001270  -0.000810   0.011485
    227      -0.061734   0.000522   0.000001   0.009972  -0.001896   0.018465
    228      -0.121947   0.001626   0.000000   0.012518  -0.000848   0.005052
    229       0.090495  -0.001287   0.000000  -0.008199   0.000228  -0.002832
    230       0.147470  -0.001737   0.000000  -0.016207   0.001690  -0.006548
    231       0.022307  -0.000070  -0.000000  -0.002007   0.000366   0.000799
    232      -0.030575   0.000115   0.000001   0.002336  -0.000413   0.008430
    233      -0.023309   0.000313   0.000000   0.004682  -0.000641  -0.001019
    234      -0.044747   0.000731   0.000001   0.004438  -0.000055  -0.022572
    235       0.048770  -0.000982   0.000000  -0.002428  -0.000676   0.020637
    236      -0.007526   0.000065   0.000001   0.001523  -0.000236  -0.009275
    237       0.043628  -0.000522  -0.000003  -0.000981  -0.001050   0.107504
    238      -0.013914   0.000214   0.000002   0.000968   0.000255  -0.042295
    239       0.019194  -0.000175  -0.000001   0.000027  -0.000451   0.035908
    240      -0.001659  -0.000176   0.000003  -0.000455   0.000958  -0.101204
    241      -0.001690   0.000004   0.000002   0.000084   0.000132  -0.017954
    242      -0.002792   0.000137  -0.000001   0.000480  -0.000442   0.041592
    243       0.001411  -0.000137   0.000002  -0.000751   0.000681  -0.069134
    244      -0.000680   0.000004   0.000000   0.000511  -0.000112   0.004790
    245       0.002385   0.000202  -0.000004   0.000657  -0.001238   0.133187
    246      -0.000408  -0.000152   0.000003  -0.000957   0.000960  -0.097914
    247       0.000059  -0.000200   0.000004  -0.000795   0.001014  -0.103527
    248      -0.002422   0.000139  -0.000001   0.000244  -0.000355   0.035833
    249      -0.006950   0.000099   0.000001   0.000143   0.000221  -0.034714
    250       0.006382  -0.000050   0.000000   0.000160  -0.000153   0.010916
    251      -0.004446   0.000144   0.000003   0.000861   0.000242  -0.062479
    252       0.009675  -0.000088  -0.000000   0.000072  -0.000182   0.017414
    253      -0.002788   0.000058   0.000001   0.000421   0.000058  -0.003243
    254       0.021325  -0.000207  -0.000000  -0.000156  -0.000384   0.034444
    255      -0.001095   0.000039  -0.000001   0.000270  -0.000003   0.003376
    256      -0.000501   0.000011  -0.000001   0.000105  -0.000005  -0.033870
    257      -0.003402   0.000085   0.000000   0.000377   0.000091  -0.000856
    258       0.005449  -0.000025   0.000005   0.000088  -0.000026  -0.060162
    259       0.005994   0.000032   0.000005   0.000527  -0.000016  -0.039488
    260       0.004201   0.000049   0.000002   0.000602  -0.000021  -0.003237
    261      -0.007097   0.000013  -0.000018   0.000241  -0.000375   0.292010
    262      -0.003431   0.000006  -0.000009   0.000111  -0.000162   0.133740
    263      -0.000820  -0.000004  -0.000002   0.000000  -0.000025   0.040028
    264      -0.001500  -0.000070   0.000010  -0.000806   0.000451  -0.311632
    265       0.000925   0.000032  -0.000006   0.000371  -0.000203   0.138241
    266      -0.001263  -0.000037  -0.000001  -0.000473   0.000259  -0.176320
    267      -0.000749  -0.000025   0.000003  -0.000352   0.000218  -0.146049
    268       0.001270   0.000059  -0.000008   0.000650  -0.000345   0.242158
    269      -0.001552  -0.000078   0.000010  -0.000989   0.000601  -0.410925
    270      -0.001107  -0.000053   0.000010  -0.000710   0.000452  -0.305443
    271       0.002164   0.000082  -0.000006   0.001021  -0.000573   0.391799
    272      -0.000357  -0.000002  -0.000002  -0.000003  -0.000023   0.016165
    273       0.001364  -0.000003   0.000013  -0.000059   0.000092  -0.074669
    274       0.001361  -0.000005   0.000011  -0.000073   0.000097  -0.079108
    275      -0.000298   0.000006  -0.000015   0.000068  -0.000063   0.060451
    276      -0.001830   0.000000  -0.000002   0.000002  -0.000057   0.041374
    277      -0.001928   0.000004  -0.000002   0.000046  -0.000087   0.070542
    278       0.001911   0.000000   0.000002  -0.000005   0.000058  -0.040564
    279       0.000527  -0.000000  -0.000005  -0.000002   0.000015  -0.015105
    280       0.000292  -0.000001  -0.000004  -0.000022   0.000020  -0.014323
    281      -0.000719   0.000002  -0.000003   0.000010  -0.000031   0.027729
    282      -0.000526   0.000001   0.000038   0.000005   0.000002  -0.009464
    283       0.000189  -0.000000  -0.000022  -0.000003  -0.000003   0.006411
    284       0.000090   0.000002  -0.000018   0.000013  -0.000020   0.028694
    285       0.000243   0.000003  -0.000144   0.000086  -0.000116   0.100717
    286      -0.000127  -0.000001   0.000052  -0.000036   0.000043  -0.035628
    287       0.000012   0.000001   0.000024   0.000007   0.000006  -0.008028
    288      -0.000226  -0.000005   0.000109  -0.000110   0.000131  -0.103951
    289      -0.000115  -0.000003   0.000054  -0.000068   0.000081  -0.063596
    290      -0.000038   0.000002   0.000033   0.000000  -0.000001   0.001605
    291      -0.000055  -0.000003   0.000047  -0.000065   0.000083  -0.066190
    292      -0.000274  -0.000006   0.000133  -0.000136   0.000166  -0.132335
    293       0.000035   0.000003  -0.000038   0.000054  -0.000068   0.055826
    294      -0.000100  -0.000004   0.000081  -0.000088   0.000109  -0.087843
    295      -0.000177  -0.000004   0.000066  -0.000102   0.000122  -0.095582
    296      -0.000140  -0.000003   0.000081  -0.000097   0.000120  -0.094721
    297      -0.000047  -0.000001   0.000036  -0.000019   0.000026  -0.023379
    298       0.000062   0.000001  -0.000061   0.000017  -0.000032   0.031409
    299      -0.000000   0.000001   0.000021   0.000006   0.000001  -0.003208
    300       0.000052   0.000001  -0.000020   0.000018  -0.000018   0.015407
    301      -0.000107  -0.000001   0.000037  -0.000031   0.000035  -0.029554
    302       0.000017   0.000001   0.000008   0.000010  -0.000005   0.004375
    303      -0.000013   0.000000  -0.000072   0.000000   0.000003  -0.002279
    304       0.000025  -0.000000   0.000011   0.000006  -0.000011   0.008133
    305      -0.000017  -0.000001  -0.000062  -0.000001   0.000004  -0.006122
    306       0.000015   0.000000   0.000175   0.000006  -0.000003  -0.001698
    307       0.000004  -0.000000   0.000049  -0.000003  -0.000002   0.001232
    308       0.000007   0.000001   0.000160   0.000012   0.000000  -0.005917
    309       0.000000  -0.000000  -0.000435   0.000007  -0.000022   0.037128
    310       0.000003  -0.000001  -0.000084   0.000004  -0.000007   0.007591
    311      -0.000004   0.000000  -0.000290   0.000001  -0.000009   0.017989
    312      -0.000002  -0.000001   0.000437  -0.000018   0.000028  -0.044122
    313       0.000003   0.000001  -0.000026   0.000010  -0.000015   0.023914
    314      -0.000001  -0.000000  -0.000215   0.000003  -0.000005   0.006389
    315      -0.000002  -0.000001   0.000143  -0.000010   0.000017  -0.026414
    316       0.000003   0.000001  -0.000441   0.000023  -0.000038   0.059745
    317      -0.000002   0.000000  -0.000140   0.000004  -0.000005   0.007671
    318      -0.000004  -0.000001   0.000351  -0.000017   0.000030  -0.045163
    319       0.000001  -0.000000   0.000045   0.000006  -0.000008   0.012520
    320       0.000004   0.000000  -0.000188   0.000019  -0.000032   0.047001
    321       0.000003   0.000000   0.000550  -0.000001   0.000004  -0.007995
    322       0.000014  -0.000001   0.001511   0.000001   0.000001  -0.009676
    323       0.000000   0.000000   0.000134  -0.000002   0.000004  -0.007362
    324       0.000005  -0.000000   0.000248   0.000002  -0.000004   0.005386
    325       0.000007  -0.000001   0.000411   0.000003  -0.000008   0.010180
    326       0.000000   0.000000  -0.000008   0.000001  -0.000004   0.006124
    327       0.000003  -0.000000   0.000054   0.000000   0.000001  -0.000966
    328       0.000006  -0.000001   0.000876   0.000000   0.000001  -0.003967
    329       0.000001   0.000001   0.000725  -0.000001   0.000003  -0.000858
    330       0.000009   0.000000   0.001563   0.000002  -0.000004  -0.000313
    331       0.000015  -0.000001   0.002139   0.000003  -0.000002  -0.001988
    332      -0.000011   0.000001  -0.001866  -0.000002   0.000003   0.001385
    333      -0.000018  -0.000000  -0.006678  -0.000001   0.000007   0.013412
    334      -0.000003  -0.000000  -0.001063  -0.000001   0.000002   0.000903
    335       0.000006   0.000001   0.002503  -0.000000  -0.000002  -0.004514
    336      -0.000007  -0.000000   0.000696  -0.000002  -0.000004  -0.012339
    337      -0.000003  -0.000002  -0.001301  -0.000000  -0.000003  -0.004152
    338      -0.000005   0.000001   0.000179  -0.000001  -0.000002  -0.007677
    339      -0.000002  -0.000000   0.000751  -0.000001  -0.000002  -0.006237
    340      -0.000005  -0.000001   0.001757  -0.000001  -0.000006  -0.013670
    341      -0.000008   0.000001   0.000931  -0.000002  -0.000005  -0.013176
    342      -0.000004  -0.000000   0.002423  -0.000001  -0.000004  -0.011834
    343       0.000001  -0.000001  -0.001146   0.000001   0.000001   0.005342
    344      -0.000009   0.000002  -0.000234  -0.000003  -0.000004  -0.015163
    345       0.000004  -0.000000   0.005277   0.000000  -0.000003  -0.004937
    346      -0.000001   0.000001  -0.004545  -0.000001   0.000004   0.003365
    347      -0.000003   0.000001  -0.005274  -0.000001   0.000004   0.005150
    348      -0.000004  -0.000000  -0.002005   0.000000   0.000001   0.002472
    349       0.000003   0.000000   0.002068  -0.000000  -0.000000  -0.001909
    350       0.000005   0.000002   0.000972  -0.000001  -0.000001  -0.002941
    351       0.000002  -0.000000  -0.001603   0.000000  -0.000000   0.000176
    352      -0.000002   0.000000  -0.003445  -0.000000   0.000002   0.002344
    353      -0.000001   0.000000   0.005065  -0.000000  -0.000001  -0.001139
    354      -0.000001  -0.000000   0.010439   0.000000  -0.000004  -0.005139
    355      -0.000001   0.000001  -0.003096  -0.000001   0.000004   0.002876
    356      -0.000000   0.000001   0.005996  -0.000000  -0.000002  -0.002847
    357      -0.000000   0.000000  -0.054049  -0.000001   0.000017   0.026215
    358       0.000000  -0.000001   0.016639   0.000001  -0.000005  -0.007272
    359       0.000000   0.000000  -0.019015  -0.000000   0.000006   0.010050
    360      -0.000000  -0.000000  -0.012448   0.000000   0.000001   0.000839
    361       0.000000  -0.000001   0.033206   0.000000  -0.000003  -0.003223
    362       0.000000   0.000000  -0.024070  -0.000000   0.000003   0.005450
    363      -0.000000  -0.000000  -0.008133   0.000000  -0.000003  -0.004813
    364      -0.000000  -0.000001   0.018642  -0.000000   0.000006   0.011201
    365       0.000000  -0.000000  -0.001659   0.000000  -0.000004  -0.005082
    366       0.000000  -0.000000  -0.036181   0.000000   0.000000   0.001119
    367      -0.000000  -0.000001   0.018535   0.000001   0.000000   0.002318
    368      -0.000000  -0.000001   0.014127   0.000000  -0.000002   0.000157
    369      -0.000000  -0.000000   0.007052   0.000000  -0.000001  -0.001383
    370       0.000000  -0.000001  -0.017840   0.000001   0.000001   0.002935
    371      -0.000000  -0.000001   0.012549  -0.000000  -0.000001  -0.000252
    372      -0.000000  -0.000000   0.045577  -0.000001   0.000003   0.002589
    373       0.000000  -0.000000  -0.076379   0.000001  -0.000004  -0.003463
    374      -0.000000  -0.000000  -0.135002   0.000002  -0.000009  -0.007095
    375      -0.000000  -0.000000   0.083990  -0.000002   0.000005   0.004527
    376      -0.000000  -0.000000   0.140339  -0.000003   0.000009   0.006832
    377      -0.000000  -0.000002   0.128998  -0.000002   0.000005   0.006316
    378      -0.000000  -0.000000   0.170168  -0.000003   0.000008   0.007254
    379      -0.000000   0.000001   0.219483  -0.000005   0.000015   0.011327
    380      -0.000000  -0.000001  -0.000531   0.000000  -0.000002   0.000281
    381      -0.000001  -0.000001   0.250127  -0.000005   0.000013   0.011334
    382       0.000000   0.000000   0.030062  -0.000001   0.000002   0.001172
    383      -0.000000  -0.000002   0.132658  -0.000002   0.000006   0.007572
    384       0.000000   0.000000   0.213172   0.000002  -0.000002  -0.000965
    385      -0.000000   0.000000  -0.166571  -0.000001   0.000002   0.000066
    386      -0.000000  -0.000001  -0.352592  -0.000002   0.000000   0.000682
    387       0.000000   0.000000   0.369106   0.000002  -0.000001   0.001278
    388       0.000000   0.000001   0.156972   0.000001   0.000000  -0.000005
    389      -0.000000  -0.000002  -0.315553  -0.000003   0.000002   0.002378
    390       0.000000   0.000000   0.476465   0.000003  -0.000002   0.000273
    391       0.000000   0.000001  -0.137828  -0.000003   0.000006   0.002615
    392      -0.000000  -0.000001  -0.112014  -0.000001  -0.000001   0.000547
    393      -0.000002  -0.000000   0.057943   0.000001  -0.000017  -0.027741
    394      -0.000000   0.000000   0.009158  -0.000000  -0.000002  -0.005705
    395       0.000001   0.000001  -0.025638  -0.000001   0.000007   0.011766
    396      -0.000001  -0.000000   0.040290   0.000001  -0.000012  -0.019892
    397      -0.000000  -0.000000  -0.006792  -0.000000   0.000003   0.003506
    398       0.000002   0.000001  -0.068476  -0.000001   0.000020   0.033583
    399      -0.000001  -0.000000   0.043625   0.000001  -0.000013  -0.022007
    400      -0.000001   0.000000   0.061448   0.000001  -0.000017  -0.029489
    401       0.000001   0.000000  -0.033456  -0.000001   0.000008   0.014635
    402       0.008330   0.048209  -0.000000  -0.016759   0.010606   0.000028
    403       0.001745   0.008441   0.000001  -0.003639   0.004454   0.000007
    404      -0.002473   0.018011   0.000000  -0.006523   0.000523   0.000044
                264        265        266        267        268        269    
      0       0.000040  -0.000198  -0.001244  -0.000102  -0.000871  -0.000003
      1       0.000021  -0.000104  -0.000658  -0.000054  -0.000467  -0.000001
      2      -0.000001   0.000011   0.000079   0.000008   0.000061  -0.000000
      3      -0.000008   0.000046   0.000299   0.000025   0.000222   0.000001
      4      -0.000005   0.000032   0.000217   0.000020   0.000177   0.000001
      5       0.000002  -0.000014  -0.000096  -0.000009  -0.000093  -0.000000
      6       0.000005  -0.000032  -0.000207  -0.000018  -0.000157  -0.000000
      7      -0.000000  -0.000002  -0.000025  -0.000004  -0.000041   0.000000
      8       0.000005  -0.000016  -0.000083  -0.000004  -0.000034  -0.000001
      9      -0.000014   0.000067   0.000416   0.000033   0.000281   0.000001
     10       0.000019  -0.000084  -0.000500  -0.000039  -0.000320  -0.000001
     11      -0.000033   0.000156   0.000957   0.000075   0.000620   0.000002
     12      -0.000002   0.000022   0.000153   0.000014   0.000128   0.000000
     13      -0.000003   0.000027   0.000190   0.000018   0.000165   0.000000
     14       0.000004  -0.000024  -0.000168  -0.000016  -0.000154  -0.000000
     15      -0.000000  -0.000003  -0.000041  -0.000007  -0.000076  -0.000000
     16       0.000006  -0.000044  -0.000307  -0.000029  -0.000272  -0.000000
     17      -0.000007   0.000055   0.000401   0.000040   0.000377   0.000001
     18       0.000005  -0.000020   0.000007   0.000023   0.000279   0.000001
     19      -0.000009   0.000073   0.000511   0.000047   0.000439   0.000001
     20       0.000000   0.000000   0.000019   0.000006   0.000070   0.000000
     21      -0.000026   0.000186   0.001094   0.000069   0.000548   0.000001
     22       0.000022  -0.000149  -0.000831  -0.000044  -0.000317   0.000000
     23       0.000017  -0.000100  -0.000495  -0.000016  -0.000064   0.000000
     24      -0.000006   0.000010  -0.000185  -0.000060  -0.000699  -0.000002
     25      -0.000043   0.000289   0.001672   0.000104   0.000826   0.000001
     26      -0.000059   0.000350   0.001766   0.000065   0.000313  -0.000001
     27      -0.000105   0.000815   0.005603   0.000522   0.004984   0.000009
     28       0.000128  -0.000978  -0.006525  -0.000573  -0.005361  -0.000008
     29       0.000119  -0.000886  -0.005863  -0.000509  -0.004746  -0.000008
     30       0.000001   0.000061   0.000784   0.000126   0.001356   0.000003
     31       0.000026  -0.000121  -0.000299   0.000064   0.000930   0.000003
     32       0.000069  -0.000467  -0.002591  -0.000130  -0.000858   0.000000
     33       0.000318  -0.002585  -0.017261  -0.001460  -0.013375  -0.000020
     34       0.000085  -0.000580  -0.003241  -0.000165  -0.001096   0.000000
     35      -0.000095   0.000809   0.005580   0.000494   0.004553   0.000007
     36      -0.000318   0.002404   0.015266   0.001192   0.010692   0.000015
     37      -0.000093   0.000721   0.004673   0.000377   0.003407   0.000005
     38       0.000449  -0.003915  -0.027265  -0.002445  -0.022677  -0.000035
     39      -0.000546   0.004531   0.030618   0.002633   0.024212   0.000036
     40      -0.000042   0.000399   0.003030   0.000310   0.002954   0.000005
     41      -0.000891   0.008017   0.056849   0.005201   0.048242   0.000075
     42       0.000883  -0.008054  -0.057962  -0.005514  -0.052344  -0.000086
     43       0.000146  -0.001483  -0.011261  -0.001147  -0.011098  -0.000019
     44       0.001303  -0.012210  -0.089269  -0.008693  -0.083129  -0.000138
     45       0.000141  -0.000934  -0.005631  -0.000476  -0.004896  -0.000009
     46       0.000004   0.000031   0.000664   0.000172   0.002306   0.000007
     47      -0.000099  -0.000213  -0.005975  -0.001019  -0.009651  -0.000016
     48       0.000976  -0.004736  -0.016591   0.000735   0.012829   0.000047
     49      -0.000534   0.002585   0.009078  -0.000297  -0.004785  -0.000016
     50       0.000231  -0.001269  -0.004772   0.000280   0.005394   0.000020
     51      -0.000700   0.002951   0.008872  -0.000586  -0.008823  -0.000031
     52       0.001087  -0.005189  -0.016436   0.001265   0.018927   0.000060
     53      -0.001171   0.005771   0.019115  -0.001285  -0.019918  -0.000064
     54      -0.002146   0.010256   0.032600  -0.002476  -0.037168  -0.000118
     55      -0.001479   0.007323   0.023166  -0.001891  -0.027153  -0.000080
     56       0.002185  -0.011006  -0.035606   0.002822   0.041533   0.000122
     57       0.003345  -0.017262  -0.059680   0.004181   0.070473   0.000239
     58       0.001801  -0.009355  -0.032572   0.002287   0.039027   0.000133
     59      -0.003106   0.016512   0.058307  -0.004070  -0.070137  -0.000240
     60       0.000263  -0.001302  -0.005752   0.000178   0.006713   0.000034
     61      -0.000020  -0.000948  -0.005434   0.000310   0.005897   0.000011
     62      -0.000148   0.001733   0.005757  -0.000675  -0.004560   0.000024
     63       0.002328  -0.005019   0.004053   0.001563  -0.000416  -0.000036
     64       0.001198  -0.002541   0.002304   0.000805   0.000981   0.000000
     65       0.000438  -0.000484  -0.000528  -0.000250   0.001793   0.000044
     66      -0.001672   0.002646  -0.003901  -0.000489   0.001653   0.000016
     67      -0.003810   0.008064  -0.010493  -0.002623   0.005483   0.000056
     68       0.000701  -0.001950   0.001264   0.000749  -0.000467  -0.000011
     69      -0.004356   0.008739  -0.012576  -0.002727   0.006602   0.000067
     70       0.006609  -0.014657   0.019134   0.004883  -0.010983  -0.000059
     71      -0.003625   0.008140  -0.010539  -0.002844   0.005873   0.000048
     72       0.008264  -0.019906   0.023888   0.007974  -0.014378  -0.000303
     73      -0.010143   0.025328  -0.029971  -0.010601   0.018492   0.000421
     74       0.006788  -0.017232   0.020040   0.007273  -0.012395  -0.000284
     75       0.000788  -0.001911   0.002649   0.001292  -0.001677  -0.000160
     76      -0.001240   0.005621  -0.002988  -0.002605   0.001516  -0.000075
     77       0.000392  -0.001044   0.000470  -0.000090   0.000215   0.000149
     78      -0.000261   0.016719   0.000250  -0.012971   0.000089   0.000564
     79       0.000138  -0.006306  -0.000191   0.005487   0.000147  -0.000361
     80      -0.000060  -0.003524  -0.000992   0.001929   0.000839   0.000150
     81       0.000571  -0.014097   0.000779   0.009386  -0.000546  -0.000245
     82      -0.000852   0.026179  -0.001494  -0.021111   0.001391   0.001017
     83      -0.000432   0.009587  -0.000816  -0.007351   0.000622   0.000321
     84       0.001289  -0.033618   0.002140   0.026035  -0.001732  -0.001168
     85       0.001887  -0.053184   0.003821   0.043778  -0.003401  -0.002082
     86       0.000457  -0.012357   0.000935   0.009689  -0.000789  -0.000368
     87      -0.002081   0.062090  -0.004636  -0.054185   0.004466   0.003599
     88      -0.002784   0.084332  -0.006560  -0.075764   0.006450   0.005429
     89      -0.000496   0.013479  -0.001030  -0.011310   0.000936   0.000726
     90      -0.000283   0.005924  -0.000442  -0.004940   0.000382   0.000669
     91       0.000229   0.005020   0.000132  -0.008321   0.000399   0.000363
     92       0.000050   0.002393  -0.000181  -0.004720   0.000425   0.000815
     93      -0.002438   0.016191  -0.002670   0.013245  -0.000486  -0.004955
     94      -0.000224   0.001262  -0.000339   0.003181  -0.000150  -0.001730
     95      -0.001638   0.011388  -0.001978   0.007278  -0.000099  -0.002648
     96       0.001752  -0.008978   0.001566  -0.008869   0.000352   0.001960
     97       0.002134  -0.014313   0.002532  -0.014915   0.000607   0.005646
     98       0.003474  -0.020964   0.003855  -0.024099   0.001011   0.008089
     99       0.005378  -0.032334   0.006003  -0.037505   0.001555   0.012579
    100      -0.004936   0.032405  -0.006005   0.038440  -0.001638  -0.014145
    101      -0.004218   0.027741  -0.005124   0.033138  -0.001433  -0.011826
    102      -0.008994   0.057589  -0.010634   0.069346  -0.003016  -0.028327
    103       0.008149  -0.053809   0.009991  -0.066083   0.002898   0.028409
    104       0.005968  -0.038563   0.007164  -0.047366   0.002075   0.019880
    105      -0.001076   0.005125  -0.000973   0.006359  -0.000269  -0.003364
    106      -0.000200  -0.005097   0.000851  -0.004199   0.000140   0.002199
    107      -0.000377  -0.004754   0.000843  -0.005048   0.000200   0.005044
    108      -0.005662   0.005455  -0.001123   0.009093  -0.000504   0.020300
    109      -0.002148   0.001662  -0.000378   0.003182  -0.000163   0.002230
    110       0.001934  -0.001512   0.000382  -0.003867   0.000227  -0.007811
    111       0.005742  -0.003196   0.000669  -0.005728   0.000339  -0.017402
    112       0.000524   0.000522  -0.000085   0.000429  -0.000014  -0.000827
    113      -0.007270   0.005489  -0.001142   0.009998  -0.000608   0.034446
    114       0.008968  -0.005283   0.001148  -0.010573   0.000656  -0.037754
    115       0.002734  -0.002273   0.000479  -0.004339   0.000270  -0.015998
    116       0.013046  -0.010034   0.002088  -0.018529   0.001151  -0.069451
    117      -0.012063   0.011099  -0.002257   0.019595  -0.001213   0.074649
    118      -0.004529   0.005120  -0.001032   0.008945  -0.000559   0.035394
    119      -0.015982   0.016354  -0.003307   0.028784  -0.001795   0.113047
    120      -0.002196   0.000760  -0.000176   0.001750  -0.000115   0.007629
    121       0.000096   0.000374  -0.000071   0.000488  -0.000021  -0.000597
    122       0.003372   0.002609  -0.000475   0.003685  -0.000212   0.010776
    123      -0.024442  -0.002547   0.000279  -0.000841   0.000016   0.001901
    124       0.009236   0.001134  -0.000131   0.000345   0.000002  -0.002767
    125      -0.009070  -0.001321   0.000175  -0.000842   0.000034  -0.000176
    126       0.016967   0.001952  -0.000234   0.000997  -0.000038   0.000482
    127      -0.021303  -0.002791   0.000358  -0.001763   0.000078  -0.002258
    128       0.034260   0.004129  -0.000508   0.002299  -0.000095   0.002042
    129       0.053183   0.006891  -0.000879   0.004260  -0.000186   0.004968
    130       0.031230   0.003951  -0.000501   0.002424  -0.000107   0.003227
    131      -0.063822  -0.008178   0.001043  -0.005110   0.000228  -0.007034
    132      -0.011123  -0.001440   0.000184  -0.000888   0.000039  -0.001026
    133       0.003836   0.000599  -0.000084   0.000470  -0.000024   0.000870
    134       0.010239   0.001297  -0.000165   0.000803  -0.000036   0.001111
    135      -0.005865  -0.000766   0.000098  -0.000487   0.000022  -0.000640
    136       0.006712   0.000933  -0.000124   0.000652  -0.000031   0.001119
    137       0.009352   0.001324  -0.000177   0.000934  -0.000045   0.001596
    138       0.012433   0.001599  -0.000204   0.000997  -0.000044   0.001355
    139       0.001162   0.000129  -0.000015   0.000059  -0.000002   0.000003
    140      -0.006800  -0.000866   0.000110  -0.000532   0.000022  -0.000717
    141      -0.021550  -0.002717   0.000344  -0.001655   0.000073  -0.002165
    142      -0.013584  -0.001773   0.000228  -0.001118   0.000050  -0.001513
    143      -0.009004  -0.001228   0.000160  -0.000803   0.000035  -0.001142
    144       0.034481   0.004506  -0.000579   0.002813  -0.000123   0.003744
    145       0.025466   0.003345  -0.000430   0.002095  -0.000092   0.002806
    146       0.017176   0.002262  -0.000292   0.001423  -0.000064   0.001909
    147       0.003656   0.000126   0.000000  -0.000094   0.000005  -0.000358
    148       0.004984   0.000708  -0.000093   0.000473  -0.000021   0.000690
    149       0.005482   0.000977  -0.000138   0.000743  -0.000034   0.001175
    150      -0.089448  -0.011368   0.001446  -0.007112   0.000321  -0.010459
    151      -0.048161  -0.006147   0.000784  -0.003889   0.000177  -0.005893
    152       0.090400   0.011631  -0.001490   0.007448  -0.000341   0.011710
    153       0.000003  -0.000015  -0.000070  -0.000001   0.000003   0.000000
    154      -0.000002   0.000017   0.000127   0.000013   0.000126   0.000000
    155       0.000003  -0.000028  -0.000191  -0.000017  -0.000162  -0.000000
    156      -0.000002   0.000005   0.000022   0.000001   0.000004   0.000000
    157       0.000001  -0.000017  -0.000125  -0.000013  -0.000119  -0.000000
    158      -0.000003   0.000027   0.000188   0.000018   0.000162   0.000000
    159       0.000001  -0.000007  -0.000046  -0.000004  -0.000041  -0.000000
    160      -0.000001   0.000004   0.000025   0.000002   0.000021   0.000000
    161       0.000002  -0.000009  -0.000063  -0.000005  -0.000055  -0.000000
    162      -0.000000  -0.000004  -0.000026  -0.000002  -0.000017   0.000000
    163       0.000001  -0.000003  -0.000014  -0.000001  -0.000011   0.000000
    164       0.000000  -0.000003  -0.000018  -0.000001  -0.000014  -0.000000
    165      -0.000119   0.000585   0.003665   0.000299   0.002556   0.000009
    166      -0.000035   0.000176   0.001106   0.000090   0.000768   0.000003
    167      -0.000022   0.000119   0.000758   0.000063   0.000537   0.000001
    168      -0.000128   0.000630   0.003948   0.000322   0.002755   0.000009
    169      -0.000174   0.000865   0.005423   0.000443   0.003790   0.000013
    170      -0.000062   0.000303   0.001881   0.000152   0.001275   0.000004
    171      -0.000213   0.001050   0.006573   0.000536   0.004574   0.000016
    172       0.000008  -0.000030  -0.000167  -0.000011  -0.000085  -0.000001
    173       0.000068  -0.000334  -0.002096  -0.000172  -0.001484  -0.000005
    174       0.000061  -0.000283  -0.001724  -0.000135  -0.001123  -0.000004
    175      -0.000035   0.000170   0.001053   0.000083   0.000701   0.000003
    176       0.000098  -0.000446  -0.002718  -0.000213  -0.001779  -0.000007
    177       0.000022  -0.000110  -0.000691  -0.000056  -0.000480  -0.000002
    178       0.000012  -0.000063  -0.000404  -0.000035  -0.000304  -0.000001
    179       0.000212  -0.000986  -0.006027  -0.000474  -0.003966  -0.000015
    180       0.000108  -0.000521  -0.003222  -0.000257  -0.002166  -0.000008
    181      -0.000162   0.000757   0.004631   0.000364   0.003031   0.000012
    182       0.000084  -0.000379  -0.002301  -0.000179  -0.001492  -0.000006
    183       0.000015  -0.000134  -0.000845  -0.000054  -0.000424  -0.000000
    184       0.000008  -0.000128  -0.001097  -0.000128  -0.001291  -0.000002
    185       0.000016  -0.000192  -0.001561  -0.000175  -0.001755  -0.000003
    186      -0.000028   0.000116   0.000103  -0.000095  -0.001171  -0.000003
    187       0.000031  -0.000281  -0.001923  -0.000163  -0.001478  -0.000002
    188      -0.000001   0.000090   0.001073   0.000163   0.001695   0.000003
    189       0.000190  -0.001065  -0.004611   0.000009   0.001434   0.000008
    190      -0.000083   0.000446   0.001796  -0.000036  -0.000950  -0.000004
    191      -0.000024   0.000140   0.000583  -0.000010  -0.000301  -0.000001
    192       0.000559  -0.004371  -0.030128  -0.002810  -0.026766  -0.000046
    193      -0.000463   0.003564   0.023932   0.002119   0.019866   0.000033
    194      -0.000095   0.000795   0.005937   0.000631   0.006229   0.000012
    195       0.000245  -0.001876  -0.012735  -0.001163  -0.011053  -0.000019
    196      -0.000680   0.005206   0.035396   0.003238   0.030717   0.000052
    197      -0.000296   0.002256   0.015198   0.001361   0.012771   0.000021
    198       0.000387  -0.002972  -0.020446  -0.001922  -0.018421  -0.000032
    199      -0.000235   0.001765   0.011515   0.000960   0.008806   0.000014
    200      -0.000729   0.005548   0.037056   0.003265   0.030559   0.000050
    201      -0.000215   0.001812   0.012171   0.001008   0.009003   0.000012
    202      -0.000347   0.002544   0.015073   0.000912   0.006866   0.000004
    203      -0.000140   0.001231   0.008478   0.000734   0.006661   0.000010
    204       0.000057  -0.000784  -0.006871  -0.000842  -0.008607  -0.000016
    205       0.000033  -0.000722  -0.007161  -0.000977  -0.010208  -0.000020
    206      -0.000093   0.000772   0.005222   0.000442   0.003966   0.000006
    207       0.000128  -0.000949  -0.006264  -0.000586  -0.005917  -0.000011
    208      -0.000020   0.000029  -0.000970  -0.000344  -0.004423  -0.000011
    209       0.000387  -0.004341  -0.034963  -0.003879  -0.038519  -0.000070
    210      -0.001076   0.008680   0.057818   0.004902   0.045107   0.000067
    211      -0.000204   0.000360  -0.004596  -0.001547  -0.018324  -0.000044
    212       0.000559  -0.004101  -0.025130  -0.001775  -0.015116  -0.000017
    213       0.004295  -0.036075  -0.245860  -0.021388  -0.196821  -0.000297
    214       0.000815  -0.006767  -0.045787  -0.003954  -0.036439  -0.000055
    215      -0.001377   0.011316   0.076091   0.006495   0.059527   0.000089
    216      -0.003698   0.034380   0.251580   0.024742   0.238250   0.000402
    217      -0.000511   0.006818   0.057548   0.006547   0.064854   0.000119
    218      -0.002405   0.022765   0.168276   0.016776   0.162162   0.000277
    219      -0.001868   0.017725   0.129820   0.012584   0.119931   0.000200
    220      -0.003279   0.030663   0.223268   0.021532   0.205111   0.000341
    221      -0.004613   0.042870   0.312991   0.030592   0.293728   0.000494
    222      -0.003368   0.030579   0.218978   0.020631   0.195166   0.000318
    223       0.002340  -0.021675  -0.157186  -0.015099  -0.143731  -0.000237
    224      -0.004042   0.039670   0.297464   0.029976   0.289534   0.000496
    225      -0.001888   0.012602   0.069684   0.003798   0.029705   0.000024
    226       0.001387  -0.007825  -0.036702  -0.001324  -0.010719  -0.000008
    227       0.002290  -0.015132  -0.083936  -0.004854  -0.040511  -0.000043
    228       0.000660  -0.005593  -0.036542  -0.002562  -0.019335  -0.000012
    229      -0.000370   0.002843   0.015527   0.000336  -0.002352  -0.000024
    230      -0.000875   0.008364   0.061284   0.005739   0.052281   0.000077
    231       0.000062   0.000557   0.007819   0.001546   0.020432   0.000060
    232       0.001059  -0.006592  -0.028836   0.000260   0.010772   0.000046
    233      -0.000139   0.000674  -0.004815  -0.003317  -0.048454  -0.000144
    234      -0.002638   0.011607   0.031236  -0.004174  -0.059921  -0.000186
    235       0.002398  -0.010476  -0.034644   0.000340   0.000804  -0.000000
    236      -0.001083   0.004685   0.010430  -0.002677  -0.039307  -0.000123
    237       0.012744  -0.060507  -0.191008   0.014721   0.219504   0.000692
    238      -0.004988   0.022984   0.068778  -0.006300  -0.091149  -0.000284
    239       0.004250  -0.020204  -0.065497   0.004376   0.066934   0.000217
    240      -0.012230   0.064992   0.234356  -0.015618  -0.283088  -0.001004
    241      -0.002053   0.008641   0.026719  -0.001940  -0.032815  -0.000119
    242       0.005140  -0.029669  -0.112677   0.007142   0.134922   0.000483
    243      -0.008377   0.044101   0.154035  -0.010766  -0.182475  -0.000623
    244       0.000597  -0.002924  -0.007297   0.000623   0.002203  -0.000010
    245       0.016083  -0.084300  -0.296557   0.020616   0.357867   0.001239
    246      -0.011794   0.060638   0.208168  -0.014695  -0.244788  -0.000828
    247      -0.012595   0.067734   0.241867  -0.016574  -0.289667  -0.001000
    248       0.004469  -0.026688  -0.103346   0.006615   0.127249   0.000456
    249      -0.003955   0.014508   0.030196  -0.003742  -0.036623  -0.000110
    250       0.001359  -0.006957  -0.018707   0.002015   0.017548   0.000007
    251      -0.006940   0.023417   0.051052  -0.005436  -0.073728  -0.000341
    252       0.002080  -0.008873  -0.018043   0.002688   0.016695  -0.000023
    253      -0.000420   0.004120   0.025618  -0.000583  -0.032057  -0.000148
    254       0.004169  -0.019758  -0.052145   0.005614   0.054035   0.000056
    255       0.000299   0.000550   0.008795   0.000186  -0.011335  -0.000122
    256      -0.003973   0.011464  -0.019075  -0.006249   0.012967   0.000300
    257       0.000009   0.001065   0.029317   0.002404  -0.033023  -0.000401
    258      -0.006338   0.010963  -0.035169  -0.004717   0.024815   0.000294
    259      -0.003836   0.004055  -0.006593   0.000895  -0.005607  -0.000208
    260      -0.000009  -0.002625   0.015426   0.003849  -0.023416  -0.000422
    261       0.031104  -0.063135   0.088197   0.019638  -0.047917  -0.000422
    262       0.014142  -0.027386   0.043244   0.008283  -0.025228  -0.000210
    263       0.004235  -0.007679   0.018855   0.002598  -0.013870  -0.000101
    264      -0.034679   0.087703  -0.102996  -0.038288   0.064727   0.001769
    265       0.015322  -0.038310   0.045275   0.016768  -0.028453  -0.000818
    266      -0.020286   0.057688  -0.059664  -0.026781   0.037813   0.001121
    267      -0.016273   0.040788  -0.046699  -0.016631   0.028680   0.000605
    268       0.026971  -0.068300   0.082354   0.030117  -0.052932  -0.001416
    269      -0.045653   0.113552  -0.133115  -0.046982   0.082241   0.001853
    270      -0.033621   0.080324  -0.096079  -0.031478   0.058175   0.001151
    271       0.044178  -0.116618   0.130415   0.051201  -0.082130  -0.002108
    272       0.001499  -0.000603   0.003506  -0.001202  -0.001299   0.000107
    273      -0.006573  -0.002027  -0.019939   0.007978   0.010832  -0.000289
    274      -0.007353   0.003019  -0.022430   0.004568   0.012616  -0.000146
    275       0.004884   0.005765   0.019520  -0.006226  -0.013453  -0.000460
    276       0.004048  -0.002673   0.008468  -0.004652  -0.002097   0.000850
    277       0.007921  -0.020473   0.022717   0.008393  -0.012400  -0.000150
    278      -0.003997   0.002680  -0.008081   0.004910   0.001784  -0.000905
    279      -0.002071   0.009101  -0.006408  -0.006066   0.003974   0.000717
    280      -0.003520   0.036373  -0.010488  -0.035620   0.007549   0.003708
    281       0.002202   0.004208   0.006802  -0.005233  -0.003535  -0.000102
    282       0.003832  -0.060396   0.006701   0.044397  -0.003833  -0.002123
    283      -0.001920   0.031477  -0.003313  -0.022332   0.001944   0.000891
    284       0.001988   0.000175   0.011400   0.009250  -0.009414  -0.003001
    285      -0.009420   0.242782  -0.016996  -0.187873   0.013961   0.008243
    286       0.003023  -0.080633   0.005126   0.061305  -0.004206  -0.002550
    287       0.002568  -0.042639   0.005615   0.031489  -0.003968  -0.001354
    288       0.008667  -0.261534   0.020769   0.238290  -0.020690  -0.018612
    289       0.004857  -0.158057   0.012312   0.148695  -0.012838  -0.012137
    290       0.000787   0.001760   0.000296  -0.012027   0.000897   0.001723
    291       0.005014  -0.159836   0.011971   0.142805  -0.011982  -0.009601
    292       0.011417  -0.336319   0.027136   0.301716  -0.026439  -0.022295
    293      -0.004058   0.131150  -0.009327  -0.115325   0.009313   0.007218
    294       0.007035  -0.210997   0.015736   0.181849  -0.015090  -0.011408
    295       0.007219  -0.240441   0.019026   0.228651  -0.019963  -0.018363
    296       0.007502  -0.232585   0.017810   0.208337  -0.017663  -0.014571
    297       0.003713  -0.061070   0.005425   0.024497  -0.002127   0.002982
    298      -0.006284   0.095137  -0.009777  -0.040874   0.004410  -0.002066
    299       0.002409  -0.022743   0.003685   0.002783  -0.001249   0.000450
    300      -0.001251   0.030904  -0.001571  -0.015926   0.000618  -0.002375
    301       0.002114  -0.064576   0.003591   0.049925  -0.003036  -0.000470
    302      -0.000421   0.003446   0.000185   0.012295  -0.001468  -0.005319
    303      -0.000897  -0.004342  -0.000328   0.018639  -0.001234  -0.004741
    304       0.001270   0.011293   0.001232  -0.046274   0.002804   0.015838
    305       0.002868  -0.026553   0.004211  -0.019880   0.000751   0.011940
    306       0.007214  -0.030010   0.007457  -0.063803   0.002938   0.019598
    307       0.001646   0.000122   0.001287  -0.033197   0.002221   0.011882
    308       0.006321  -0.040302   0.006993  -0.016311  -0.000500   0.000616
    309      -0.031307   0.188155  -0.034646   0.217744  -0.009166  -0.072496
    310      -0.004841   0.032549  -0.005423   0.026876  -0.000934  -0.009663
    311      -0.017139   0.096682  -0.018386   0.123007  -0.005384  -0.038741
    312       0.034558  -0.220295   0.040919  -0.272277   0.012005   0.118151
    313      -0.016721   0.119417  -0.022098   0.146636  -0.006452  -0.071814
    314      -0.006118   0.031241  -0.005809   0.038661  -0.001712  -0.012680
    315       0.019801  -0.130716   0.024084  -0.158222   0.006950   0.066974
    316      -0.046182   0.298059  -0.055226   0.365742  -0.016105  -0.154273
    317      -0.007065   0.040731  -0.007925   0.057515  -0.002646  -0.025867
    318       0.034611  -0.222637   0.040935  -0.266980   0.011670   0.108385
    319      -0.008498   0.063506  -0.011894   0.081249  -0.003631  -0.042652
    320      -0.034840   0.234804  -0.043507   0.288644  -0.012714  -0.129088
    321       0.010054  -0.039428   0.007344  -0.047580   0.002092  -0.002315
    322       0.017157  -0.051068   0.010076  -0.072375   0.003361  -0.001223
    323       0.006915  -0.036139   0.006599  -0.041134   0.001751   0.004354
    324      -0.003554   0.025294  -0.004400   0.024107  -0.000935   0.002109
    325      -0.006593   0.050008  -0.008913   0.051532  -0.002051  -0.008043
    326      -0.004735   0.033468  -0.006320   0.040813  -0.001706  -0.022777
    327      -0.000105  -0.006845   0.001348  -0.008984   0.000361   0.010148
    328       0.005695  -0.020094   0.003797  -0.024059   0.000972   0.018156
    329      -0.000038  -0.003657   0.000580  -0.000633  -0.000208   0.052218
    330       0.014707   0.002440   0.000005  -0.007819   0.000770  -0.076050
    331       0.010557  -0.010547   0.002432  -0.019978   0.000913   0.018695
    332      -0.012712   0.004661  -0.001275   0.013476  -0.000796   0.026774
    333      -0.068928   0.043611  -0.009229   0.082653  -0.005110   0.299771
    334      -0.010070   0.000850  -0.000348   0.005782  -0.000487   0.049849
    335       0.024857  -0.013753   0.002949  -0.026942   0.001691  -0.102955
    336       0.045048  -0.048230   0.009701  -0.084067   0.005251  -0.334324
    337       0.008381  -0.020169   0.003950  -0.033423   0.002071  -0.131783
    338       0.027038  -0.030460   0.006104  -0.052634   0.003280  -0.208218
    339       0.023327  -0.024006   0.004825  -0.041266   0.002544  -0.157321
    340       0.052286  -0.052177   0.010525  -0.090703   0.005617  -0.349932
    341       0.049422  -0.050837   0.010252  -0.089378   0.005615  -0.362948
    342       0.048517  -0.043142   0.008744  -0.075267   0.004641  -0.284777
    343      -0.022190   0.019431  -0.003951   0.034180  -0.002114   0.130163
    344       0.049957  -0.062312   0.012441  -0.106990   0.006666  -0.424362
    345       0.040106  -0.006676   0.001687  -0.016915   0.001088  -0.067380
    346      -0.035524  -0.000080  -0.000350   0.006342  -0.000505   0.044976
    347      -0.041624   0.007250  -0.001824   0.018541  -0.001212   0.079173
    348      -0.013950   0.007003  -0.001496   0.012949  -0.000758   0.035653
    349       0.011892  -0.004474   0.000968  -0.008142   0.000455  -0.016875
    350       0.012062  -0.011750   0.002446  -0.021679   0.001331  -0.075801
    351      -0.006590  -0.003382   0.000626  -0.005282   0.000328  -0.020149
    352      -0.024749  -0.000329  -0.000173   0.003190  -0.000233   0.016263
    353       0.025039   0.008651  -0.001479   0.011132  -0.000649   0.035205
    354       0.073137   0.013038  -0.001890   0.011224  -0.000561   0.020769
    355      -0.035409  -0.003005   0.000217   0.001594  -0.000215   0.027137
    356       0.040447   0.007362  -0.001086   0.006833  -0.000364   0.017090
    357      -0.332256  -0.042326   0.005369  -0.025926   0.001138  -0.032271
    358       0.095023   0.013491  -0.001804   0.009658  -0.000464   0.017682
    359      -0.125712  -0.015236   0.001883  -0.008593   0.000357  -0.007788
    360      -0.009688  -0.000771   0.000067   0.000001  -0.000013   0.001848
    361       0.039491   0.004371  -0.000511   0.002008  -0.000070  -0.000145
    362      -0.070128  -0.009436   0.001229  -0.006254   0.000287  -0.009405
    363       0.060208   0.007295  -0.000901   0.004097  -0.000169   0.003588
    364      -0.143467  -0.019025   0.002463  -0.012416   0.000565  -0.018082
    365       0.063866   0.007877  -0.000983   0.004574  -0.000194   0.004664
    366      -0.013319  -0.001312   0.000143  -0.000497   0.000016   0.000304
    367      -0.030373  -0.004378   0.000590  -0.003244   0.000159  -0.006151
    368      -0.002560  -0.000610   0.000096  -0.000660   0.000036  -0.001816
    369       0.017808   0.002406  -0.000314   0.001611  -0.000074   0.002443
    370      -0.037041  -0.004677   0.000592  -0.002891   0.000129  -0.003679
    371       0.002496   0.000027   0.000013  -0.000169   0.000008  -0.000640
    372      -0.033157  -0.004372   0.000564  -0.002787   0.000124  -0.003941
    373       0.044250   0.005799  -0.000747   0.003678  -0.000164   0.005143
    374       0.090538   0.011808  -0.001517   0.007449  -0.000332   0.010323
    375      -0.058092  -0.007676   0.000990  -0.004824   0.000211  -0.006432
    376      -0.087640  -0.011563   0.001490  -0.007271   0.000319  -0.009786
    377      -0.080919  -0.010647   0.001370  -0.006667   0.000289  -0.008847
    378      -0.092772  -0.012144   0.001560  -0.007570   0.000329  -0.009979
    379      -0.145176  -0.019105   0.002459  -0.011977   0.000524  -0.016003
    380      -0.003641  -0.000492   0.000063  -0.000312   0.000013  -0.000440
    381      -0.145179  -0.019077   0.002454  -0.011947   0.000523  -0.015963
    382      -0.014991  -0.001960   0.000252  -0.001222   0.000054  -0.001617
    383      -0.097107  -0.012801   0.001647  -0.008031   0.000349  -0.010735
    384       0.014425   0.002653  -0.000377   0.002039  -0.000091   0.003254
    385      -0.002410  -0.000891   0.000142  -0.000848   0.000039  -0.001546
    386      -0.012006  -0.002771   0.000411  -0.002314   0.000102  -0.003861
    387      -0.013133  -0.000553   0.000017   0.000215  -0.000010   0.001022
    388       0.001527   0.000736  -0.000119   0.000724  -0.000032   0.001332
    389      -0.033707  -0.005626   0.000779  -0.004132   0.000183  -0.006374
    390       0.000846   0.001695  -0.000292   0.001832  -0.000082   0.003485
    391      -0.035157  -0.005242   0.000705  -0.003628   0.000162  -0.005378
    392      -0.008123  -0.001481   0.000209  -0.001137   0.000050  -0.001825
    393       0.351098   0.045041  -0.005768   0.028887  -0.001328   0.046428
    394       0.072125   0.009228  -0.001181   0.005912  -0.000272   0.009382
    395      -0.148742  -0.019001   0.002429  -0.012121   0.000556  -0.019477
    396       0.250922   0.031700  -0.004022   0.019743  -0.000893   0.029827
    397      -0.043398  -0.004997   0.000597  -0.002509   0.000096  -0.001371
    398      -0.425241  -0.054622   0.006998  -0.035058   0.001613  -0.056456
    399       0.277235   0.034837  -0.004407   0.021493  -0.000966   0.031473
    400       0.372553   0.047389  -0.006037   0.029892  -0.001361   0.046250
    401      -0.185675  -0.024098   0.003108  -0.015824   0.000739  -0.027199
    402       0.000004  -0.000035  -0.000342  -0.000047  -0.000473  -0.000001
    403       0.000000  -0.000002  -0.000033  -0.000006  -0.000060  -0.000000
    404       0.000005  -0.000044  -0.000302  -0.000027  -0.000255  -0.000001
                270        271        272        273        274        275    
      0       0.000001   0.000718  -0.001638   0.014148   0.000000  -0.012581
      1       0.000001   0.002307  -0.020910  -0.032067  -0.000000   0.027743
      2       0.000001  -0.001226   0.034064  -0.019704  -0.000000   0.020507
      3      -0.000000  -0.003103   0.012734   0.005863   0.000000  -0.004327
      4       0.000000  -0.002910  -0.001303  -0.009989  -0.000000   0.009185
      5       0.000001   0.002143   0.011882  -0.004787  -0.000000   0.007347
      6       0.000000   0.000883   0.017014   0.006010   0.000000   0.005162
      7       0.000000   0.000874   0.002517  -0.007220  -0.000000  -0.009205
      8       0.000001  -0.000480   0.010471  -0.006502  -0.000000  -0.007961
      9      -0.000000  -0.001940   0.025690   0.017604   0.000000   0.015635
     10       0.000002  -0.000333   0.025535  -0.026119  -0.000000  -0.029432
     11       0.000000   0.001599  -0.008803  -0.020767  -0.000000  -0.020796
     12      -0.000000   0.002795   0.002877  -0.001180   0.000000  -0.000516
     13       0.000000  -0.000866   0.000928   0.001589  -0.000000   0.000202
     14       0.000001   0.005093   0.000507   0.002056  -0.000000   0.000583
     15       0.000000   0.000704   0.000837   0.000476   0.000000  -0.000041
     16       0.000000  -0.001522  -0.000794  -0.000323   0.000000   0.000082
     17      -0.000000  -0.010468   0.001307  -0.000706   0.000000  -0.000191
     18      -0.000000  -0.019372  -0.000834  -0.000792   0.000000  -0.000134
     19      -0.000000  -0.079749  -0.002590  -0.001941   0.000000  -0.000654
     20      -0.000000  -0.013628  -0.000876  -0.000145   0.000000  -0.000135
     21       0.000000  -0.002159  -0.000000   0.000036   0.000000   0.000017
     22      -0.000000  -0.001763   0.000001  -0.000138   0.000000  -0.000027
     23       0.000000   0.003846   0.000152   0.000084   0.000000   0.000051
     24       0.000000   0.000793  -0.000163  -0.000031   0.000000  -0.000012
     25      -0.000001  -0.005644  -0.000189  -0.000080   0.000000  -0.000004
     26      -0.000000  -0.004700  -0.000279  -0.000096  -0.000000  -0.000054
     27      -0.000001   0.000614   0.000117   0.000120   0.000000   0.000080
     28       0.000000   0.002148   0.000168   0.000169   0.000000   0.000137
     29       0.000001   0.001331   0.000160  -0.000021  -0.000000  -0.000029
     30      -0.000000   0.006140   0.000271   0.000174   0.000000   0.000058
     31       0.000000  -0.007950  -0.000357  -0.000273  -0.000000  -0.000105
     32       0.000000   0.026865   0.001101   0.000797   0.000000   0.000281
     33      -0.000000   0.001267   0.000094   0.000122   0.000000   0.000046
     34       0.000000  -0.005260  -0.000258  -0.000181  -0.000000  -0.000064
     35      -0.000001  -0.003130  -0.000163  -0.000184   0.000000  -0.000064
     36       0.000000  -0.001758  -0.000095  -0.000091  -0.000000  -0.000037
     37      -0.000000  -0.000768  -0.000038  -0.000041   0.000000  -0.000013
     38      -0.000001  -0.000918  -0.000029  -0.000004   0.000000   0.000001
     39       0.000000   0.000060   0.000002  -0.000005   0.000000   0.000001
     40      -0.000000  -0.000308  -0.000018  -0.000019   0.000000  -0.000007
     41      -0.000001   0.000113   0.000001  -0.000014   0.000000  -0.000003
     42      -0.000000  -0.002497  -0.000122  -0.000104  -0.000000  -0.000038
     43       0.000000  -0.001579  -0.000086  -0.000080  -0.000000  -0.000035
     44      -0.000001   0.000771   0.000056   0.000061   0.000000   0.000027
     45       0.000000  -0.000004   0.000001   0.000004   0.000000   0.000002
     46      -0.000001   0.000105   0.000007   0.000010   0.000000   0.000007
     47      -0.000001   0.000023   0.000002   0.000002   0.000000   0.000002
     48      -0.000001   0.000015   0.000000  -0.000000   0.000000   0.000000
     49      -0.000001   0.000026   0.000002   0.000002   0.000000   0.000003
     50      -0.000001  -0.000012  -0.000002  -0.000004   0.000000   0.000000
     51       0.000001  -0.000029  -0.000001  -0.000001  -0.000000  -0.000001
     52      -0.000001   0.000020   0.000001  -0.000001   0.000000   0.000001
     53       0.000001  -0.000021  -0.000001  -0.000001  -0.000000  -0.000000
     54       0.000002  -0.000016  -0.000000   0.000000  -0.000000   0.000001
     55       0.000000  -0.000030  -0.000002  -0.000002   0.000000   0.000001
     56      -0.000002   0.000032   0.000002   0.000001   0.000000   0.000000
     57      -0.000003   0.000010   0.000001   0.000001  -0.000000  -0.000000
     58      -0.000003  -0.000001  -0.000000  -0.000002   0.000001   0.000002
     59       0.000003  -0.000020  -0.000001  -0.000001  -0.000000   0.000000
     60      -0.000000   0.000011   0.000001   0.000000   0.000000   0.000000
     61      -0.000000  -0.000007  -0.000001  -0.000001  -0.000000  -0.000000
     62       0.000000  -0.000004  -0.000000   0.000000  -0.000000  -0.000001
     63      -0.000001  -0.000008  -0.000000  -0.000000   0.000000  -0.000000
     64      -0.000000  -0.000008  -0.000000   0.000000  -0.000000  -0.000001
     65      -0.000000  -0.000008  -0.000001  -0.000001  -0.000000  -0.000001
     66       0.000002   0.000002   0.000000   0.000000  -0.000000   0.000000
     67       0.000002   0.000010   0.000001   0.000001  -0.000000  -0.000000
     68      -0.000000   0.000001   0.000000  -0.000000   0.000000   0.000001
     69       0.000002   0.000011   0.000001   0.000001  -0.000000   0.000000
     70      -0.000000  -0.000013  -0.000001  -0.000000  -0.000000  -0.000001
     71       0.000000   0.000009   0.000000  -0.000000   0.000000   0.000001
     72      -0.000001  -0.000005  -0.000000  -0.000000  -0.000000  -0.000000
     73       0.000001   0.000003  -0.000000   0.000001  -0.000000  -0.000001
     74       0.000000  -0.000004  -0.000001  -0.000000  -0.000000  -0.000000
     75      -0.000001  -0.000002  -0.000000  -0.000000   0.000000  -0.000000
     76      -0.000003   0.000000  -0.000000   0.000000   0.000000  -0.000001
     77       0.000000   0.000000   0.000000  -0.000001   0.000001   0.000002
     78      -0.000014   0.000000  -0.000000   0.000000   0.000001   0.000000
     79       0.000004  -0.000001   0.000000  -0.000000  -0.000001   0.000000
     80       0.000004   0.000003   0.000000  -0.000001   0.000001   0.000002
     81       0.000012  -0.000000   0.000000   0.000000  -0.000001  -0.000000
     82      -0.000020   0.000001   0.000000  -0.000000   0.000000   0.000001
     83      -0.000008   0.000002   0.000000  -0.000001   0.000000   0.000001
     84       0.000027  -0.000000   0.000000  -0.000000   0.000000   0.000000
     85       0.000038   0.000001   0.000000  -0.000001   0.000000   0.000001
     86       0.000011   0.000001   0.000000  -0.000001   0.000000   0.000001
     87      -0.000043  -0.000000   0.000000   0.000000  -0.000001  -0.000000
     88      -0.000055   0.000001   0.000000  -0.000000   0.000001   0.000001
     89      -0.000009   0.000003   0.000000  -0.000001   0.000001   0.000002
     90      -0.000003  -0.000000   0.000000   0.000000   0.000000   0.000000
     91       0.000013   0.000002   0.000000  -0.000001   0.000000   0.000001
     92       0.000001   0.000000   0.000000  -0.000000  -0.000000   0.000000
     93      -0.000042   0.000000  -0.000000   0.000000   0.000000   0.000000
     94      -0.000007   0.000000  -0.000000   0.000000  -0.000000   0.000000
     95      -0.000040  -0.000001  -0.000000   0.000000  -0.000000  -0.000000
     96      -0.000011  -0.000000   0.000000  -0.000000   0.000000  -0.000000
     97       0.000078  -0.000001  -0.000000   0.000000  -0.000001  -0.000001
     98       0.000093  -0.000000  -0.000000   0.000000  -0.000001  -0.000000
     99       0.000147  -0.000000   0.000000  -0.000000  -0.000001  -0.000000
    100      -0.000223  -0.000001  -0.000000   0.000001   0.000001  -0.000001
    101      -0.000201  -0.000000  -0.000000   0.000000   0.000000  -0.000000
    102      -0.000270  -0.000000   0.000000   0.000000   0.000001   0.000000
    103       0.000281  -0.000000   0.000000   0.000000   0.000001  -0.000000
    104       0.000185  -0.000001  -0.000000   0.000001  -0.000002  -0.000001
    105       0.000056  -0.000000   0.000000  -0.000000   0.000001  -0.000000
    106       0.000230  -0.000002  -0.000000   0.000001  -0.000002  -0.000002
    107       0.000191   0.000000  -0.000000  -0.000000   0.000003   0.000000
    108       0.000356  -0.000000   0.000000  -0.000000   0.000001  -0.000000
    109       0.000319  -0.000002  -0.000000   0.000001  -0.000003  -0.000001
    110      -0.000093   0.000002   0.000000  -0.000001  -0.000001   0.000001
    111      -0.000599  -0.000000   0.000000   0.000000   0.000003  -0.000000
    112      -0.000116  -0.000001   0.000000   0.000000  -0.000000  -0.000001
    113       0.000350   0.000002  -0.000000  -0.000001   0.000006   0.000001
    114      -0.000608  -0.000000   0.000000  -0.000000  -0.000008  -0.000000
    115      -0.000006  -0.000001   0.000000   0.000000  -0.000006  -0.000001
    116      -0.000470   0.000002   0.000000  -0.000001  -0.000026   0.000002
    117      -0.000096  -0.000000   0.000000  -0.000000   0.000014  -0.000000
    118      -0.000288  -0.000002  -0.000000   0.000001  -0.000017  -0.000001
    119      -0.000612   0.000003   0.000000  -0.000001   0.000005   0.000002
    120       0.000089  -0.000000   0.000000   0.000000  -0.000003  -0.000000
    121       0.000039   0.000000   0.000000  -0.000000   0.000062   0.000000
    122      -0.001187   0.000002  -0.000000  -0.000001  -0.000020   0.000002
    123       0.005901  -0.000000   0.000000   0.000000   0.000070   0.000000
    124      -0.002084   0.000001   0.000000  -0.000000   0.000057   0.000001
    125       0.002630   0.000001  -0.000000  -0.000000   0.000219   0.000001
    126      -0.004045  -0.000000   0.000000  -0.000000   0.000075   0.000000
    127       0.005483  -0.000000   0.000000   0.000000  -0.000002  -0.000000
    128      -0.008683   0.000000  -0.000000   0.000000  -0.000070   0.000000
    129      -0.012981  -0.000000   0.000000  -0.000000  -0.000171   0.000000
    130      -0.007776  -0.000001   0.000000   0.000000  -0.000065  -0.000000
    131       0.016276   0.000000  -0.000000   0.000000   0.000233   0.000000
    132       0.000080  -0.000000   0.000000  -0.000000   0.000125   0.000000
    133      -0.003323  -0.000002   0.000000   0.000001   0.000029  -0.000001
    134      -0.004344  -0.000001  -0.000000   0.000001   0.000042  -0.000000
    135       0.001008  -0.000000   0.000000   0.000000   0.000091   0.000000
    136      -0.001799  -0.000001   0.000000   0.000000   0.001938  -0.000001
    137       0.010020  -0.000002  -0.000001   0.000001  -0.000263  -0.000001
    138       0.015006  -0.000000   0.000000  -0.000000   0.000139   0.000000
    139       0.001190  -0.000000   0.000000  -0.000000  -0.001241   0.000000
    140      -0.006959  -0.000002  -0.000001   0.000001  -0.001795  -0.000001
    141      -0.027860  -0.000000   0.000000   0.000000   0.001672   0.000000
    142      -0.023427   0.000001   0.000000  -0.000001  -0.001037   0.000001
    143      -0.019699  -0.000003  -0.000001   0.000002   0.001188  -0.000002
    144       0.085137  -0.000000   0.000000  -0.000000  -0.010145   0.000000
    145       0.064547   0.000001   0.000000  -0.000001   0.027464   0.000001
    146       0.043836  -0.000004  -0.000001   0.000002  -0.022924  -0.000003
    147      -0.050656  -0.000000   0.000000  -0.000000   0.012471   0.000000
    148       0.017003   0.000001   0.000000  -0.000001  -0.036186   0.000001
    149       0.052331  -0.000003  -0.000001   0.000002   0.025126  -0.000002
    150       0.024796  -0.000000   0.000000   0.000000   0.000002   0.000000
    151       0.014611   0.000001   0.000000  -0.000000   0.000214   0.000001
    152      -0.024973   0.000001  -0.000000  -0.000000  -0.000085   0.000001
    153      -0.000000   0.006265   0.001330   0.000323   0.000000   0.000048
    154      -0.000000  -0.002304   0.000448  -0.000628   0.000000  -0.000078
    155       0.000000   0.006992   0.000366  -0.000022  -0.000000   0.000106
    156      -0.000000   0.002893   0.002830  -0.000671   0.000000   0.000337
    157      -0.000000   0.005194  -0.000709   0.002465   0.000000  -0.000343
    158       0.000000  -0.005280   0.002202   0.001379  -0.000000  -0.000455
    159       0.000000  -0.001524  -0.004200  -0.000363   0.000000   0.000058
    160      -0.000001  -0.001026   0.000846  -0.000096   0.000000  -0.000134
    161       0.000000   0.000313  -0.003804  -0.000372  -0.000000  -0.000137
    162       0.000000  -0.002593  -0.004768  -0.000229   0.000000   0.000032
    163       0.000001   0.000417  -0.000891  -0.000170  -0.000000   0.000131
    164       0.000000  -0.002417  -0.002198  -0.000332  -0.000000   0.000099
    165      -0.000003  -0.007610   0.324963  -0.162189   0.000000   0.174410
    166       0.000000  -0.009790   0.062661   0.402284   0.000000  -0.365548
    167       0.000001  -0.008141   0.044037   0.296163  -0.000000  -0.269584
    168      -0.000003   0.005714  -0.126661  -0.102804  -0.000000   0.086647
    169      -0.000004   0.005861  -0.088436  -0.208900  -0.000000   0.187502
    170      -0.000001   0.011767  -0.446131   0.242209  -0.000000  -0.266658
    171      -0.000005   0.010463  -0.331471   0.040183  -0.000000  -0.070812
    172       0.000001  -0.015781   0.265525   0.279437   0.000001  -0.242971
    173       0.000003   0.009975  -0.108051  -0.248754  -0.000001   0.226330
    174       0.000002  -0.001720   0.189535  -0.171209  -0.000000  -0.199526
    175       0.000001  -0.008399  -0.134357   0.352245   0.000000   0.383514
    176       0.000004  -0.021125   0.212362   0.296952   0.000000   0.289039
    177       0.000001   0.003916  -0.244916   0.156527   0.000000   0.193488
    178       0.000002   0.004539  -0.293518   0.213145  -0.000000   0.262339
    179       0.000007   0.012483  -0.232852  -0.168204  -0.000001  -0.156995
    180       0.000003   0.025181  -0.393120  -0.254245  -0.000001  -0.229835
    181      -0.000003   0.004652   0.119829  -0.176276  -0.000001  -0.203554
    182       0.000003  -0.008944   0.010758   0.173413   0.000000   0.187954
    183      -0.000000   0.280497   0.012665   0.008105  -0.000000   0.002213
    184      -0.000001   0.407648   0.014864   0.010959  -0.000000   0.003347
    185      -0.000000   0.452122   0.014606   0.011668  -0.000000   0.003735
    186       0.000000  -0.096503  -0.005429  -0.001193   0.000000  -0.000588
    187       0.000000   0.592011   0.019680   0.016127  -0.000001   0.004970
    188      -0.000001  -0.269451  -0.008264  -0.007826   0.000001  -0.002319
    189      -0.000000  -0.004899   0.000256  -0.000342   0.000000  -0.000157
    190      -0.000001   0.019728   0.000455   0.000624   0.000000   0.000223
    191       0.000000  -0.005920  -0.000177  -0.000133  -0.000000   0.000009
    192       0.000005  -0.004360   0.000368  -0.000447  -0.000000  -0.000383
    193      -0.000004  -0.016034  -0.001589  -0.002080   0.000001  -0.001671
    194      -0.000001   0.010629   0.000569   0.001076  -0.000000   0.000859
    195       0.000002  -0.000017  -0.000472  -0.000110   0.000000   0.000008
    196      -0.000007   0.005479   0.000797   0.000984   0.000000   0.000662
    197      -0.000002   0.006882  -0.000306   0.000943  -0.000000   0.000848
    198       0.000004  -0.007372  -0.001350  -0.001165   0.000000  -0.000744
    199      -0.000002  -0.010894  -0.001284  -0.001145   0.000000  -0.000868
    200      -0.000004  -0.014305  -0.001350  -0.001350  -0.000000  -0.001135
    201       0.000000  -0.130516  -0.005422  -0.004139   0.000000  -0.001450
    202       0.000001   0.136708   0.005697   0.003924  -0.000000   0.001397
    203       0.000000  -0.090771  -0.003777  -0.002910   0.000000  -0.001010
    204       0.000000   0.088427   0.003789   0.002787  -0.000000   0.000998
    205       0.000000   0.010507   0.000688   0.000525  -0.000000   0.000227
    206      -0.000000  -0.210041  -0.008421  -0.006195   0.000000  -0.002133
    207       0.000000   0.019245   0.000883   0.000572   0.000000   0.000206
    208       0.000000   0.034304   0.001585   0.001139   0.000000   0.000395
    209      -0.000001   0.044966   0.002276   0.002004   0.000001   0.000689
    210       0.000000  -0.050874  -0.002427  -0.002089  -0.000001  -0.000722
    211       0.000001   0.028485   0.001550   0.001202   0.000000   0.000412
    212      -0.000001   0.011507   0.000485   0.000431   0.000000   0.000149
    213      -0.000001   0.005757   0.000269   0.000283   0.000000   0.000105
    214      -0.000001   0.002375   0.000111   0.000106   0.000000   0.000032
    215      -0.000000  -0.004131  -0.000184  -0.000159   0.000000  -0.000058
    216       0.000000  -0.013638  -0.000802  -0.000772  -0.000001  -0.000316
    217       0.000000   0.009610   0.000546   0.000527   0.000000   0.000239
    218      -0.000001  -0.006148  -0.000373  -0.000362  -0.000000  -0.000144
    219       0.000000   0.023873   0.001259   0.001146   0.000001   0.000445
    220       0.000001   0.028845   0.001505   0.001359   0.000001   0.000522
    221      -0.000000  -0.008413  -0.000536  -0.000541  -0.000000  -0.000241
    222       0.000000   0.028597   0.001471   0.001311   0.000001   0.000487
    223       0.000000  -0.013946  -0.000715  -0.000637  -0.000000  -0.000242
    224      -0.000001   0.006315   0.000310   0.000274   0.000001   0.000126
    225       0.000001  -0.000002  -0.000012  -0.000043  -0.000000  -0.000026
    226      -0.000001  -0.000195  -0.000020  -0.000047   0.000000  -0.000030
    227      -0.000002  -0.000178  -0.000005   0.000001   0.000000   0.000001
    228      -0.000000   0.000276   0.000024   0.000047   0.000000   0.000023
    229      -0.000000  -0.000295  -0.000025  -0.000050  -0.000000  -0.000029
    230      -0.000001  -0.000192  -0.000009  -0.000006   0.000001   0.000013
    231      -0.000000   0.000003  -0.000003  -0.000004   0.000001   0.000003
    232      -0.000002  -0.000021  -0.000003  -0.000008   0.000001  -0.000001
    233       0.000001   0.000150   0.000021   0.000032  -0.000001   0.000003
    234       0.000002   0.000073   0.000015   0.000024  -0.000001   0.000002
    235      -0.000002  -0.000074  -0.000001  -0.000001  -0.000000  -0.000003
    236       0.000001   0.000017   0.000008   0.000012  -0.000001  -0.000000
    237      -0.000009   0.000316   0.000018   0.000012   0.000001   0.000005
    238       0.000003  -0.000253  -0.000012  -0.000009  -0.000000  -0.000003
    239      -0.000003  -0.000012   0.000001   0.000002   0.000000   0.000000
    240       0.000012   0.000025   0.000005   0.000007  -0.000001   0.000000
    241       0.000001   0.000100   0.000009   0.000007  -0.000000   0.000005
    242      -0.000006   0.000067   0.000005   0.000003   0.000000   0.000003
    243       0.000007  -0.000072  -0.000009  -0.000010   0.000001   0.000001
    244      -0.000000   0.000095   0.000012   0.000013  -0.000001   0.000002
    245      -0.000016   0.000005   0.000000  -0.000001   0.000000  -0.000002
    246       0.000010  -0.000035  -0.000007  -0.000010   0.000001   0.000003
    247       0.000010  -0.000068  -0.000007  -0.000008   0.000001   0.000002
    248      -0.000005   0.000042   0.000002  -0.000000   0.000001   0.000002
    249       0.000002  -0.000120  -0.000012  -0.000007  -0.000001  -0.000004
    250      -0.000000   0.000109   0.000011   0.000006   0.000001   0.000004
    251       0.000006   0.000023   0.000003   0.000004   0.000000   0.000001
    252      -0.000000   0.000059   0.000006   0.000003   0.000001   0.000002
    253       0.000002   0.000117   0.000014   0.000008   0.000001   0.000006
    254      -0.000001  -0.000013  -0.000002  -0.000002  -0.000000  -0.000002
    255      -0.000000   0.000014   0.000002   0.000001   0.000000   0.000001
    256      -0.000002   0.000026  -0.000002   0.000000  -0.000001  -0.000001
    257       0.000003   0.000011   0.000004   0.000003   0.000001   0.000001
    258       0.000002   0.000018  -0.000003  -0.000001  -0.000001  -0.000001
    259       0.000005   0.000028   0.000002   0.000003  -0.000000   0.000000
    260       0.000004   0.000019   0.000004   0.000003   0.000001   0.000001
    261      -0.000011  -0.000114  -0.000006  -0.000005   0.000001  -0.000002
    262      -0.000006  -0.000051  -0.000003  -0.000002   0.000000  -0.000001
    263      -0.000002  -0.000009  -0.000000  -0.000001   0.000000   0.000001
    264       0.000002   0.000000  -0.000002  -0.000000  -0.000002  -0.000001
    265      -0.000001   0.000001   0.000002   0.000001   0.000001  -0.000001
    266      -0.000004   0.000002   0.000005   0.000000   0.000002   0.000000
    267       0.000001   0.000011   0.000002   0.000001   0.000001   0.000000
    268      -0.000001   0.000000   0.000004   0.000001   0.000002   0.000000
    269       0.000004   0.000023   0.000002   0.000002   0.000001  -0.000000
    270       0.000005   0.000021   0.000001   0.000002   0.000001   0.000000
    271       0.000004  -0.000013  -0.000005   0.000001  -0.000002  -0.000003
    272      -0.000003  -0.000006   0.000000  -0.000001   0.000000   0.000000
    273       0.000016   0.000017   0.000002   0.000001  -0.000003  -0.000000
    274       0.000014   0.000014   0.000001   0.000001  -0.000002  -0.000001
    275      -0.000021   0.000005   0.000001  -0.000001  -0.000003   0.000002
    276      -0.000003  -0.000013  -0.000001  -0.000001   0.000002   0.000000
    277       0.000002  -0.000007   0.000000   0.000001  -0.000003  -0.000002
    278       0.000002   0.000013   0.000001  -0.000000  -0.000001   0.000002
    279      -0.000001   0.000003  -0.000000   0.000000   0.000003   0.000000
    280      -0.000008   0.000013  -0.000001  -0.000000   0.000012   0.000002
    281      -0.000011  -0.000001   0.000001  -0.000001  -0.000002   0.000001
    282       0.000043  -0.000009   0.000001  -0.000000  -0.000009  -0.000001
    283      -0.000024   0.000004  -0.000000  -0.000000   0.000003   0.000001
    284      -0.000023  -0.000004   0.000002  -0.000001  -0.000008   0.000002
    285      -0.000189   0.000001  -0.000000   0.000000   0.000002   0.000000
    286       0.000064   0.000001   0.000000  -0.000001  -0.000001   0.000001
    287       0.000033  -0.000000   0.000000  -0.000000  -0.000001   0.000000
    288       0.000155  -0.000002   0.000001  -0.000000  -0.000009  -0.000000
    289       0.000093  -0.000001  -0.000000  -0.000000  -0.000002   0.000000
    290      -0.000004   0.000004   0.000002  -0.000002  -0.000008   0.000002
    291       0.000120   0.000004  -0.000001   0.000000   0.000012   0.000000
    292       0.000216   0.000002   0.000001  -0.000000  -0.000004  -0.000000
    293      -0.000104  -0.000001   0.000001  -0.000001  -0.000013   0.000001
    294       0.000158   0.000005  -0.000000  -0.000000   0.000012   0.000000
    295       0.000146   0.000000  -0.000001  -0.000001   0.000001   0.000001
    296       0.000160   0.000006  -0.000000  -0.000001   0.000008   0.000002
    297       0.000111  -0.000001   0.000000  -0.000000  -0.000001  -0.000000
    298      -0.000171   0.000002   0.000000  -0.000001  -0.000001   0.000002
    299       0.000064   0.000000  -0.000000   0.000000   0.000002  -0.000000
    300      -0.000033   0.000001  -0.000000   0.000000   0.000000   0.000000
    301       0.000037   0.000001   0.000000  -0.000001   0.000002   0.000001
    302      -0.000039   0.000001  -0.000000   0.000000   0.000001   0.000001
    303       0.000043   0.000000  -0.000000   0.000000   0.000000   0.000000
    304       0.000017  -0.000002   0.000001  -0.000001   0.000001  -0.000001
    305       0.000172  -0.000002   0.000000  -0.000000   0.000002  -0.000001
    306       0.000093  -0.000002   0.000001  -0.000001   0.000001  -0.000000
    307       0.000004  -0.000001   0.000001  -0.000001  -0.000000   0.000000
    308       0.000098  -0.000000  -0.000001   0.000001   0.000001  -0.000001
    309      -0.000843  -0.000000  -0.000000   0.000000   0.000005   0.000000
    310      -0.000112  -0.000002  -0.000000   0.000001  -0.000000  -0.000001
    311      -0.000405   0.000001  -0.000000  -0.000000   0.000004   0.000001
    312       0.000851  -0.000001   0.000000  -0.000001  -0.000009  -0.000000
    313      -0.000681  -0.000000  -0.000001  -0.000002  -0.000024   0.000000
    314       0.000044  -0.000001   0.000000   0.000002   0.000018  -0.000001
    315       0.000690   0.000000  -0.000000   0.000000   0.000001   0.000000
    316      -0.001397  -0.000000   0.000001   0.000000   0.000011   0.000000
    317      -0.000033   0.000000  -0.000000   0.000002   0.000019  -0.000000
    318       0.001083   0.000001  -0.000001  -0.000000  -0.000004   0.000000
    319      -0.000389  -0.000001  -0.000001  -0.000000  -0.000015  -0.000001
    320      -0.001245  -0.000003  -0.000001   0.000000  -0.000016  -0.000002
    321      -0.000108   0.000000   0.000000   0.000000  -0.000019  -0.000000
    322      -0.000905  -0.000003  -0.000000   0.000001   0.000013  -0.000002
    323       0.000199   0.000001  -0.000000   0.000000  -0.000017   0.000000
    324      -0.000487  -0.000000   0.000000  -0.000000   0.000014   0.000000
    325      -0.000801  -0.000003  -0.000000   0.000001   0.000001  -0.000002
    326      -0.000131   0.000000  -0.000000   0.000000  -0.000024   0.000000
    327       0.000070  -0.000000   0.000000  -0.000000   0.000005   0.000000
    328      -0.000830  -0.000002  -0.000000   0.000000   0.000016  -0.000001
    329      -0.001416   0.000002  -0.000000  -0.000002   0.000024   0.000002
    330      -0.000977  -0.000000   0.000000   0.000000  -0.000023  -0.000000
    331      -0.002287  -0.000003  -0.000000   0.000001   0.000019  -0.000002
    332       0.001697   0.000002   0.000000  -0.000001   0.000000   0.000002
    333       0.004369  -0.000000  -0.000000  -0.000000   0.000043   0.000000
    334       0.000773   0.000000   0.000000  -0.000000   0.000015   0.000000
    335      -0.001815   0.000002   0.000000  -0.000001  -0.000014   0.000001
    336       0.002526   0.000000   0.000000   0.000000  -0.000036  -0.000000
    337       0.003017  -0.000004  -0.000000   0.000001   0.000249  -0.000002
    338       0.001850   0.000003   0.000000  -0.000001  -0.000001   0.000002
    339       0.000613  -0.000000  -0.000000  -0.000000   0.000013   0.000000
    340       0.001319  -0.000002  -0.000000   0.000001  -0.000035  -0.000001
    341       0.002455   0.000003  -0.000000  -0.000000  -0.000138   0.000001
    342      -0.000223   0.000000  -0.000000  -0.000000  -0.000120   0.000000
    343       0.000119  -0.000003  -0.000000   0.000001   0.000046  -0.000001
    344       0.004595   0.000003   0.000000  -0.000002   0.000169   0.000003
    345      -0.007479  -0.000000   0.000000   0.000000  -0.000412   0.000000
    346       0.006564   0.000001   0.000000  -0.000000  -0.000350   0.000001
    347       0.007161   0.000003   0.000000  -0.000001   0.000131   0.000002
    348       0.002460  -0.000000  -0.000000   0.000000   0.000289  -0.000000
    349      -0.002967  -0.000000   0.000000  -0.000000  -0.000358   0.000000
    350       0.000300   0.000003  -0.000000  -0.000001   0.000347   0.000002
    351       0.002402   0.000000  -0.000000   0.000000   0.000412   0.000000
    352       0.006563   0.000001   0.000000  -0.000000   0.000193   0.000001
    353      -0.010705  -0.000000   0.000000  -0.000000  -0.001837   0.000000
    354      -0.018820  -0.000000   0.000000  -0.000000  -0.001208  -0.000000
    355       0.004430   0.000001   0.000001  -0.000001  -0.001137   0.000001
    356      -0.010773   0.000001   0.000000  -0.000000  -0.000750   0.000001
    357       0.081278   0.000000   0.000000   0.000000   0.000222   0.000000
    358      -0.023619  -0.000001   0.000000   0.000000  -0.000025  -0.000001
    359       0.030027  -0.000000  -0.000000   0.000000   0.000029   0.000000
    360       0.001785   0.000000   0.000000   0.000000   0.000340   0.000000
    361      -0.020773  -0.000002   0.000000   0.000001  -0.000039  -0.000001
    362       0.030475  -0.000000  -0.000000   0.000000  -0.000580   0.000000
    363      -0.003257  -0.000000   0.000000  -0.000000  -0.001057  -0.000000
    364       0.043395  -0.000003  -0.000000   0.000001  -0.000069  -0.000001
    365      -0.007486  -0.000001  -0.000000   0.000000  -0.000877  -0.000000
    366       0.047614  -0.000001   0.000000  -0.000001  -0.007200  -0.000001
    367       0.051805  -0.000003   0.000000   0.000000  -0.006878  -0.000002
    368       0.015730  -0.000003  -0.000001   0.000001  -0.001702  -0.000002
    369      -0.006136  -0.000000   0.000000  -0.000000   0.003356   0.000000
    370       0.057901  -0.000002   0.000000  -0.000000  -0.010593  -0.000001
    371      -0.067371  -0.000002  -0.000001   0.000002   0.009459  -0.000001
    372      -0.065919  -0.000000   0.000000   0.000000  -0.001156   0.000000
    373       0.078461  -0.000001   0.000000  -0.000000  -0.001891  -0.000000
    374       0.151297  -0.000002  -0.000001   0.000001   0.004591  -0.000001
    375      -0.165536   0.000000  -0.000000   0.000000   0.117351   0.000000
    376      -0.242073  -0.000000   0.000000  -0.000000  -0.353991   0.000001
    377      -0.222079  -0.000003  -0.000001   0.000002   0.249771  -0.000002
    378      -0.250614   0.000001  -0.000000   0.000000   0.285754   0.000000
    379      -0.385615   0.000002   0.000001  -0.000001   0.009672   0.000002
    380      -0.009235  -0.000004  -0.000001   0.000002  -0.089426  -0.000003
    381      -0.390795  -0.000001   0.000000   0.000000  -0.268169   0.000000
    382      -0.041360   0.000001   0.000000  -0.000001  -0.040527   0.000001
    383      -0.255404  -0.000005  -0.000001   0.000002   0.162530  -0.000004
    384       0.155320  -0.000000   0.000000   0.000000  -0.161634   0.000000
    385      -0.098937   0.000002   0.000000  -0.000001   0.439043   0.000001
    386      -0.227014  -0.000003  -0.000000   0.000002  -0.310955  -0.000002
    387       0.172785  -0.000000   0.000000   0.000000  -0.350869   0.000000
    388       0.091577   0.000002   0.000000  -0.000001  -0.121054   0.000002
    389      -0.261316  -0.000004  -0.000001   0.000002  -0.058681  -0.000003
    390       0.267548   0.000000  -0.000000  -0.000001   0.331414  -0.000000
    391      -0.164731   0.000003   0.000000  -0.000002   0.194940   0.000002
    392      -0.082269  -0.000003  -0.000001   0.000002   0.018418  -0.000002
    393      -0.100928  -0.000000   0.000000  -0.000000  -0.000890   0.000000
    394      -0.031561   0.000001   0.000001  -0.000001  -0.001780   0.000001
    395       0.036383   0.000001  -0.000000  -0.000001  -0.000619   0.000001
    396      -0.069812   0.000000  -0.000000   0.000000   0.001172  -0.000000
    397       0.006076  -0.000000   0.000000  -0.000001  -0.001593   0.000000
    398       0.129211   0.000001  -0.000000  -0.000000   0.001089   0.000001
    399      -0.081666   0.000000  -0.000000   0.000000   0.000735   0.000000
    400      -0.104377   0.000001   0.000000  -0.000000   0.000890   0.000001
    401       0.048042  -0.000000  -0.000000   0.000000  -0.000470   0.000000
    402       0.000000  -0.017352  -0.007294  -0.001346   0.000000   0.000045
    403      -0.000001  -0.010180  -0.002887   0.000851   0.000000   0.000254
    404      -0.000000   0.007865  -0.000739   0.001279   0.000000   0.000387
                276        277        278        279        280        281    
      0       0.000023  -0.000000  -0.000000   0.000000   0.000000   0.000005
      1      -0.000030  -0.000001  -0.000000  -0.000001   0.000001   0.000002
      2       0.000046  -0.000002   0.000000  -0.000000   0.000001  -0.000003
      3      -0.000111  -0.000000  -0.000000  -0.000000  -0.000000  -0.000006
      4      -0.000100  -0.000000  -0.000000  -0.000001   0.000000  -0.000016
      5       0.000062  -0.000001   0.000000   0.000000   0.000001   0.000016
      6       0.000177  -0.000000  -0.000000   0.000000   0.000000   0.000004
      7      -0.000007  -0.000001  -0.000000  -0.000001   0.000001   0.000006
      8      -0.000023  -0.000001   0.000000  -0.000000   0.000001  -0.000010
      9       0.000096  -0.000000  -0.000000   0.000000   0.000000   0.000010
     10      -0.000144  -0.000002  -0.000000  -0.000001   0.000001  -0.000003
     11      -0.000078  -0.000002   0.000000  -0.000000   0.000001   0.000000
     12       0.000098  -0.000000  -0.000000   0.000000   0.000001   0.000048
     13      -0.000033  -0.000001  -0.000000  -0.000001   0.000001  -0.000003
     14       0.000205  -0.000001   0.000000   0.000000   0.000002   0.000053
     15      -0.000324  -0.000000  -0.000000  -0.000000   0.000000   0.000001
     16      -0.000133   0.000000  -0.000000  -0.000000  -0.000000  -0.000021
     17      -0.000267  -0.000000   0.000000  -0.000001  -0.000001  -0.000050
     18       0.001344  -0.000000  -0.000000  -0.000001  -0.000003  -0.000116
     19      -0.003609   0.000001  -0.000000  -0.000005  -0.000012  -0.000497
     20      -0.001439   0.000000   0.000000  -0.000001  -0.000002  -0.000100
     21      -0.004156  -0.000000  -0.000000   0.000000   0.000001   0.000062
     22       0.001853   0.000001  -0.000000  -0.000000  -0.000000  -0.000021
     23       0.000667  -0.000000   0.000000   0.000001   0.000002   0.000051
     24      -0.005525  -0.000000  -0.000000  -0.000000  -0.000002  -0.000090
     25      -0.016440   0.000001  -0.000000  -0.000002  -0.000006  -0.000294
     26       0.005706  -0.000000   0.000000  -0.000003  -0.000003  -0.000029
     27      -0.020705   0.000000  -0.000000  -0.000000  -0.000008  -0.000459
     28      -0.045096   0.000002  -0.000000   0.000000  -0.000013  -0.000770
     29       0.024044  -0.000001   0.000000   0.000001   0.000011   0.000610
     30       0.003410  -0.000000  -0.000000   0.000001   0.000001  -0.000037
     31       0.009312  -0.000000  -0.000000   0.000004   0.000008   0.000243
     32      -0.003511   0.000000   0.000000   0.000001  -0.000006  -0.000395
     33       0.001040   0.000000  -0.000000  -0.000012  -0.000039  -0.001832
     34      -0.001484  -0.000000   0.000000   0.000017   0.000022   0.000488
     35      -0.002263   0.000001   0.000000   0.000021   0.000046   0.001847
     36       0.001271  -0.000000  -0.000000  -0.000005   0.000063   0.004135
     37      -0.000565   0.000000  -0.000000   0.000001   0.000010   0.000556
     38       0.000812   0.000001   0.000000  -0.000001   0.000000   0.000152
     39      -0.002086  -0.000000  -0.000000  -0.000007  -0.000041  -0.002267
     40      -0.000557   0.000000   0.000000   0.000026  -0.000003  -0.001310
     41      -0.001329   0.000001   0.000000  -0.000004  -0.000069  -0.004134
     42       0.000397  -0.000000  -0.000000   0.000003   0.000132   0.008244
     43       0.000347  -0.000001   0.000000   0.000047  -0.000087  -0.007806
     44       0.000544   0.000001  -0.000000   0.000005  -0.000046  -0.003026
     45       0.000226   0.000000  -0.000000   0.000018   0.000080   0.004365
     46      -0.000649   0.000001  -0.000000   0.000033   0.000349   0.020826
     47       0.000308   0.000001   0.000000  -0.000030  -0.000160  -0.008858
     48      -0.000341   0.000000  -0.000000   0.000096   0.000411   0.022109
     49      -0.000282   0.000002  -0.000000  -0.000031  -0.000013   0.000453
     50      -0.001130   0.000001   0.000000   0.000166   0.000892   0.049629
     51       0.000321  -0.000000  -0.000001  -0.000181  -0.000285  -0.010930
     52      -0.000172   0.000001   0.000000   0.000036   0.000191   0.010428
     53       0.000029  -0.000000  -0.000000  -0.000008  -0.000056  -0.002941
     54      -0.000051  -0.000000  -0.000000   0.000131   0.000020  -0.003368
     55      -0.000058   0.000001  -0.000000   0.000106   0.000135   0.005437
     56      -0.000087  -0.000000  -0.000001  -0.000146   0.000106   0.011044
     57       0.000350  -0.000000  -0.000001  -0.000328  -0.000304  -0.006214
     58      -0.000501   0.000002  -0.000001  -0.000087   0.000526   0.036480
     59       0.000010  -0.000000  -0.000002  -0.000281  -0.000010   0.010867
     60      -0.000038   0.000000  -0.000000  -0.000182  -0.000065   0.003918
     61       0.000136  -0.000000   0.000002   0.001003   0.000368  -0.015517
     62       0.000054  -0.000001   0.000001   0.000201   0.000011  -0.004490
     63      -0.000021   0.000000  -0.000002  -0.001408  -0.000783   0.005062
     64       0.000013  -0.000000  -0.000002  -0.001340  -0.000725   0.003184
     65       0.000043  -0.000001   0.000004   0.001866   0.000869  -0.006103
     66       0.000027  -0.000000  -0.000003   0.000323   0.000476  -0.003740
     67       0.000006  -0.000000   0.000001   0.000339   0.000253  -0.001437
     68       0.000004   0.000000  -0.000000   0.000223   0.000182  -0.001018
     69      -0.000009   0.000001   0.000001  -0.000319  -0.000094   0.000524
     70      -0.000007  -0.000002  -0.000002   0.000460   0.000167   0.000638
     71      -0.000000   0.000000   0.000006   0.000907   0.000114  -0.001240
     72       0.000016  -0.000001  -0.000008   0.000084   0.000592  -0.001550
     73       0.000015  -0.000001   0.000002   0.001084   0.000612  -0.004583
     74       0.000007  -0.000002   0.000014   0.002340   0.000204  -0.003899
     75      -0.000001  -0.000001  -0.000000   0.000287   0.000036   0.000321
     76      -0.000006  -0.000004  -0.000010   0.001134   0.000753   0.002414
     77      -0.000007  -0.000001  -0.000012   0.000642   0.000737   0.002881
     78       0.000002  -0.000008  -0.000014   0.003384   0.001365   0.002602
     79       0.000000   0.000010   0.000024  -0.005315  -0.002688  -0.004594
     80      -0.000005  -0.000002  -0.000013   0.001774   0.001250   0.002504
     81       0.000001   0.000012  -0.000000  -0.004484  -0.000409  -0.001784
     82       0.000001  -0.000001  -0.000011   0.000221   0.000224   0.000581
     83       0.000001  -0.000001  -0.000009   0.000677   0.000384   0.000768
     84      -0.000002  -0.000002   0.000022   0.002274   0.000055  -0.000067
     85      -0.000001  -0.000001   0.000054   0.003925  -0.000271  -0.000705
     86       0.000000   0.000004   0.000007   0.001143   0.001125   0.000790
     87       0.000002   0.000012  -0.000028  -0.007740  -0.000655  -0.001479
     88       0.000001  -0.000013   0.000002   0.004536  -0.000339   0.000850
     89      -0.000000   0.000007  -0.000056  -0.003183   0.002706   0.003423
     90       0.000000   0.000005  -0.000026  -0.004980  -0.000535   0.000321
     91       0.000001  -0.000005  -0.000000   0.003605   0.000731   0.000014
     92       0.000001  -0.000014   0.000158   0.019720   0.001029  -0.000934
     93      -0.000000   0.000026  -0.000188  -0.027712  -0.003656  -0.000114
     94      -0.000001   0.000012  -0.000483  -0.050043  -0.004919  -0.000259
     95      -0.000000   0.000008  -0.000091  -0.014125  -0.002398  -0.000214
     96       0.000000  -0.000043  -0.000119   0.012757   0.005566  -0.000190
     97      -0.000000  -0.000011  -0.000011  -0.000251  -0.000213   0.000002
     98      -0.000000  -0.000041   0.000017   0.013291   0.002296   0.000072
     99      -0.000000  -0.000076  -0.000098   0.002111  -0.002023   0.000163
    100      -0.000000   0.000027  -0.000271  -0.012294   0.002768  -0.000197
    101      -0.000000   0.000125   0.000304   0.003179   0.001286   0.000022
    102       0.000000   0.000022  -0.000175   0.005305   0.009079  -0.000230
    103      -0.000000  -0.000122  -0.000866  -0.015287   0.008581  -0.000307
    104      -0.000000  -0.000022   0.000476   0.036089   0.000827   0.000201
    105       0.000000   0.000041   0.000098  -0.001673   0.001488  -0.000037
    106      -0.000001  -0.000184   0.000010   0.006338  -0.008413   0.000180
    107       0.000000   0.000340   0.000250  -0.008685   0.018872  -0.000349
    108       0.000000   0.000743   0.001024   0.000236   0.026088  -0.000452
    109      -0.000001  -0.000872  -0.000964   0.000122  -0.029361   0.000466
    110       0.000000  -0.000934  -0.001346  -0.001377  -0.029547   0.000501
    111       0.000000  -0.000446  -0.001464   0.001419  -0.008428   0.000145
    112      -0.000000  -0.000164  -0.000292  -0.000187  -0.005566   0.000093
    113       0.000001  -0.000128  -0.000543   0.000388   0.006503  -0.000117
    114       0.000000   0.000707   0.001967  -0.000984  -0.000852   0.000022
    115      -0.000000  -0.000463   0.000259  -0.000458  -0.013789   0.000241
    116       0.000001   0.001412   0.003842  -0.000291  -0.003588   0.000071
    117       0.000000  -0.000968  -0.004371   0.000623  -0.000714  -0.000005
    118      -0.000001  -0.001174   0.001827   0.000037  -0.039408   0.000682
    119       0.000001  -0.000031   0.000208  -0.000094   0.013575  -0.000229
    120       0.000000  -0.000607  -0.002298   0.000032   0.002287  -0.000041
    121      -0.000000  -0.003743  -0.012617  -0.000164   0.012880  -0.000228
    122       0.000001   0.002185   0.007989   0.000150  -0.005793   0.000103
    123      -0.000000  -0.006233  -0.020601   0.000408  -0.000536   0.000010
    124       0.000000  -0.002487  -0.006735  -0.000186   0.000825  -0.000015
    125      -0.000000  -0.014531  -0.041820   0.000573  -0.002027   0.000037
    126       0.000000   0.005234   0.016530  -0.000231  -0.001583   0.000027
    127      -0.000000  -0.002400  -0.009494   0.000211  -0.000803   0.000015
    128      -0.000000  -0.000296   0.006111  -0.000160   0.000185  -0.000004
    129       0.000000  -0.004135   0.002104  -0.000146   0.001719  -0.000030
    130      -0.000000  -0.004673  -0.006834   0.000084  -0.000116   0.000002
    131      -0.000000   0.004919  -0.010392   0.000258  -0.000933   0.000017
    132       0.000000   0.004693   0.000093  -0.000027   0.000271  -0.000005
    133      -0.000001   0.013191   0.002539  -0.000098   0.000388  -0.000007
    134      -0.000000   0.020256   0.008451  -0.000283   0.001579  -0.000029
    135       0.000000   0.042316  -0.017095   0.000260  -0.001632   0.000028
    136      -0.000000   0.034476  -0.014826   0.000210  -0.000994   0.000017
    137      -0.000001  -0.042664   0.016512  -0.000256   0.001784  -0.000030
    138      -0.000000  -0.007147   0.002289  -0.000034   0.000252  -0.000004
    139      -0.000000   0.012304  -0.002937   0.000037  -0.000329   0.000005
    140      -0.000001   0.010517  -0.001177   0.000006  -0.000154   0.000002
    141       0.000000   0.000282  -0.000025  -0.000001   0.000004  -0.000000
    142       0.000000   0.001580  -0.002879   0.000054  -0.000254   0.000005
    143      -0.000001   0.000257  -0.002787   0.000060  -0.000364   0.000006
    144      -0.000000  -0.017548   0.006742  -0.000114   0.000751  -0.000013
    145       0.000000   0.009345  -0.002668   0.000038  -0.000235   0.000004
    146      -0.000001   0.019248  -0.006544   0.000103  -0.000729   0.000012
    147      -0.000000  -0.006608   0.003210  -0.000059   0.000368  -0.000007
    148       0.000000  -0.004700   0.002936  -0.000062   0.000458  -0.000008
    149      -0.000001  -0.004486   0.003667  -0.000070   0.000380  -0.000007
    150       0.000000   0.010412   0.015352  -0.000155  -0.000581   0.000010
    151      -0.000000  -0.012938  -0.039330   0.000701  -0.001135   0.000021
    152      -0.000000  -0.001919   0.000020   0.000006  -0.000177   0.000003
    153       0.000761  -0.000000  -0.000000   0.000000   0.000001   0.000043
    154       0.000034   0.000001  -0.000000  -0.000000  -0.000000  -0.000004
    155       0.000342  -0.000000   0.000000   0.000001   0.000001   0.000032
    156       0.000102  -0.000000  -0.000000   0.000000   0.000001   0.000021
    157       0.000119   0.000000  -0.000000   0.000000   0.000001   0.000022
    158      -0.000102  -0.000001   0.000000  -0.000000  -0.000000  -0.000015
    159      -0.000141  -0.000000  -0.000000  -0.000000  -0.000000  -0.000015
    160      -0.000038   0.000001  -0.000000  -0.000000  -0.000000  -0.000004
    161      -0.000045  -0.000001   0.000000   0.000000   0.000000  -0.000005
    162      -0.000075  -0.000000  -0.000000  -0.000000  -0.000001  -0.000032
    163       0.000038  -0.000001  -0.000000  -0.000001   0.000001   0.000005
    164      -0.000099  -0.000001   0.000000  -0.000000  -0.000000  -0.000034
    165       0.000684   0.000000  -0.000001  -0.000001   0.000000  -0.000003
    166       0.000337  -0.000001   0.000000   0.000000   0.000002   0.000031
    167       0.000200  -0.000002   0.000000   0.000000   0.000002   0.000018
    168      -0.000223  -0.000000  -0.000000  -0.000000  -0.000001  -0.000012
    169      -0.000182  -0.000001  -0.000000  -0.000001  -0.000000  -0.000021
    170      -0.000748  -0.000002   0.000001   0.000001   0.000001   0.000013
    171      -0.000520  -0.000000   0.000000   0.000000  -0.000001  -0.000003
    172       0.000612   0.000000  -0.000000  -0.000000   0.000002   0.000020
    173      -0.000316  -0.000002   0.000000  -0.000001   0.000000  -0.000014
    174      -0.000892   0.000000  -0.000000  -0.000000  -0.000000  -0.000007
    175       0.001798  -0.000002   0.000000   0.000001   0.000003   0.000045
    176       0.001494  -0.000003   0.000001   0.000002   0.000003   0.000078
    177       0.000732  -0.000000   0.000000   0.000000  -0.000000  -0.000013
    178       0.001069  -0.000002   0.000000  -0.000000   0.000001  -0.000011
    179      -0.001234  -0.000002  -0.000000  -0.000002  -0.000001  -0.000092
    180      -0.001540   0.000001  -0.000001  -0.000003  -0.000003  -0.000123
    181      -0.000690  -0.000002  -0.000001  -0.000002   0.000001   0.000003
    182       0.000803  -0.000002   0.000001   0.000001   0.000002   0.000029
    183       0.008753  -0.000001   0.000000   0.000018   0.000042   0.001770
    184       0.018741  -0.000000   0.000000   0.000026   0.000062   0.002644
    185       0.023010   0.000000   0.000001   0.000030   0.000069   0.002918
    186      -0.014342   0.000000  -0.000000  -0.000006  -0.000018  -0.000796
    187       0.029182  -0.000001   0.000001   0.000039   0.000093   0.003888
    188      -0.007853   0.000001  -0.000000  -0.000017  -0.000040  -0.001668
    189       0.016537  -0.000000  -0.000000   0.000004   0.000005   0.000076
    190      -0.002998   0.000001  -0.000000  -0.000001   0.000001   0.000136
    191      -0.006397  -0.000000   0.000000  -0.000000  -0.000001  -0.000034
    192       0.209013  -0.000002  -0.000000   0.000005   0.000086   0.005015
    193       0.594839  -0.000003  -0.000001   0.000000   0.000170   0.010389
    194      -0.333488   0.000002   0.000001  -0.000002  -0.000108  -0.006557
    195      -0.062795   0.000000  -0.000000  -0.000006  -0.000033  -0.001827
    196      -0.192706   0.000003   0.000001   0.000005  -0.000054  -0.003390
    197      -0.417123   0.000003   0.000000  -0.000006  -0.000144  -0.008516
    198       0.162614  -0.000001  -0.000001  -0.000007   0.000036   0.002466
    199       0.268844  -0.000001  -0.000001  -0.000003   0.000070   0.004402
    200       0.406353  -0.000005  -0.000000   0.000000   0.000114   0.006908
    201       0.013864  -0.000000  -0.000000   0.000014   0.000054   0.002611
    202      -0.049101  -0.000000   0.000000  -0.000008  -0.000005  -0.000005
    203       0.004580  -0.000000   0.000000   0.000013   0.000044   0.002062
    204      -0.028934   0.000000  -0.000000  -0.000018  -0.000039  -0.001559
    205      -0.023716  -0.000000  -0.000000  -0.000018  -0.000027  -0.000813
    206       0.027876  -0.000001  -0.000000   0.000007   0.000041   0.002129
    207       0.001545   0.000000  -0.000001  -0.000026  -0.000060  -0.002476
    208       0.007511   0.000001  -0.000001  -0.000080  -0.000140  -0.004808
    209       0.022873   0.000003  -0.000002  -0.000220  -0.000360  -0.011562
    210      -0.017092  -0.000001   0.000001   0.000161   0.000308   0.011127
    211       0.015719   0.000000  -0.000001  -0.000168  -0.000231  -0.006253
    212       0.001069   0.000001  -0.000000  -0.000004  -0.000034  -0.001778
    213       0.002464   0.000000  -0.000001   0.000027   0.000035   0.001195
    214       0.005705   0.000001  -0.000000  -0.000016   0.000031   0.002784
    215       0.001106   0.000001   0.000000  -0.000015  -0.000004   0.000406
    216       0.000117  -0.000002   0.000001   0.000165   0.000211   0.005040
    217      -0.001032   0.000002  -0.000001  -0.000670   0.001504   0.126455
    218       0.000258   0.000001   0.000001  -0.000036   0.000425   0.028164
    219      -0.000967   0.000002  -0.000002  -0.000179  -0.000447  -0.019227
    220      -0.001415   0.000001  -0.000001  -0.000162  -0.000742  -0.038774
    221      -0.000602  -0.000001   0.000002   0.000457  -0.000743  -0.068316
    222      -0.000402   0.000001  -0.000001   0.000084  -0.001475  -0.096723
    223       0.000761  -0.000001   0.000001   0.000047   0.000467   0.027102
    224      -0.000599   0.000004  -0.000000  -0.000470   0.001102   0.091507
    225       0.002456  -0.000001  -0.000000  -0.000330  -0.002430  -0.140454
    226       0.004893   0.000001   0.000001  -0.000151  -0.001973  -0.118742
    227       0.001759   0.000002   0.000000   0.000134   0.000375   0.018382
    228      -0.001250   0.000000  -0.000001   0.000118   0.001217   0.072303
    229       0.003751   0.000000   0.000000  -0.000211  -0.002079  -0.123079
    230      -0.005527   0.000003  -0.000000   0.000251   0.002050   0.119658
    231      -0.003703   0.000001  -0.000000   0.000346   0.002040   0.114649
    232      -0.000929   0.000002  -0.000000   0.000222   0.001343   0.075862
    233       0.009404  -0.000001   0.000001  -0.001091  -0.006693  -0.378028
    234       0.007230  -0.000001  -0.000000  -0.000920  -0.005362  -0.301094
    235       0.005559   0.000002   0.000001  -0.000411  -0.003020  -0.173657
    236       0.005552  -0.000000   0.000000  -0.000600  -0.003746  -0.211928
    237      -0.000160   0.000001   0.000001  -0.000061   0.000536   0.033746
    238       0.000346   0.000000   0.000000   0.000049  -0.000444  -0.028875
    239       0.000029   0.000000   0.000001   0.000031   0.000056   0.001630
    240       0.003506  -0.000002  -0.000003  -0.001030  -0.003619  -0.186777
    241       0.003544   0.000005   0.000020   0.002533  -0.003906  -0.348118
    242       0.001399   0.000004   0.000021   0.003050  -0.001677  -0.228050
    243      -0.004450   0.000001   0.000003   0.001722   0.004133   0.190394
    244       0.006531   0.000001   0.000006  -0.000769  -0.006539  -0.380854
    245      -0.000144  -0.000001  -0.000013  -0.002538   0.000694   0.146732
    246      -0.004821   0.000003   0.000011   0.003498   0.004316   0.130599
    247      -0.002936   0.000000  -0.000010  -0.000750   0.002916   0.213723
    248      -0.000540   0.000004   0.000021   0.003688   0.000164  -0.137913
    249       0.000796  -0.000003   0.000013   0.006554   0.002509  -0.088821
    250      -0.000733   0.000003  -0.000011  -0.005225  -0.001884   0.075661
    251      -0.000467  -0.000001  -0.000006  -0.001291  -0.000074   0.038371
    252      -0.000542   0.000001  -0.000009  -0.003823  -0.001310   0.056722
    253      -0.001015   0.000004  -0.000016  -0.007604  -0.002835   0.106066
    254       0.000004  -0.000001   0.000000   0.000546   0.000443  -0.002591
    255      -0.000119   0.000001  -0.000005  -0.002620  -0.001366   0.013220
    256       0.000146  -0.000006   0.000028   0.014402   0.006906  -0.037980
    257      -0.000281   0.000005  -0.000027  -0.014037  -0.006855   0.045533
    258       0.000262  -0.000006   0.000031   0.016839   0.008428  -0.054712
    259      -0.000093   0.000000  -0.000007  -0.002148  -0.000727   0.002748
    260      -0.000262   0.000004  -0.000024  -0.011132  -0.005213   0.032915
    261      -0.000077  -0.000003  -0.000001  -0.000119  -0.000638   0.010097
    262      -0.000056  -0.000001  -0.000002  -0.000413  -0.000488   0.006921
    263      -0.000022   0.000001  -0.000006  -0.001085  -0.000353   0.001445
    264       0.000130  -0.000006   0.000048   0.014603   0.005293  -0.042626
    265      -0.000067   0.000004  -0.000051  -0.010904  -0.002684   0.026626
    266      -0.000012   0.000015  -0.000209  -0.027351   0.000137   0.037174
    267      -0.000144   0.000006  -0.000012  -0.010490  -0.005402   0.035564
    268      -0.000157   0.000011  -0.000121  -0.025568  -0.006106   0.059761
    269      -0.000185   0.000005   0.000044  -0.005743  -0.006804   0.032512
    270      -0.000229   0.000003   0.000081  -0.003774  -0.008637   0.036289
    271       0.000035  -0.000016   0.000148   0.020930   0.000708  -0.029912
    272       0.000068   0.000002  -0.000061  -0.003482   0.002709  -0.005271
    273       0.000054   0.000023   0.000078  -0.009187  -0.006079  -0.019012
    274       0.000028   0.000014   0.000043  -0.006297  -0.003595  -0.010555
    275       0.000083   0.000013   0.000084  -0.003767  -0.005166  -0.020583
    276      -0.000043  -0.000013  -0.000065   0.004787   0.004313   0.015205
    277       0.000084   0.000021   0.000096  -0.009174  -0.007182  -0.023431
    278       0.000032   0.000010   0.000047  -0.002993  -0.003036  -0.010873
    279      -0.000017  -0.000019  -0.000054   0.009454   0.004872   0.010313
    280      -0.000020  -0.000075  -0.000228   0.041712   0.023951   0.041320
    281       0.000015   0.000014   0.000039  -0.006481  -0.003482  -0.007255
    282       0.000010   0.000064   0.000176  -0.032299  -0.017340  -0.031388
    283      -0.000003  -0.000024  -0.000067   0.011701   0.006191   0.011517
    284       0.000036   0.000049   0.000160  -0.026661  -0.016331  -0.029241
    285       0.000014  -0.000019  -0.000101  -0.000144   0.000563   0.004056
    286      -0.000004   0.000011   0.000030  -0.000764   0.000283  -0.001298
    287      -0.000001   0.000001   0.000038   0.000318  -0.001291  -0.002481
    288       0.000008   0.000078   0.000101  -0.030938  -0.009553  -0.019625
    289       0.000001   0.000111  -0.000189  -0.042365   0.007292   0.001883
    290       0.000011  -0.000158   0.000653   0.062260  -0.033783  -0.035654
    291      -0.000014  -0.000098  -0.000104   0.046040   0.014825   0.027273
    292       0.000003  -0.000105   0.000412   0.040812  -0.020547  -0.022199
    293       0.000017   0.000089   0.000142  -0.045971  -0.018680  -0.031875
    294      -0.000014  -0.000191   0.000196   0.089257   0.003506   0.017935
    295      -0.000002   0.000180  -0.000441  -0.068384   0.020455   0.015065
    296      -0.000009  -0.000043  -0.000058   0.026923   0.010601   0.017213
    297       0.000004  -0.000088   0.001069   0.136719   0.010017  -0.005072
    298       0.000004   0.000006  -0.000019  -0.008107  -0.004086  -0.001412
    299      -0.000006   0.000058  -0.000786  -0.094231  -0.004140   0.004902
    300      -0.000001   0.000034  -0.000545  -0.061525  -0.003083   0.002847
    301      -0.000005   0.000062  -0.000464  -0.072522  -0.005948   0.002407
    302      -0.000006   0.000084  -0.001138  -0.137682  -0.007901   0.005763
    303      -0.000002   0.000065  -0.000881  -0.104844  -0.010773  -0.000126
    304       0.000007  -0.000108   0.003734   0.385816   0.036228   0.002204
    305       0.000001  -0.000000   0.001725   0.161081   0.014426   0.001560
    306       0.000006  -0.000156   0.003180   0.353674   0.035250   0.001891
    307       0.000005  -0.000079   0.002268   0.235712   0.021604   0.001191
    308      -0.000004  -0.000039  -0.001334  -0.103423  -0.006459  -0.000558
    309       0.000000   0.000298   0.000357  -0.035571  -0.004901   0.000060
    310      -0.000000   0.000072   0.000397   0.007191  -0.002439   0.000350
    311      -0.000000   0.000181   0.000014  -0.034815  -0.002819  -0.000077
    312       0.000002  -0.000112   0.002999   0.257824   0.019309   0.001057
    313      -0.000001   0.001184   0.010848   0.243291  -0.108942   0.004443
    314      -0.000001  -0.000640  -0.007791  -0.263383   0.056058  -0.003120
    315      -0.000003   0.000137  -0.001043  -0.188395  -0.042931   0.000070
    316       0.000002  -0.000438  -0.004204  -0.015775   0.080282  -0.002377
    317      -0.000004  -0.000377  -0.007576  -0.443346  -0.008748  -0.002467
    318      -0.000005   0.000418   0.001796  -0.193516  -0.105342   0.001738
    319      -0.000002   0.000830   0.006571   0.063754  -0.093743   0.002953
    320      -0.000000   0.000854   0.007676   0.211404  -0.057499   0.002817
    321       0.000000  -0.002409  -0.002102   0.046662  -0.115636   0.002099
    322      -0.000001   0.000881  -0.000497  -0.042279   0.060871  -0.001042
    323       0.000000  -0.002131  -0.001783   0.042712  -0.101236   0.001820
    324      -0.000000   0.001753   0.001014  -0.042490   0.085710  -0.001618
    325      -0.000001   0.000410  -0.000090  -0.015194   0.013922  -0.000420
    326       0.000000  -0.002713  -0.001918   0.057079  -0.143380   0.002425
    327       0.000000   0.001236   0.001429  -0.003015   0.046892  -0.000710
    328      -0.000001   0.005476   0.006471   0.001716   0.188704  -0.003020
    329       0.000001   0.009340   0.011147   0.009512   0.312989  -0.005157
    330       0.000000  -0.008242  -0.009698  -0.004671  -0.293988   0.004865
    331      -0.000001   0.006855   0.007581   0.004394   0.227895  -0.003628
    332       0.000001  -0.000533  -0.000582  -0.001096  -0.006205   0.000029
    333       0.000000  -0.002102  -0.005801  -0.003251   0.025547  -0.000562
    334      -0.000000   0.000025  -0.001597   0.001399   0.022501  -0.000375
    335       0.000000   0.000696   0.002068   0.002143  -0.012457   0.000257
    336       0.000000  -0.006794  -0.005016   0.001802  -0.212726   0.003606
    337      -0.000001   0.010374  -0.038748   0.002950   0.466302  -0.008148
    338       0.000001  -0.003366  -0.005806   0.001364  -0.092486   0.001550
    339       0.000000   0.009032   0.014497  -0.003142   0.205209  -0.003437
    340      -0.000001   0.010364   0.027710  -0.004853   0.166928  -0.002726
    341       0.000001  -0.009119   0.015402  -0.000584  -0.373873   0.006455
    342       0.000000   0.008154   0.043620  -0.006143   0.040792  -0.000496
    343      -0.000001  -0.003674  -0.017133   0.002553  -0.025758   0.000363
    344       0.000001   0.008431  -0.024265   0.001763   0.318881  -0.005567
    345       0.000000   0.029247   0.095165   0.000902  -0.062928   0.001125
    346       0.000001   0.021521   0.072066   0.002961  -0.080858   0.001434
    347       0.000001  -0.010795  -0.033188   0.000659   0.005880  -0.000111
    348      -0.000000  -0.016506  -0.053429  -0.000425   0.045817  -0.000813
    349       0.000000   0.020737   0.067261   0.001105  -0.056428   0.001001
    350       0.000000  -0.026277  -0.088042  -0.003005   0.068754  -0.001221
    351      -0.000000  -0.031133  -0.092735   0.000422   0.000884  -0.000014
    352       0.000000  -0.006120  -0.016906   0.000829  -0.005731   0.000101
    353       0.000001   0.110848   0.319746  -0.003647   0.017253  -0.000313
    354       0.000001   0.080453   0.245206  -0.002979   0.008702  -0.000158
    355       0.000001   0.066015   0.181360  -0.000971   0.010644  -0.000193
    356       0.000001   0.048713   0.148385  -0.001574   0.005075  -0.000093
    357       0.000000   0.010243  -0.040128   0.001407   0.001584  -0.000021
    358      -0.000000   0.002278   0.027123  -0.000578   0.001566  -0.000031
    359      -0.000000   0.006628  -0.009934   0.000430   0.003916  -0.000068
    360       0.000001   0.091758   0.012591  -0.000650   0.003890  -0.000071
    361      -0.000001  -0.061939   0.003560   0.000094  -0.000108   0.000002
    362      -0.000001  -0.179629  -0.051884   0.002029  -0.013343   0.000241
    363      -0.000001  -0.170589  -0.025571   0.001282  -0.008811   0.000160
    364      -0.000001  -0.058448  -0.044890   0.001396  -0.008266   0.000147
    365      -0.000001  -0.109075  -0.007882   0.000621  -0.004832   0.000087
    366      -0.000003  -0.435967   0.178825  -0.002646   0.016026  -0.000272
    367      -0.000003  -0.274457   0.124851  -0.001852   0.009501  -0.000163
    368      -0.000001  -0.001347   0.006079  -0.000103  -0.000079   0.000001
    369       0.000000   0.026370  -0.009195   0.000102  -0.000215   0.000003
    370      -0.000002  -0.233783   0.096160  -0.001379   0.007700  -0.000131
    371       0.000002   0.462862  -0.196049   0.002931  -0.017381   0.000296
    372       0.000000   0.013208  -0.003544   0.000048  -0.000459   0.000008
    373      -0.000001  -0.021260   0.009532  -0.000156   0.001052  -0.000018
    374      -0.000001  -0.003432  -0.000523   0.000002   0.000291  -0.000005
    375       0.000001   0.082884  -0.030302   0.000501  -0.003228   0.000056
    376       0.000001   0.092716  -0.035458   0.000625  -0.004729   0.000081
    377      -0.000000   0.123481  -0.044924   0.000730  -0.004571   0.000079
    378       0.000001   0.129518  -0.045977   0.000738  -0.004572   0.000079
    379      -0.000001  -0.280183   0.100386  -0.001609   0.010825  -0.000186
    380      -0.000002  -0.105097   0.037983  -0.000611   0.003970  -0.000069
    381      -0.000000  -0.000599  -0.001093   0.000061  -0.000833   0.000014
    382       0.000000   0.012161  -0.004085   0.000072  -0.000563   0.000010
    383      -0.000004  -0.316061   0.114115  -0.001848   0.012587  -0.000216
    384       0.000000   0.026422  -0.016069   0.000298  -0.001651   0.000032
    385      -0.000000  -0.028594   0.017844  -0.000280   0.001026  -0.000024
    386      -0.000001  -0.034939   0.019327  -0.000442   0.003435  -0.000057
    387       0.000001   0.046711  -0.027565   0.000478  -0.002468   0.000048
    388       0.000001   0.007904  -0.003730   0.000050  -0.000124   0.000004
    389      -0.000001   0.066822  -0.047881   0.000967  -0.005988   0.000106
    390      -0.000000   0.006897   0.000147   0.000037  -0.000883   0.000011
    391       0.000001   0.070417  -0.047317   0.000991  -0.006620   0.000115
    392      -0.000001   0.018910  -0.013190   0.000274  -0.001774   0.000031
    393       0.000001   0.067248   0.172680  -0.002682   0.001206  -0.000025
    394       0.000002   0.145127   0.418953  -0.007416   0.013533  -0.000245
    395       0.000001   0.049658   0.157784  -0.003012   0.007641  -0.000137
    396      -0.000001  -0.120898  -0.276990   0.004026  -0.000930   0.000022
    397       0.000001   0.148749   0.373449  -0.005910   0.005442  -0.000103
    398      -0.000000  -0.064317  -0.223166   0.004283  -0.009944   0.000179
    399      -0.000001  -0.082767  -0.161935   0.001855   0.003793  -0.000063
    400      -0.000001  -0.096010  -0.227560   0.003486  -0.002849   0.000054
    401       0.000000   0.031404   0.126948  -0.002779   0.009688  -0.000172
    402      -0.001627   0.000000  -0.000000  -0.000001  -0.000003  -0.000114
    403      -0.000591   0.000001  -0.000000  -0.000001  -0.000002  -0.000056
    404       0.000354   0.000000   0.000000   0.000001   0.000001   0.000035
                282        283        284        285        286        287    
      0       0.000003   0.000003  -0.000084  -0.000002  -0.000039  -0.000019
      1       0.000000   0.000001  -0.000034  -0.000001  -0.000018  -0.000009
      2       0.000000  -0.000000   0.000019   0.000000   0.000013   0.000007
      3      -0.000005  -0.000006   0.000166   0.000004   0.000071   0.000035
      4      -0.000009  -0.000011   0.000278   0.000007   0.000127   0.000063
      5       0.000008   0.000010  -0.000244  -0.000006  -0.000114  -0.000057
      6       0.000005   0.000004  -0.000131  -0.000003  -0.000054  -0.000026
      7       0.000002   0.000003  -0.000066  -0.000002  -0.000031  -0.000016
      8      -0.000002  -0.000004   0.000065   0.000002   0.000035   0.000018
      9       0.000003   0.000004  -0.000062  -0.000002  -0.000032  -0.000017
     10      -0.000002  -0.000001   0.000042   0.000000   0.000018   0.000008
     11       0.000000   0.000001   0.000007  -0.000000   0.000002   0.000001
     12       0.000017   0.000024  -0.000450  -0.000012  -0.000225  -0.000114
     13      -0.000002  -0.000002   0.000095   0.000002   0.000042   0.000021
     14       0.000021   0.000028  -0.000602  -0.000016  -0.000290  -0.000146
     15      -0.000000   0.000000   0.000009   0.000000   0.000002   0.000000
     16      -0.000003  -0.000007   0.000012   0.000001   0.000016   0.000008
     17      -0.000029  -0.000035   0.000957   0.000024   0.000434   0.000217
     18      -0.000050  -0.000067   0.001424   0.000037   0.000686   0.000345
     19      -0.000206  -0.000273   0.005786   0.000150   0.002734   0.001368
     20      -0.000036  -0.000051   0.000937   0.000025   0.000454   0.000228
     21       0.000015   0.000029  -0.000286  -0.000009  -0.000196  -0.000105
     22      -0.000000  -0.000006  -0.000116  -0.000001  -0.000010  -0.000000
     23       0.000033   0.000038  -0.001115  -0.000028  -0.000495  -0.000245
     24      -0.000016  -0.000027   0.000135   0.000004   0.000057   0.000024
     25      -0.000086  -0.000121   0.002010   0.000051   0.000896   0.000437
     26      -0.000094  -0.000088   0.003675   0.000090   0.001576   0.000777
     27      -0.000061  -0.000131   0.000332   0.000014   0.000293   0.000150
     28      -0.000086  -0.000199  -0.000427  -0.000003  -0.000024  -0.000017
     29       0.000120   0.000212  -0.001808  -0.000052  -0.000986  -0.000494
     30       0.000033   0.000015  -0.001251  -0.000026  -0.000391  -0.000172
     31       0.000151   0.000171  -0.004892  -0.000121  -0.002134  -0.001053
     32      -0.000035  -0.000114   0.000224   0.000018   0.000491   0.000288
     33      -0.000618  -0.000904   0.019696   0.000525   0.009876   0.005042
     34       0.000557   0.000567  -0.019978  -0.000487  -0.008563  -0.004212
     35       0.000850   0.001097  -0.026324  -0.000676  -0.012353  -0.006189
     36       0.000482   0.001279  -0.005522  -0.000257  -0.006217  -0.003507
     37       0.000131   0.000234  -0.004733  -0.000135  -0.002674  -0.001409
     38      -0.000053  -0.000045   0.004591   0.000122   0.002369   0.001243
     39      -0.000441  -0.000805  -0.000301   0.000024   0.000651   0.000281
     40       0.000430   0.000032  -0.014419  -0.000266  -0.003338  -0.001212
     41      -0.000524  -0.001140  -0.004109  -0.000060  -0.000908  -0.000493
     42       0.001153   0.002733   0.002595  -0.000176  -0.006338  -0.003830
     43       0.000220  -0.001573  -0.045101  -0.000783  -0.009088  -0.003264
     44      -0.000367  -0.001015   0.005412   0.000256   0.006391   0.003671
     45       0.001030   0.001889   0.003662  -0.000033  -0.002053  -0.001111
     46       0.003238   0.006874   0.015965  -0.000030  -0.005170  -0.003093
     47      -0.001883  -0.003562  -0.005878   0.000085   0.004271   0.002354
     48       0.004992   0.008814  -0.000866  -0.000441  -0.011517  -0.005623
     49      -0.000826  -0.000924   0.000592   0.000077   0.002306   0.001096
     50       0.009311   0.016978  -0.004598  -0.000752  -0.018141  -0.008515
     51      -0.006404  -0.009327  -0.004891   0.000497   0.016479   0.008294
     52       0.002485   0.004543  -0.000425  -0.000277  -0.007597  -0.003787
     53      -0.000889  -0.001603  -0.000248   0.000106   0.003316   0.001645
     54       0.001923   0.000858   0.001524   0.000136   0.002106   0.001484
     55       0.001059   0.000280  -0.003576   0.000258   0.008860   0.005100
     56      -0.001702  -0.000453  -0.003309   0.000044   0.002266   0.001378
     57      -0.009097  -0.010922  -0.005284   0.000477   0.019315   0.009176
     58       0.000629   0.004594  -0.007813   0.000005   0.006453   0.003784
     59      -0.008601  -0.010439  -0.011154   0.000881   0.033076   0.017098
     60      -0.003814  -0.002350  -0.000689  -0.000170   0.000882  -0.000858
     61       0.019687   0.014995   0.004155   0.000201  -0.011369  -0.001667
     62       0.002573   0.002085   0.000854  -0.000105  -0.000665  -0.000603
     63      -0.026372  -0.018642   0.002877  -0.000912  -0.007499  -0.010585
     64      -0.023498  -0.016698   0.002795  -0.000764  -0.007751  -0.009225
     65       0.029858   0.022763  -0.003780   0.000483   0.010599   0.009656
     66       0.014745   0.005868  -0.000140   0.001758  -0.003753   0.008891
     67       0.008925   0.006349  -0.001157   0.000531   0.002385   0.005146
     68       0.005768   0.003315  -0.000385   0.000396   0.000128   0.002745
     69      -0.000489   0.002514  -0.000491  -0.000274   0.000771   0.001238
     70       0.000352  -0.003691   0.000298  -0.000016   0.000601  -0.002562
     71       0.005607   0.008559  -0.001783  -0.001007   0.009674  -0.001257
     72       0.013981  -0.001398   0.000741   0.003647  -0.011942   0.013318
     73       0.021499   0.015676  -0.002262   0.000721   0.006082   0.008728
     74       0.010185   0.018859  -0.003530  -0.003759   0.024682  -0.010031
     75       0.000117  -0.001860   0.000211   0.000803  -0.001044   0.000820
     76       0.008805  -0.014049   0.001017   0.004781  -0.008744   0.009264
     77       0.006504  -0.016203   0.001338   0.003879  -0.009249   0.006944
     78       0.017852  -0.019084   0.000203   0.005887  -0.000791   0.007678
     79      -0.032087   0.032953  -0.000301  -0.007599  -0.000436  -0.008413
     80       0.014012  -0.015674   0.000229   0.002573  -0.000088   0.002610
     81      -0.009018   0.011237  -0.000181  -0.009370   0.004704  -0.014709
     82       0.004069  -0.004412   0.000001   0.001770  -0.000061   0.002629
     83       0.005852  -0.005783  -0.000000   0.001895   0.000055   0.002747
     84      -0.002709   0.001642   0.000097   0.000801  -0.001105  -0.000132
     85      -0.005834   0.005933  -0.000052   0.000955  -0.001254   0.000861
     86       0.006010  -0.006530   0.000229  -0.004068   0.003225  -0.009956
     87      -0.007477   0.008532   0.000025  -0.012604   0.005390  -0.018259
     88       0.004413  -0.004670  -0.000189   0.013456  -0.006314   0.023000
     89       0.024373  -0.026855   0.000837  -0.011730   0.008022  -0.023652
     90       0.002501  -0.002559   0.000097  -0.003944   0.000557  -0.001157
     91      -0.000011  -0.000002  -0.000078   0.004227  -0.000451   0.001912
     92      -0.007646   0.007786  -0.000392   0.013771  -0.003075   0.009696
     93       0.001622   0.000471   0.000043  -0.009913  -0.002326   0.008628
     94       0.002150   0.001316  -0.000015  -0.011422  -0.003463   0.013085
     95       0.000182   0.001257  -0.000015  -0.005281  -0.001399   0.005392
     96      -0.001926   0.001246  -0.000268   0.016931   0.002088  -0.006437
     97      -0.000034   0.000003   0.000004  -0.000090   0.000131  -0.000480
     98      -0.000670  -0.000402  -0.000065   0.007896   0.001748  -0.005981
     99       0.000658  -0.000946   0.000014   0.001126   0.000639  -0.001873
    100       0.000236   0.000882  -0.000194   0.006657   0.000098   0.001184
    101      -0.000125  -0.000222   0.000149  -0.007440  -0.000928   0.001933
    102      -0.001015   0.000946  -0.000426   0.024425   0.003084  -0.008393
    103       0.000396   0.001069  -0.000689   0.035021   0.004094  -0.009185
    104      -0.002128  -0.000621   0.000188  -0.000868   0.000996  -0.006147
    105       0.000015   0.000088  -0.000016   0.000647   0.000045  -0.000276
    106       0.000011  -0.000335   0.000131  -0.006393  -0.000788   0.002104
    107      -0.000194   0.000486  -0.000306   0.017276   0.002568  -0.007978
    108      -0.001590   0.000727   0.000010   0.001961   0.001175  -0.006413
    109       0.001484  -0.000511  -0.000036  -0.000477  -0.000814   0.004878
    110       0.001840  -0.000775  -0.000037  -0.000637  -0.000978   0.005897
    111       0.000316  -0.000173   0.000097  -0.007662  -0.001939   0.008083
    112       0.000330  -0.000133   0.000006  -0.001180  -0.000451   0.002197
    113      -0.000469   0.000213   0.000018  -0.000178   0.000282  -0.001812
    114       0.000206  -0.000089  -0.000021   0.000792  -0.000023   0.000480
    115       0.000917  -0.000429  -0.000098   0.006241   0.001204  -0.003984
    116       0.000318  -0.000164  -0.000017   0.000533  -0.000131   0.001020
    117      -0.000192   0.000157   0.000157  -0.012311  -0.003020   0.012138
    118       0.002425  -0.001164  -0.000252   0.016791   0.003496  -0.012152
    119      -0.000743   0.000314  -0.000038   0.004494   0.001467  -0.006852
    120      -0.000157   0.000077   0.000018  -0.001097  -0.000189   0.000597
    121      -0.000814   0.000413   0.000103  -0.007225  -0.001574   0.005778
    122       0.000363  -0.000190  -0.000062   0.004617   0.001070  -0.004118
    123       0.000010  -0.000018  -0.000007   0.000607   0.000152  -0.000593
    124      -0.000031   0.000021   0.000000  -0.000095  -0.000032   0.000146
    125       0.000098  -0.000064  -0.000017   0.001311   0.000294  -0.001058
    126       0.000111  -0.000046  -0.000009   0.000497   0.000081  -0.000231
    127       0.000041  -0.000028  -0.000008   0.000644   0.000152  -0.000581
    128      -0.000005   0.000009   0.000006  -0.000462  -0.000120   0.000489
    129      -0.000099   0.000053   0.000012  -0.000862  -0.000181   0.000636
    130      -0.000001  -0.000002  -0.000000   0.000081   0.000044  -0.000216
    131       0.000046  -0.000033  -0.000011   0.000924   0.000233  -0.000931
    132      -0.000014   0.000009   0.000002  -0.000233  -0.000073   0.000318
    133      -0.000016   0.000013   0.000003  -0.000287  -0.000088   0.000381
    134      -0.000080   0.000054   0.000015  -0.001324  -0.000371   0.001545
    135       0.000079  -0.000042  -0.000008   0.000610   0.000146  -0.000553
    136       0.000045  -0.000024  -0.000005   0.000371   0.000093  -0.000359
    137      -0.000088   0.000047   0.000009  -0.000642  -0.000151   0.000567
    138      -0.000012   0.000006   0.000001  -0.000069  -0.000014   0.000047
    139       0.000017  -0.000008  -0.000001   0.000063   0.000009  -0.000020
    140       0.000009  -0.000002   0.000000  -0.000040  -0.000019   0.000098
    141      -0.000001   0.000000   0.000000  -0.000017  -0.000005   0.000021
    142       0.000012  -0.000009  -0.000002   0.000149   0.000041  -0.000173
    143       0.000018  -0.000010  -0.000002   0.000230   0.000064  -0.000262
    144      -0.000037   0.000020   0.000004  -0.000299  -0.000070   0.000264
    145       0.000012  -0.000006  -0.000001   0.000053   0.000010  -0.000032
    146       0.000037  -0.000017  -0.000004   0.000271   0.000064  -0.000232
    147      -0.000018   0.000011   0.000002  -0.000182  -0.000047   0.000188
    148      -0.000022   0.000011   0.000003  -0.000248  -0.000065   0.000258
    149      -0.000019   0.000013   0.000003  -0.000215  -0.000056   0.000231
    150       0.000045  -0.000017  -0.000004   0.000199   0.000029  -0.000083
    151       0.000024  -0.000039  -0.000014   0.001472   0.000459  -0.001998
    152       0.000007  -0.000005  -0.000001   0.000203   0.000078  -0.000380
    153       0.000017   0.000022  -0.000448  -0.000012  -0.000210  -0.000104
    154      -0.000007  -0.000007   0.000241   0.000006   0.000105   0.000052
    155       0.000019   0.000022  -0.000597  -0.000015  -0.000271  -0.000135
    156       0.000009   0.000012  -0.000253  -0.000007  -0.000120  -0.000060
    157       0.000014   0.000016  -0.000455  -0.000011  -0.000206  -0.000103
    158      -0.000013  -0.000014   0.000446   0.000011   0.000198   0.000099
    159      -0.000005  -0.000007   0.000127   0.000003   0.000062   0.000031
    160      -0.000003  -0.000003   0.000083   0.000003   0.000037   0.000018
    161      -0.000000  -0.000001  -0.000021  -0.000000  -0.000006  -0.000003
    162      -0.000012  -0.000017   0.000329   0.000009   0.000162   0.000082
    163       0.000002   0.000003  -0.000042  -0.000002  -0.000020  -0.000010
    164      -0.000012  -0.000017   0.000322   0.000009   0.000159   0.000081
    165       0.000013   0.000007  -0.000207  -0.000006  -0.000061  -0.000028
    166       0.000017   0.000019  -0.000344  -0.000009  -0.000152  -0.000074
    167       0.000010   0.000011  -0.000177  -0.000005  -0.000077  -0.000037
    168      -0.000010  -0.000010   0.000230   0.000006   0.000097   0.000047
    169      -0.000013  -0.000013   0.000316   0.000008   0.000141   0.000069
    170      -0.000012  -0.000004   0.000161   0.000004   0.000033   0.000013
    171      -0.000014  -0.000010   0.000300   0.000008   0.000111   0.000053
    172       0.000019   0.000016  -0.000327  -0.000009  -0.000126  -0.000060
    173      -0.000010  -0.000008   0.000149   0.000004   0.000059   0.000027
    174      -0.000006  -0.000006   0.000148   0.000004   0.000049   0.000022
    175       0.000020   0.000026  -0.000489  -0.000013  -0.000206  -0.000100
    176       0.000028   0.000039  -0.000716  -0.000019  -0.000339  -0.000169
    177      -0.000001  -0.000004  -0.000004   0.000000   0.000022   0.000014
    178       0.000002  -0.000000  -0.000090  -0.000002  -0.000007   0.000001
    179      -0.000035  -0.000046   0.000834   0.000022   0.000397   0.000199
    180      -0.000042  -0.000059   0.001006   0.000027   0.000492   0.000247
    181       0.000001   0.000003  -0.000002  -0.000002  -0.000011  -0.000008
    182       0.000009   0.000014  -0.000233  -0.000006  -0.000109  -0.000054
    183       0.000732   0.000974  -0.020499  -0.000531  -0.009698  -0.004850
    184       0.001067   0.001434  -0.029754  -0.000772  -0.014140  -0.007079
    185       0.001182   0.001585  -0.033043  -0.000857  -0.015686  -0.007853
    186      -0.000278  -0.000390   0.007091   0.000186   0.003410   0.001703
    187       0.001585   0.002120  -0.044494  -0.001154  -0.021093  -0.010557
    188      -0.000698  -0.000928   0.019847   0.000515   0.009402   0.004709
    189       0.000126   0.000107  -0.004814  -0.000112  -0.001850  -0.000880
    190      -0.000013   0.000020   0.001289   0.000027   0.000390   0.000175
    191      -0.000012  -0.000011   0.000250   0.000005   0.000056   0.000019
    192       0.000819   0.001591  -0.007924  -0.000260  -0.005114  -0.002581
    193       0.001289   0.002815  -0.002066  -0.000157  -0.003319  -0.001622
    194      -0.000898  -0.001882   0.004119   0.000176   0.003596   0.001799
    195      -0.000388  -0.000660   0.005242   0.000150   0.002816   0.001396
    196      -0.000326  -0.000841  -0.001467   0.000005   0.000319   0.000182
    197      -0.001314  -0.002593   0.011010   0.000370   0.007216   0.003606
    198       0.000109   0.000475   0.005638   0.000113   0.001898   0.000938
    199       0.000462   0.001107   0.001974   0.000005  -0.000111  -0.000042
    200       0.000841   0.001853  -0.000222  -0.000074  -0.001616  -0.000772
    201       0.000822   0.001246  -0.023704  -0.000645  -0.012243  -0.006266
    202      -0.000175  -0.000122   0.004955   0.000109   0.001727   0.000801
    203       0.000705   0.001035  -0.020981  -0.000564  -0.010647  -0.005432
    204      -0.000725  -0.000920   0.022852   0.000584   0.010597   0.005304
    205      -0.000620  -0.000667   0.020985   0.000512   0.008966   0.004397
    206       0.000546   0.000910  -0.014076  -0.000401  -0.007833  -0.004064
    207      -0.001097  -0.001452   0.038243   0.000995   0.018460   0.009383
    208      -0.002958  -0.003499   0.101767   0.002568   0.046434   0.023221
    209      -0.007892  -0.009022   0.268096   0.006690   0.119637   0.059374
    210       0.006259   0.007594  -0.218327  -0.005534  -0.100372  -0.050295
    211      -0.005577  -0.005954   0.195387   0.004802   0.084903   0.041881
    212      -0.000448  -0.000769   0.018255   0.000508   0.009883   0.005184
    213       0.000512   0.000411   0.016056   0.000517   0.011692   0.006739
    214      -0.000115   0.000454   0.022214   0.000474   0.007577   0.003605
    215      -0.000213  -0.000012  -0.004444  -0.000176  -0.004356  -0.002604
    216       0.005284   0.005297  -0.191746  -0.004584  -0.078774  -0.038171
    217      -0.000114   0.028271   0.553543   0.008592   0.080067   0.021005
    218       0.003138   0.008760  -0.009821  -0.001145  -0.032893  -0.019442
    219      -0.007660  -0.010396   0.198581   0.005149   0.093842   0.046598
    220      -0.009840  -0.016490   0.182854   0.005380   0.106348   0.054740
    221       0.002422  -0.013425  -0.386322  -0.006669  -0.077574  -0.027860
    222      -0.011268  -0.030609  -0.027646   0.002416   0.085529   0.052470
    223       0.005023   0.010032  -0.054705  -0.002075  -0.046328  -0.024968
    224       0.000451   0.020875   0.360228   0.005249   0.040971   0.006737
    225      -0.024616  -0.048929  -0.079385   0.000817   0.044354   0.024353
    226      -0.017711  -0.038445  -0.094623   0.000098   0.028955   0.017710
    227       0.005343   0.008292  -0.010862  -0.000530  -0.011266  -0.004810
    228       0.011132   0.023367   0.047213  -0.000158  -0.016532  -0.009545
    229      -0.019401  -0.040473  -0.080202   0.000374   0.031858   0.018357
    230       0.020672   0.041984   0.079291  -0.000646  -0.041144  -0.023417
    231       0.021291   0.039763  -0.003077  -0.001789  -0.045315  -0.022040
    232       0.012614   0.023213  -0.017274  -0.001004  -0.020023  -0.008495
    233      -0.066370  -0.123957   0.039409   0.005492   0.128511   0.060231
    234      -0.055492  -0.103192   0.022317   0.004744   0.115749   0.055452
    235      -0.026956  -0.051664   0.027024   0.002144   0.044387   0.019732
    236      -0.037565  -0.070634   0.018223   0.003218   0.076708   0.036554
    237       0.007013   0.016232   0.007812  -0.001317  -0.038973  -0.020676
    238      -0.003671  -0.009436   0.000885   0.000675   0.016925   0.008834
    239       0.003274   0.005941   0.010486  -0.000517  -0.018539  -0.010172
    240      -0.046657  -0.077712   0.002632   0.003413   0.092142   0.043730
    241       0.052905   0.034959   0.134968  -0.005774  -0.266028  -0.140623
    242       0.078244   0.079079   0.129121  -0.007585  -0.310253  -0.161238
    243       0.065598   0.098648   0.011009  -0.004210  -0.132372  -0.062374
    244      -0.049111  -0.094975   0.052806   0.002062   0.023845   0.004073
    245      -0.065508  -0.066736  -0.094494   0.005401   0.229818   0.117505
    246       0.113534   0.151725   0.066624  -0.008004  -0.286263  -0.140339
    247      -0.010793   0.002733  -0.066675   0.002451   0.113458   0.062606
    248       0.103754   0.118866   0.129115  -0.009154  -0.356856  -0.182711
    249       0.124042   0.092881   0.018649   0.001742  -0.048518   0.001113
    250      -0.098151  -0.074270  -0.016662  -0.001055   0.044202   0.003079
    251      -0.024869  -0.023176  -0.015089   0.001172   0.046096   0.021975
    252      -0.070007  -0.052881  -0.012115  -0.000639   0.028279   0.001603
    253      -0.145098  -0.111792  -0.025537  -0.001254   0.075063   0.009765
    254       0.016961   0.014137   0.003284   0.000350  -0.021455  -0.004643
    255      -0.049042  -0.035909   0.004399  -0.001361  -0.008332  -0.016177
    256       0.231575   0.175694  -0.031161   0.004204   0.090897   0.080606
    257      -0.234940  -0.177447   0.027908  -0.004721  -0.074385  -0.078615
    258       0.288263   0.216519  -0.033792   0.006317   0.091177   0.100051
    259      -0.023108  -0.019304   0.006866   0.000465  -0.021237  -0.007024
    260      -0.177608  -0.135995   0.024990  -0.002801  -0.069619  -0.060381
    261      -0.030653  -0.023764   0.001396  -0.002449   0.001159  -0.021689
    262      -0.021735  -0.017201   0.001466  -0.001195  -0.001721  -0.012774
    263      -0.013316  -0.013882   0.004207   0.000531  -0.015097  -0.005657
    264       0.184441   0.155782  -0.024879  -0.003656   0.105691   0.036324
    265      -0.101505  -0.108381   0.018466   0.009556  -0.097817   0.003838
    266      -0.057136  -0.225164   0.045320   0.058856  -0.340453   0.170646
    267      -0.172921  -0.110600   0.015652  -0.007778  -0.040158  -0.064699
    268      -0.229022  -0.245929   0.042450   0.021871  -0.225675   0.010894
    269      -0.195300  -0.065577   0.005216  -0.027560   0.052958  -0.128011
    270      -0.240844  -0.056891   0.001778  -0.041885   0.106194  -0.184171
    271       0.061484   0.166589  -0.032924  -0.039172   0.239365  -0.110969
    272       0.065698  -0.019467   0.006971   0.022706  -0.089281   0.085553
    273      -0.064724   0.111144  -0.007399  -0.031163   0.053043  -0.052338
    274      -0.038412   0.063422  -0.003789  -0.017349   0.024683  -0.026048
    275      -0.050246   0.107005  -0.008980  -0.029309   0.071315  -0.059469
    276       0.040854  -0.086573   0.006454   0.021063  -0.044103   0.035971
    277      -0.081256   0.128060  -0.008820  -0.039802   0.075053  -0.077560
    278      -0.027289   0.061684  -0.004601  -0.013628   0.030194  -0.022668
    279       0.060183  -0.066060   0.001029   0.017511  -0.005506   0.023915
    280       0.281439  -0.289584   0.002575   0.058074   0.007907   0.061207
    281      -0.043255   0.046334  -0.000810  -0.012504   0.004883  -0.017850
    282      -0.211824   0.220349  -0.002378  -0.051758   0.002913  -0.063080
    283       0.077459  -0.080947   0.000952   0.020296  -0.002793   0.026343
    284      -0.187469   0.195960  -0.001502  -0.034682  -0.009343  -0.032778
    285       0.025537  -0.031451   0.000415   0.017421  -0.007672   0.031654
    286      -0.006232   0.009354  -0.000310  -0.009406   0.006914  -0.018218
    287      -0.016837   0.018055  -0.000086  -0.001010  -0.003118   0.000071
    288      -0.124239   0.137061  -0.002148  -0.049713   0.013470  -0.063539
    289       0.026784  -0.029305   0.002694  -0.107208   0.056531  -0.186190
    290      -0.264314   0.291285  -0.010524   0.204317  -0.127018   0.390080
    291       0.170910  -0.188517   0.002992   0.065583  -0.016431   0.077237
    292      -0.166198   0.182835  -0.006504   0.125901  -0.078773   0.238264
    293      -0.202595   0.223698  -0.003987  -0.055719   0.008099  -0.053770
    294       0.092956  -0.102820  -0.001160   0.179216  -0.079822   0.279632
    295       0.125514  -0.138235   0.006819  -0.192468   0.108563  -0.347794
    296       0.108529  -0.120053   0.002150   0.029817  -0.003922   0.026369
    297      -0.042504   0.042093  -0.002121   0.084733  -0.013945   0.041088
    298      -0.006953   0.010640  -0.000666   0.009239  -0.008078   0.031050
    299       0.036814  -0.039488   0.002035  -0.067409   0.015748  -0.051409
    300       0.023748  -0.023519   0.000981  -0.035187   0.007221  -0.020217
    301       0.017526  -0.019489   0.001561  -0.059392   0.010635  -0.039199
    302       0.046259  -0.047286   0.002453  -0.088606   0.017726  -0.056328
    303       0.006104   0.000008   0.000234  -0.032089  -0.006988   0.024788
    304      -0.014999  -0.011748   0.000153   0.086974   0.026265  -0.098732
    305      -0.004209  -0.008987   0.000467   0.023930   0.011942  -0.046917
    306      -0.015235  -0.009436  -0.000074   0.090999   0.024661  -0.091910
    307      -0.009658  -0.006308   0.000061   0.052147   0.016692  -0.061731
    308       0.002667   0.003879  -0.000326  -0.004311  -0.007866   0.028945
    309       0.004517  -0.001376   0.000431  -0.034956  -0.005579   0.018437
    310       0.001768  -0.002601   0.000360  -0.015485   0.000199  -0.002167
    311       0.002967  -0.000123   0.000157  -0.019111  -0.004171   0.014648
    312      -0.016226  -0.002997   0.000775   0.024648   0.010736  -0.053399
    313      -0.006513  -0.016298   0.008609  -0.417073  -0.044889   0.091946
    314       0.011422   0.010980  -0.005495   0.237881   0.022020  -0.030813
    315       0.013875  -0.001197   0.001110  -0.108053  -0.018549   0.065484
    316      -0.004874   0.009434  -0.004904   0.264896   0.031810  -0.079200
    317       0.026068   0.007781  -0.003036   0.055239  -0.006082   0.059152
    318       0.018359  -0.007608   0.004711  -0.308612  -0.043738   0.130734
    319       0.002827  -0.011290   0.006214  -0.329031  -0.039027   0.094188
    320      -0.008315  -0.010051   0.005336  -0.244490  -0.024538   0.042927
    321       0.001813  -0.002836   0.001426  -0.081098  -0.012251   0.040013
    322       0.001535   0.000658  -0.001416   0.077676   0.010672  -0.029341
    323       0.001308  -0.002322   0.001249  -0.070747  -0.010606   0.034442
    324      -0.000964   0.002380  -0.001156   0.063060   0.009075  -0.028190
    325      -0.000440   0.001322  -0.000080  -0.000119  -0.000630   0.002614
    326       0.001050  -0.002278   0.002100  -0.121991  -0.018576   0.058394
    327      -0.001784   0.000490  -0.000088   0.010090   0.003009  -0.013565
    328      -0.009876   0.003522   0.000109   0.011785   0.007035  -0.038315
    329      -0.018159   0.007040   0.000510  -0.001280   0.008341  -0.053321
    330       0.016603  -0.006639  -0.000200  -0.016004  -0.010942   0.060828
    331      -0.012244   0.004165   0.000445  -0.004799   0.005451  -0.036229
    332       0.000098   0.000346  -0.000177   0.009997   0.001589  -0.005187
    333      -0.001960   0.001424  -0.000138   0.011741   0.003715  -0.016910
    334      -0.001495   0.000552   0.000165  -0.007978  -0.000731   0.000439
    335       0.000764  -0.000564   0.000096  -0.007347  -0.001970   0.008486
    336       0.012085  -0.005421  -0.000405   0.013547  -0.000745   0.014703
    337      -0.029816   0.014547   0.003774  -0.259528  -0.055937   0.201832
    338       0.005002  -0.002165   0.000025  -0.010003  -0.004259   0.022334
    339      -0.011103   0.004810   0.000025   0.015113   0.007482  -0.040890
    340      -0.008086   0.003184  -0.000689   0.067957   0.019789  -0.088372
    341       0.022894  -0.010816  -0.002109   0.134417   0.026218  -0.085726
    342       0.000285  -0.001020  -0.001971   0.159224   0.040265  -0.164754
    343       0.000473   0.000114   0.000709  -0.058060  -0.014829   0.061149
    344      -0.020347   0.009921   0.002605  -0.179737  -0.038938   0.141123
    345       0.004046  -0.002079  -0.000542   0.038200   0.008240  -0.030319
    346       0.004958  -0.002582  -0.000690   0.049937   0.011189  -0.041961
    347      -0.000484   0.000233   0.000042  -0.002195  -0.000219   0.000303
    348      -0.002925   0.001479   0.000348  -0.024049  -0.005101   0.018413
    349       0.003546  -0.001815  -0.000451   0.031875   0.006955  -0.025610
    350      -0.004181   0.002206   0.000667  -0.049261  -0.011317   0.043256
    351      -0.000049   0.000016  -0.000001  -0.000095  -0.000079   0.000536
    352       0.000301  -0.000171  -0.000055   0.004202   0.000976  -0.003753
    353      -0.000945   0.000575   0.000149  -0.010746  -0.002279   0.007856
    354      -0.000407   0.000279   0.000067  -0.004847  -0.000979   0.003141
    355      -0.000705   0.000381   0.000139  -0.009806  -0.002104   0.007502
    356      -0.000258   0.000169   0.000047  -0.003281  -0.000656   0.002108
    357      -0.000162   0.000023  -0.000011   0.001352   0.000385  -0.001646
    358      -0.000084   0.000069   0.000030  -0.002472  -0.000613   0.002423
    359      -0.000276   0.000124   0.000033  -0.002168  -0.000476   0.001748
    360      -0.000197   0.000134   0.000035  -0.003272  -0.000953   0.004036
    361      -0.000003  -0.000008  -0.000002   0.000448   0.000186  -0.000885
    362       0.000697  -0.000447  -0.000116   0.010287   0.002850  -0.011811
    363       0.000462  -0.000302  -0.000079   0.007209   0.002062  -0.008670
    364       0.000417  -0.000262  -0.000065   0.005624   0.001531  -0.006272
    365       0.000257  -0.000166  -0.000043   0.003956   0.001143  -0.004831
    366      -0.000766   0.000410   0.000081  -0.005965  -0.001445   0.005502
    367      -0.000437   0.000247   0.000051  -0.003991  -0.001009   0.003958
    368       0.000011   0.000001   0.000001  -0.000176  -0.000061   0.000283
    369       0.000004  -0.000002  -0.000000   0.000013  -0.000001   0.000011
    370      -0.000359   0.000193   0.000038  -0.002866  -0.000699   0.002676
    371       0.000829  -0.000448  -0.000089   0.006680   0.001638  -0.006283
    372       0.000024  -0.000012  -0.000002   0.000107   0.000020  -0.000058
    373      -0.000051   0.000029   0.000005  -0.000419  -0.000103   0.000399
    374      -0.000017   0.000009   0.000001  -0.000011   0.000007  -0.000049
    375       0.000160  -0.000088  -0.000016   0.001219   0.000282  -0.001050
    376       0.000241  -0.000122  -0.000030   0.002079   0.000499  -0.001895
    377       0.000226  -0.000124  -0.000022   0.001666   0.000384  -0.001416
    378       0.000225  -0.000125  -0.000021   0.001609   0.000365  -0.001337
    379      -0.000538   0.000281   0.000057  -0.004063  -0.000948   0.003523
    380      -0.000196   0.000106   0.000020  -0.001468  -0.000339   0.001261
    381       0.000045  -0.000020  -0.000009   0.000540   0.000135  -0.000527
    382       0.000029  -0.000015  -0.000004   0.000235   0.000055  -0.000205
    383      -0.000627   0.000329   0.000069  -0.004834  -0.001130   0.004224
    384       0.000085  -0.000055  -0.000010   0.000899   0.000238  -0.000968
    385      -0.000056   0.000049   0.000002  -0.000516  -0.000138   0.000575
    386      -0.000169   0.000085   0.000027  -0.001897  -0.000497   0.001987
    387       0.000127  -0.000087  -0.000012   0.001255   0.000330  -0.001340
    388       0.000008  -0.000010   0.000001   0.000028   0.000007  -0.000033
    389       0.000301  -0.000175  -0.000041   0.003399   0.000901  -0.003644
    390       0.000040  -0.000008  -0.000009   0.000426   0.000108  -0.000410
    391       0.000330  -0.000184  -0.000047   0.003709   0.000977  -0.003939
    392       0.000090  -0.000050  -0.000012   0.001005   0.000266  -0.001074
    393       0.000091   0.000048   0.000023  -0.003104  -0.001041   0.004558
    394      -0.000337   0.000454   0.000161  -0.017135  -0.005353   0.023352
    395      -0.000263   0.000253   0.000087  -0.008760  -0.002680   0.011653
    396      -0.000193  -0.000043  -0.000026   0.004083   0.001442  -0.006411
    397       0.000041   0.000195   0.000079  -0.009473  -0.003080   0.013508
    398       0.000326  -0.000332  -0.000113   0.011561   0.003516  -0.015225
    399      -0.000332   0.000112   0.000026  -0.001385  -0.000267   0.001062
    400      -0.000047  -0.000105  -0.000044   0.005437   0.001797  -0.007931
    401      -0.000395   0.000317   0.000104  -0.010175  -0.003075   0.013361
    402      -0.000042  -0.000057   0.001052   0.000028   0.000502   0.000250
    403      -0.000026  -0.000033   0.000726   0.000019   0.000335   0.000167
    404       0.000021   0.000025  -0.000705  -0.000017  -0.000319  -0.000159
                288        289        290        291        292        293    
      0      -0.000015  -0.000011   0.000097  -0.000000  -0.000000  -0.008670
      1      -0.000008  -0.000006   0.000057  -0.000000  -0.000000  -0.031195
      2       0.000006   0.000004  -0.000040   0.000000   0.000000   0.035997
      3       0.000027   0.000020  -0.000169  -0.000000  -0.000000  -0.041788
      4       0.000050   0.000036  -0.000317  -0.000000  -0.000000  -0.005469
      5      -0.000046  -0.000033   0.000293   0.000000   0.000000  -0.019637
      6      -0.000020  -0.000014   0.000118  -0.000000   0.000000   0.033254
      7      -0.000013  -0.000010   0.000084  -0.000000  -0.000000  -0.007042
      8       0.000015   0.000011  -0.000095   0.000000   0.000000   0.030338
      9      -0.000013  -0.000010   0.000081  -0.000000  -0.000000  -0.030898
     10       0.000005   0.000004  -0.000028  -0.000000  -0.000000  -0.033247
     11       0.000000  -0.000000  -0.000001   0.000000   0.000000   0.022037
     12      -0.000093  -0.000068   0.000585  -0.000000  -0.000000  -0.003297
     13       0.000016   0.000012  -0.000104  -0.000000  -0.000000   0.004008
     14      -0.000118  -0.000085   0.000740   0.000000   0.000000  -0.007865
     15      -0.000001  -0.000001   0.000010  -0.000000   0.000000  -0.005930
     16       0.000006   0.000004  -0.000025  -0.000000  -0.000000  -0.002380
     17       0.000173   0.000125  -0.001093   0.000000   0.000000  -0.000679
     18       0.000279   0.000203  -0.001776  -0.000000  -0.000000   0.001645
     19       0.001085   0.000782  -0.006727  -0.000000  -0.000000   0.001046
     20       0.000181   0.000130  -0.001114   0.000000   0.000000  -0.000052
     21      -0.000096  -0.000073   0.000678  -0.000000   0.000000  -0.001055
     22       0.000009   0.000009  -0.000123  -0.000000  -0.000000   0.000309
     23      -0.000191  -0.000137   0.001162   0.000000   0.000000  -0.000076
     24       0.000007   0.000000   0.000067  -0.000000  -0.000000   0.000361
     25       0.000318   0.000220  -0.001729  -0.000000  -0.000000  -0.000101
     26       0.000603   0.000432  -0.003676   0.000000   0.000000  -0.000162
     27       0.000107   0.000071  -0.000482  -0.000000   0.000000  -0.000825
     28      -0.000055  -0.000058   0.000801  -0.000000  -0.000000  -0.000329
     29      -0.000370  -0.000255   0.001976   0.000000   0.000000  -0.001529
     30      -0.000090  -0.000052   0.000232  -0.000000   0.000000  -0.000050
     31      -0.000819  -0.000588   0.005037  -0.000000  -0.000000   0.000041
     32       0.000303   0.000237  -0.002282   0.000000   0.000000  -0.000130
     33       0.004230   0.003122  -0.027971   0.000000  -0.000000  -0.000088
     34      -0.003241  -0.002315   0.019578  -0.000001   0.000000   0.000058
     35      -0.004947  -0.003579   0.030918  -0.000000   0.000000   0.000060
     36      -0.003514  -0.002738   0.026683  -0.000000   0.000000   0.000052
     37      -0.001278  -0.000972   0.009160  -0.000000  -0.000000   0.000007
     38       0.001139   0.000872  -0.008284   0.000000  -0.000000  -0.000016
     39      -0.000013  -0.000109   0.002609  -0.000000   0.000000   0.000004
     40      -0.000030   0.000254  -0.006472  -0.000000  -0.000000   0.000001
     41      -0.000645  -0.000564   0.006346  -0.000000   0.000000  -0.000001
     42      -0.004133  -0.003259   0.032275  -0.000001   0.000000   0.000056
     43      -0.000192   0.000536  -0.015069  -0.000000   0.000000   0.000022
     44       0.003869   0.003070  -0.030722   0.000000  -0.000000  -0.000063
     45      -0.000675  -0.000333  -0.000207  -0.000000  -0.000000  -0.000014
     46      -0.002381  -0.001469   0.007696   0.000000  -0.000000  -0.000026
     47       0.001705   0.001045  -0.005376  -0.000000   0.000000   0.000017
     48      -0.002518  -0.000865  -0.009937   0.000000  -0.000000  -0.000000
     49       0.000531   0.000213   0.001484  -0.000000  -0.000000  -0.000005
     50      -0.003167  -0.000779  -0.017929   0.000001   0.000000   0.000004
     51       0.004495   0.002001   0.008057  -0.000000   0.000000  -0.000003
     52      -0.001856  -0.000708  -0.006174   0.000000  -0.000000   0.000001
     53       0.000814   0.000311   0.002763   0.000000   0.000000  -0.000000
     54       0.001146   0.000550   0.002683  -0.000001  -0.000000   0.000003
     55       0.003621   0.001875   0.002489  -0.000000  -0.000000   0.000004
     56       0.001256   0.000803  -0.002618   0.000000   0.000000   0.000001
     57       0.004690   0.002074   0.007720   0.000000   0.000000  -0.000004
     58       0.003529   0.002223  -0.006311   0.000000   0.000000   0.000010
     59       0.010386   0.005073   0.010494  -0.000000   0.000000  -0.000001
     60      -0.001631  -0.000993  -0.001151  -0.000000   0.000000  -0.000005
     61       0.002654   0.001941  -0.000310  -0.000002  -0.000000   0.000015
     62      -0.000519  -0.000305   0.000432   0.000000   0.000000  -0.000002
     63      -0.012666  -0.007406  -0.004269   0.000001  -0.000001   0.000003
     64      -0.010184  -0.005814  -0.003585   0.000002  -0.000001   0.000003
     65       0.009844   0.005498   0.004011  -0.000003   0.000000  -0.000001
     66       0.014317   0.008816   0.003138   0.000004   0.000001  -0.000003
     67       0.006967   0.004215   0.002042   0.000001   0.000001  -0.000003
     68       0.004042   0.002467   0.000988   0.000001   0.000000  -0.000000
     69       0.003554   0.002536   0.000664   0.000000   0.000001  -0.000000
     70      -0.006134  -0.004144  -0.001212  -0.000001  -0.000001   0.000000
     71      -0.006113  -0.004220   0.000098  -0.000004  -0.000001  -0.000001
     72       0.022411   0.013830   0.003617   0.000008   0.000002  -0.000002
     73       0.010532   0.006143   0.003762  -0.000001   0.000000  -0.000005
     74      -0.025479  -0.016775  -0.001878  -0.000013  -0.000004  -0.000001
     75      -0.001265  -0.001319  -0.000330  -0.000003  -0.000001   0.000000
     76       0.005163   0.001222   0.000397   0.000001  -0.000002  -0.000000
     77       0.004634   0.001432   0.000077  -0.000000  -0.000002   0.000001
     78      -0.011129  -0.011172  -0.001513  -0.000018  -0.000007  -0.000000
     79       0.017044   0.015745   0.002263   0.000005   0.000005   0.000000
     80      -0.006212  -0.005608  -0.000891   0.000000  -0.000002   0.000001
     81       0.009170   0.011990   0.001387   0.000051   0.000013  -0.000000
     82      -0.003889  -0.004033  -0.000534  -0.000009  -0.000003   0.000000
     83      -0.004158  -0.004254  -0.000545  -0.000010  -0.000003   0.000001
     84       0.002027   0.002257   0.000230   0.000012   0.000004   0.000000
     85       0.003044   0.002609   0.000421  -0.000003   0.000000   0.000000
     86       0.001421   0.005199   0.000247   0.000053   0.000013   0.000001
     87       0.010232   0.013502   0.001440   0.000067   0.000018  -0.000000
     88      -0.012031  -0.017398  -0.001724  -0.000089  -0.000023   0.000000
     89      -0.000169   0.008351  -0.000052   0.000126   0.000031   0.000001
     90       0.000319  -0.001272  -0.000101  -0.000052  -0.000013  -0.000000
     91      -0.001792  -0.000543  -0.000125   0.000008   0.000001   0.000001
     92      -0.003954  -0.001692  -0.000172   0.000076   0.000021   0.000000
     93       0.000847  -0.010496  -0.000491  -0.000239  -0.000059  -0.000000
     94       0.000094  -0.014289  -0.000714  -0.000221  -0.000061  -0.000000
     95       0.000247  -0.005776  -0.000258  -0.000090  -0.000021  -0.000000
     96      -0.003051   0.010545   0.000422   0.000359   0.000079   0.000000
     97       0.000127   0.000424   0.000029  -0.000011  -0.000004  -0.000000
     98      -0.001207   0.007738   0.000336   0.000220   0.000051   0.000000
     99      -0.001703   0.004083   0.000124   0.000296   0.000079  -0.000000
    100      -0.002485   0.000918  -0.000056   0.000231   0.000055  -0.000000
    101       0.003537  -0.006242  -0.000171  -0.000409  -0.000103   0.000000
    102      -0.004553   0.012535   0.000437   0.000561   0.000128   0.000000
    103      -0.010279   0.019298   0.000533   0.001164   0.000278  -0.000000
    104       0.002950   0.004963   0.000394  -0.000246  -0.000065   0.000000
    105       0.001652  -0.002561  -0.000070  -0.000399  -0.000104  -0.000000
    106      -0.001285   0.001313   0.000033   0.000519   0.000156  -0.000001
    107       0.005911  -0.004587  -0.000051  -0.001320  -0.000376   0.000000
    108       0.016775  -0.020060  -0.000394  -0.002829  -0.000734  -0.000000
    109      -0.013711   0.016660   0.000338   0.001973   0.000559  -0.000001
    110      -0.016598   0.020010   0.000395   0.002068   0.000549   0.000001
    111      -0.014898   0.016759   0.000313   0.002474   0.000518  -0.000000
    112      -0.004973   0.005776   0.000110   0.001036   0.000256  -0.000000
    113       0.005467  -0.006662  -0.000133  -0.001094  -0.000248   0.000001
    114      -0.001938   0.002289   0.000039   0.003032   0.000842  -0.000000
    115       0.003489  -0.002728  -0.000024  -0.003115  -0.000817  -0.000000
    116      -0.003505   0.004301   0.000084   0.003025   0.000734   0.000001
    117      -0.020170   0.021837   0.000386   0.002149   0.000373  -0.000000
    118       0.012932  -0.011356  -0.000133  -0.005994  -0.001405  -0.000001
    119       0.015056  -0.017582  -0.000342  -0.003037  -0.000715   0.000001
    120      -0.000388   0.000233   0.000000  -0.005657  -0.001670  -0.000000
    121      -0.007482   0.007349   0.000111  -0.015589  -0.004457   0.000000
    122       0.006085  -0.006296  -0.000104   0.012053   0.003636   0.000001
    123       0.000750  -0.000661  -0.000007  -0.019942  -0.005113  -0.000000
    124      -0.000287   0.000317   0.000005  -0.007801  -0.001962   0.000000
    125       0.001041  -0.000774  -0.000004  -0.040221  -0.010431   0.000001
    126       0.000114  -0.000061  -0.000000   0.014121   0.003798  -0.000000
    127       0.000764  -0.000723  -0.000010  -0.008181  -0.002180  -0.000000
    128      -0.000783   0.000814   0.000013   0.003483   0.000869   0.000001
    129      -0.000645   0.000525   0.000004   0.005927   0.001186  -0.000000
    130       0.000527  -0.000632  -0.000013   0.008216   0.002534  -0.000000
    131       0.001447  -0.001500  -0.000024   0.001535   0.000758   0.000001
    132      -0.000641   0.000737   0.000014  -0.011684  -0.002316  -0.000000
    133      -0.000721   0.000803   0.000014  -0.008622  -0.001349  -0.000001
    134      -0.002753   0.003027   0.000054  -0.029981  -0.004846  -0.000001
    135       0.000761  -0.000755  -0.000011   0.002096   0.003522  -0.000000
    136       0.000522  -0.000530  -0.000008   0.001274   0.002541  -0.000001
    137      -0.000758   0.000742   0.000011  -0.001964  -0.002449  -0.000000
    138      -0.000037   0.000022  -0.000000   0.001012  -0.000012  -0.000000
    139      -0.000038   0.000069   0.000002  -0.001953  -0.001850  -0.000000
    140      -0.000247   0.000299   0.000006  -0.004154  -0.004396  -0.000000
    141      -0.000039   0.000044   0.000001   0.000216  -0.005157  -0.000000
    142       0.000299  -0.000325  -0.000006  -0.002453   0.021731   0.000000
    143       0.000458  -0.000500  -0.000009   0.007693  -0.011753  -0.000000
    144      -0.000350   0.000339   0.000004   0.000248  -0.004858  -0.000000
    145       0.000010   0.000005   0.000000  -0.006848   0.026119   0.000001
    146       0.000297  -0.000284  -0.000003   0.007344  -0.026885  -0.000001
    147      -0.000304   0.000324   0.000005  -0.002408  -0.008065  -0.000000
    148      -0.000423   0.000451   0.000007  -0.010898   0.024341   0.000000
    149      -0.000385   0.000413   0.000008  -0.000637  -0.015446  -0.000001
    150       0.000075  -0.000085  -0.000002   0.013438   0.004020  -0.000000
    151       0.003786  -0.004209  -0.000076   0.021052   0.005940   0.000000
    152       0.000941  -0.001156  -0.000024   0.029475   0.008108   0.000001
    153      -0.000081  -0.000058   0.000484  -0.000000  -0.000000   0.003402
    154       0.000042   0.000031  -0.000273  -0.000000  -0.000000  -0.000510
    155      -0.000107  -0.000077   0.000668   0.000000   0.000000   0.002810
    156      -0.000048  -0.000035   0.000297  -0.000000   0.000000   0.007623
    157      -0.000082  -0.000059   0.000519  -0.000000  -0.000000   0.003650
    158       0.000078   0.000057  -0.000501   0.000000   0.000000   0.000157
    159       0.000025   0.000017  -0.000149  -0.000000  -0.000000  -0.001968
    160       0.000015   0.000011  -0.000092  -0.000000  -0.000000  -0.000996
    161      -0.000002  -0.000002   0.000020   0.000000   0.000000   0.000003
    162       0.000066   0.000048  -0.000418  -0.000000   0.000000   0.001262
    163      -0.000009  -0.000006   0.000052  -0.000000  -0.000000  -0.000959
    164       0.000065   0.000047  -0.000407   0.000000   0.000000   0.002288
    165      -0.000015  -0.000011   0.000041  -0.000001   0.000001   0.384140
    166      -0.000054  -0.000039   0.000309  -0.000001   0.000000   0.129673
    167      -0.000027  -0.000019   0.000145   0.000000   0.000000   0.085855
    168       0.000035   0.000025  -0.000210   0.000000  -0.000000  -0.042587
    169       0.000053   0.000038  -0.000324  -0.000000  -0.000000   0.003162
    170       0.000003   0.000002   0.000036   0.000001  -0.000001  -0.378298
    171       0.000037   0.000026  -0.000202   0.000000  -0.000001  -0.180145
    172      -0.000040  -0.000028   0.000196  -0.000001   0.000001   0.293738
    173       0.000017   0.000012  -0.000073   0.000001  -0.000000  -0.170369
    174       0.000011   0.000007  -0.000034   0.000000  -0.000001  -0.239017
    175      -0.000072  -0.000050   0.000391  -0.000000   0.000000   0.142947
    176      -0.000133  -0.000095   0.000814   0.000001  -0.000001  -0.342285
    177       0.000017   0.000013  -0.000138  -0.000001   0.000001   0.238196
    178       0.000008   0.000007  -0.000095  -0.000001   0.000001   0.311606
    179       0.000156   0.000112  -0.000941   0.000000   0.000001   0.119234
    180       0.000197   0.000141  -0.001206  -0.000001   0.000002   0.389501
    181      -0.000010  -0.000009   0.000075  -0.000000   0.000000   0.003493
    182      -0.000041  -0.000029   0.000243   0.000000  -0.000000  -0.103571
    183      -0.003842  -0.002769   0.023774  -0.000001  -0.000000  -0.000992
    184      -0.005624  -0.004057   0.034922  -0.000001  -0.000000  -0.001388
    185      -0.006239  -0.004501   0.038766  -0.000000   0.000000  -0.001901
    186       0.001332   0.000951  -0.007998   0.000000   0.000000   0.001217
    187      -0.008384  -0.006048   0.052053  -0.000001  -0.000000  -0.000823
    188       0.003752   0.002712  -0.023439   0.000000   0.000000   0.000781
    189      -0.000613  -0.000419   0.003209  -0.000001  -0.000000   0.002451
    190       0.000103   0.000065  -0.000396   0.000000  -0.000000  -0.001606
    191      -0.000004  -0.000009   0.000168   0.000000   0.000000  -0.000853
    192      -0.001888  -0.001271   0.009284   0.000001   0.000000  -0.012292
    193      -0.000790  -0.000348  -0.000876  -0.000001  -0.000001   0.004852
    194       0.001161   0.000707  -0.003780  -0.000000   0.000000   0.004177
    195       0.001010   0.000684  -0.005144  -0.000001  -0.000000   0.009812
    196       0.000048  -0.000019   0.001196   0.000001   0.000000  -0.008760
    197       0.002507   0.001634  -0.010947  -0.000001  -0.000000   0.014545
    198       0.000823   0.000631  -0.006156  -0.000002  -0.000001   0.016107
    199       0.000172   0.000215  -0.003435  -0.000001  -0.000001   0.007270
    200      -0.000258  -0.000032  -0.002378   0.000000  -0.000000   0.001821
    201      -0.005245  -0.003855   0.034110  -0.000001   0.000000   0.001425
    202       0.000544   0.000376  -0.003069   0.000000   0.000000  -0.000117
    203      -0.004524  -0.003321   0.029348  -0.000001   0.000000   0.001198
    204       0.004238   0.003068  -0.026521   0.000000  -0.000000  -0.000788
    205       0.003342   0.002372  -0.019803   0.000000  -0.000000  -0.000605
    206      -0.003496  -0.002593   0.023240  -0.000001  -0.000000   0.000992
    207       0.007860   0.005816  -0.052491   0.000001  -0.000000  -0.000083
    208       0.018640   0.013551  -0.118405   0.000002  -0.000001  -0.000124
    209       0.046578   0.033498  -0.286497   0.000005  -0.000003  -0.000523
    210      -0.040511  -0.029468   0.257425  -0.000005   0.000002   0.000412
    211       0.032416   0.023202  -0.196934   0.000003  -0.000002  -0.000442
    212       0.004672   0.003549  -0.033363   0.000001  -0.000000  -0.000015
    213       0.007518   0.006131  -0.064026   0.000000  -0.000000  -0.000033
    214       0.002683   0.001921  -0.016449   0.000000  -0.000000   0.000055
    215      -0.003056  -0.002523   0.026808  -0.000000   0.000000   0.000028
    216      -0.027961  -0.019501   0.157394  -0.000002   0.000001   0.000553
    217      -0.018406  -0.022975   0.346442  -0.000002  -0.000001   0.000063
    218      -0.020882  -0.016551   0.165116  -0.000002   0.000000   0.000366
    219       0.035860   0.025429  -0.211421   0.000003  -0.000001  -0.000636
    220       0.045539   0.033243  -0.291122   0.000003  -0.000001  -0.000772
    221      -0.002159   0.003907  -0.117032   0.000000   0.000001   0.000195
    222       0.058709   0.046883  -0.472226   0.000005  -0.000001  -0.000880
    223      -0.022688  -0.017056   0.156900  -0.000002   0.000000   0.000363
    224      -0.020155  -0.021619   0.294620  -0.000002  -0.000000   0.000185
    225       0.015890   0.008829  -0.027797  -0.000002   0.000000   0.000206
    226       0.014566   0.009416  -0.058349  -0.000001   0.000000   0.000205
    227      -0.000740   0.000662  -0.025440   0.000001  -0.000000  -0.000008
    228      -0.006546  -0.003710   0.013424   0.000001  -0.000000  -0.000102
    229       0.013249   0.007932  -0.038136  -0.000002   0.000000   0.000180
    230      -0.017544  -0.010891   0.059032   0.000001  -0.000000  -0.000190
    231      -0.009595  -0.003234  -0.036677   0.000002  -0.000000   0.000000
    232      -0.001290   0.000889  -0.032022   0.000002  -0.000000  -0.000001
    233       0.021914   0.005083   0.129668  -0.000008   0.000000  -0.000009
    234       0.022573   0.006739   0.104397  -0.000007   0.000000  -0.000007
    235       0.004690  -0.000586   0.062511  -0.000004  -0.000000   0.000005
    236       0.014345   0.003944   0.073650  -0.000005   0.000000   0.000003
    237      -0.011938  -0.005299  -0.026109   0.000001  -0.000000  -0.000035
    238       0.004563   0.001736   0.016939  -0.000001  -0.000000   0.000014
    239      -0.006714  -0.003429  -0.003856   0.000000   0.000000  -0.000013
    240       0.017959   0.005553   0.079420  -0.000002  -0.000000  -0.000070
    241      -0.094468  -0.049951  -0.017391  -0.000004  -0.000003  -0.000062
    242      -0.101744  -0.051520  -0.062652  -0.000002  -0.000003  -0.000017
    243      -0.027563  -0.009990  -0.089502   0.000001  -0.000001   0.000067
    244      -0.013543  -0.012426   0.095587  -0.000003  -0.000001  -0.000108
    245       0.072541   0.036477   0.046262   0.000003   0.000003   0.000015
    246      -0.074116  -0.032786  -0.131872  -0.000000  -0.000003   0.000069
    247       0.045322   0.024783  -0.004457   0.000001   0.000001   0.000041
    248      -0.110181  -0.054056  -0.099778  -0.000002  -0.000003   0.000011
    249       0.023474   0.015414   0.005318  -0.000012  -0.000002   0.000095
    250      -0.015455  -0.010534  -0.002768   0.000008   0.000001  -0.000080
    251       0.011326   0.005202   0.009997   0.000001   0.000001  -0.000037
    252      -0.010484  -0.007044  -0.003112   0.000006   0.000001  -0.000046
    253      -0.019606  -0.014046   0.002041   0.000013   0.000002  -0.000116
    254       0.002866   0.002589  -0.005896  -0.000000  -0.000001   0.000032
    255      -0.021355  -0.012745  -0.006379   0.000000  -0.000002  -0.000002
    256       0.080723   0.044960   0.032493  -0.000026   0.000003  -0.000023
    257      -0.086420  -0.049404  -0.031186   0.000019  -0.000005   0.000009
    258       0.111952   0.064359   0.039951  -0.000022   0.000006  -0.000017
    259      -0.000357   0.000898  -0.003330   0.000006   0.000001   0.000004
    260      -0.060709  -0.033937  -0.024654   0.000018  -0.000003   0.000013
    261      -0.037575  -0.023922  -0.008686  -0.000009  -0.000004   0.000008
    262      -0.021226  -0.013446  -0.005454  -0.000005  -0.000002   0.000004
    263      -0.002978  -0.001360  -0.003285   0.000003   0.000000   0.000003
    264       0.006449  -0.001757   0.021431  -0.000034  -0.000006  -0.000032
    265       0.047199   0.033603  -0.006218   0.000041   0.000010   0.000016
    266       0.387867   0.251377   0.036074   0.000182   0.000050   0.000003
    267      -0.071008  -0.039886  -0.025641  -0.000000  -0.000002   0.000025
    268       0.113576   0.080637  -0.013013   0.000096   0.000023   0.000035
    269      -0.196715  -0.119752  -0.040634  -0.000056  -0.000017   0.000026
    270      -0.298207  -0.183458  -0.056720  -0.000092  -0.000028   0.000034
    271      -0.262994  -0.171431  -0.022810  -0.000123  -0.000034  -0.000004
    272       0.156993   0.098665   0.023704   0.000057   0.000017  -0.000011
    273      -0.012700   0.006257   0.001146  -0.000001   0.000013  -0.000002
    274       0.003762   0.011073   0.002124   0.000002   0.000009  -0.000002
    275      -0.052152  -0.022449  -0.003770  -0.000005   0.000010  -0.000000
    276       0.016790   0.001920  -0.000336   0.000006  -0.000007   0.000002
    277      -0.045884  -0.012306  -0.003425  -0.000003   0.000015  -0.000000
    278      -0.011280  -0.001801   0.000356  -0.000012   0.000003  -0.000001
    279      -0.028174  -0.029740  -0.004077  -0.000054  -0.000021   0.000000
    280      -0.141576  -0.128099  -0.018646  -0.000017  -0.000040  -0.000001
    281       0.017952   0.019860   0.002625   0.000046   0.000017   0.000001
    282       0.106775   0.102921   0.014334   0.000084   0.000048   0.000001
    283      -0.038713  -0.038664  -0.005229  -0.000048  -0.000022  -0.000000
    284       0.095508   0.083670   0.012673   0.000000   0.000023   0.000001
    285      -0.026329  -0.033136  -0.003818  -0.000145  -0.000038   0.000000
    286       0.007412   0.012696   0.001200   0.000081   0.000020   0.000000
    287       0.011647   0.009520   0.001602   0.000004   0.000003   0.000000
    288       0.079081   0.080502   0.011419   0.000118   0.000034  -0.000001
    289       0.066992   0.115506   0.009538   0.000768   0.000191  -0.000000
    290      -0.053044  -0.178402  -0.007254  -0.001849  -0.000455   0.000002
    291      -0.100468  -0.099150  -0.014320  -0.000134  -0.000043   0.000000
    292      -0.027472  -0.104101  -0.003639  -0.001142  -0.000282   0.000000
    293       0.104342   0.093355   0.014900   0.000006   0.000013   0.000001
    294      -0.152451  -0.208961  -0.021565  -0.001045  -0.000271   0.000001
    295       0.093592   0.192990   0.013217   0.001513   0.000375   0.000000
    296      -0.053933  -0.046963  -0.007640   0.000002  -0.000006   0.000002
    297      -0.019895   0.004502  -0.000089   0.000578   0.000153   0.000001
    298      -0.009452  -0.021480  -0.001452  -0.000053  -0.000009   0.000001
    299       0.020428   0.011248   0.000983  -0.000410  -0.000113  -0.000001
    300       0.006889  -0.001357  -0.000097  -0.000233  -0.000066  -0.000000
    301       0.022608   0.010622   0.001394  -0.000361  -0.000092  -0.000000
    302       0.024858   0.006883   0.000885  -0.000487  -0.000133  -0.000001
    303       0.003768  -0.031783  -0.001483  -0.000812  -0.000214  -0.000000
    304      -0.002719   0.108691   0.005287   0.001926   0.000531   0.000000
    305       0.004233   0.044031   0.002278   0.000306   0.000097  -0.000000
    306      -0.005930   0.105694   0.005010   0.002126   0.000572   0.000001
    307      -0.001579   0.067832   0.003329   0.001275   0.000350   0.000000
    308      -0.005526  -0.023650  -0.001445  -0.000054  -0.000032  -0.000000
    309       0.008768  -0.031468  -0.001218  -0.001303  -0.000311  -0.000001
    310       0.005472  -0.004371   0.000004  -0.000456  -0.000109  -0.000001
    311       0.003957  -0.021744  -0.000943  -0.000780  -0.000186   0.000000
    312       0.015349   0.050215   0.003327  -0.001059  -0.000309   0.000002
    313       0.123117  -0.207328  -0.005151  -0.013382  -0.003190  -0.000001
    314      -0.080542   0.100963   0.001555   0.008517   0.002057  -0.000001
    315       0.009479  -0.081632  -0.003790  -0.001594  -0.000335  -0.000002
    316      -0.064113   0.140878   0.004360   0.007437   0.001751   0.000001
    317      -0.052785  -0.023426  -0.003616   0.004695   0.001201  -0.000002
    318       0.055931  -0.192318  -0.007393  -0.007197  -0.001646  -0.000003
    319       0.085426  -0.177960  -0.005336  -0.009564  -0.002254  -0.000002
    320       0.079689  -0.116871  -0.002448  -0.008439  -0.002026  -0.000001
    321      -0.041567   0.041105   0.000718   0.008308   0.002348   0.000001
    322       0.003790   0.008011   0.000357  -0.003579  -0.001121  -0.000002
    323      -0.035588   0.035486   0.000636   0.007358   0.002086   0.000002
    324       0.025297  -0.024155  -0.000424  -0.005648  -0.001632  -0.000001
    325       0.001853  -0.006121  -0.000232  -0.000116  -0.000060  -0.000001
    326      -0.042963   0.032379   0.000330   0.009678   0.002788   0.000002
    327       0.027789  -0.032067  -0.000625  -0.006294  -0.001678  -0.000000
    328       0.097556  -0.116121  -0.002292  -0.016572  -0.004555  -0.000001
    329       0.156253  -0.189472  -0.003778  -0.021630  -0.006023   0.000001
    330      -0.158886   0.189504   0.003721   0.027057   0.007389   0.000000
    331       0.109259  -0.133422  -0.002698  -0.015848  -0.004446  -0.000001
    332       0.004474  -0.003403  -0.000019  -0.003128  -0.000792   0.000001
    333       0.036526  -0.042049  -0.000779  -0.013780  -0.003391  -0.000000
    334       0.008491  -0.012227  -0.000286  -0.001163  -0.000294   0.000000
    335      -0.016811   0.019102   0.000353   0.006507   0.001618   0.000001
    336      -0.069555   0.091628   0.002030  -0.002422  -0.000823   0.000000
    337      -0.247561   0.236187   0.003371   0.086951   0.019977  -0.000001
    338      -0.057356   0.069472   0.001415   0.004631   0.000919   0.000002
    339       0.109122  -0.132810  -0.002714  -0.002435  -0.000017  -0.000001
    340       0.180367  -0.207119  -0.003956  -0.016375  -0.002931  -0.000002
    341       0.067061  -0.045308  -0.000114  -0.043482  -0.010125   0.000001
    342       0.284588  -0.311626  -0.005591  -0.046287  -0.009708  -0.000001
    343      -0.107443   0.118314   0.002140   0.015792   0.003234  -0.000000
    344      -0.176069   0.169522   0.002464   0.063830   0.014863   0.000002
    345       0.039561  -0.039112  -0.000604   0.123944   0.035737  -0.000000
    346       0.057453  -0.057584  -0.000898   0.103215   0.030258   0.000000
    347       0.001426  -0.002005  -0.000041  -0.038904  -0.010877   0.000001
    348      -0.022649   0.021797   0.000320  -0.063333  -0.017962   0.000000
    349       0.033452  -0.032991  -0.000504   0.080122   0.022994  -0.000000
    350      -0.062496   0.063984   0.001032  -0.126654  -0.037318   0.000002
    351      -0.002038   0.002743   0.000063  -0.101808  -0.026269  -0.000000
    352       0.005293  -0.005279  -0.000080  -0.003749  -0.000933   0.000000
    353      -0.006319   0.003759  -0.000019   0.319064   0.082272   0.000001
    354      -0.000797  -0.001253  -0.000082   0.261370   0.067403   0.000000
    355      -0.008105   0.006935   0.000074   0.167337   0.042704   0.000001
    356      -0.000691  -0.000564  -0.000047   0.158890   0.040833   0.000001
    357       0.002512  -0.002407  -0.000031  -0.047735  -0.011432  -0.000000
    358      -0.003635   0.003696   0.000058   0.019683   0.004395  -0.000000
    359      -0.002463   0.002578   0.000044  -0.021542  -0.005279   0.000000
    360      -0.007472   0.008325   0.000151  -0.095231  -0.013972  -0.000003
    361       0.002028  -0.002395  -0.000047   0.036329   0.003746   0.000000
    362       0.020801  -0.022797  -0.000405   0.230383   0.035596   0.000009
    363       0.015856  -0.017619  -0.000320   0.202117   0.030884   0.000007
    364       0.010693  -0.011561  -0.000200   0.101253   0.016912   0.000002
    365       0.008955  -0.010004  -0.000183   0.122464   0.018691   0.000004
    366      -0.007750   0.007771   0.000117  -0.023892  -0.040532   0.000001
    367      -0.006020   0.006232   0.000100  -0.029606  -0.020071  -0.000000
    368      -0.000591   0.000676   0.000013  -0.006931   0.003174  -0.000001
    369      -0.000062   0.000088   0.000002  -0.002673  -0.000850  -0.000000
    370      -0.003816   0.003845   0.000058  -0.011182  -0.018343   0.000000
    371       0.009043  -0.009155  -0.000140   0.032177   0.044333  -0.000002
    372       0.000009   0.000024   0.000001  -0.004024   0.002016  -0.000000
    373      -0.000584   0.000597   0.000009   0.000415  -0.012964   0.000000
    374       0.000183  -0.000238  -0.000005   0.004540   0.011101   0.000000
    375       0.001334  -0.001266  -0.000018  -0.024899   0.116336   0.000001
    376       0.002678  -0.002676  -0.000038   0.119832  -0.443539   0.000003
    377       0.001752  -0.001639  -0.000022  -0.060658   0.262851   0.000000
    378       0.001587  -0.001449  -0.000020  -0.075267   0.314219   0.000001
    379      -0.004578   0.004398   0.000059  -0.032508   0.075385  -0.000002
    380      -0.001605   0.001524   0.000021   0.015535  -0.080373  -0.000002
    381       0.000829  -0.000865  -0.000012   0.087554  -0.343104   0.000002
    382       0.000273  -0.000265  -0.000004   0.014845  -0.057958   0.000001
    383      -0.005568   0.005386   0.000074  -0.076261   0.237652  -0.000005
    384       0.001614  -0.001744  -0.000033  -0.004662   0.119326   0.000001
    385      -0.000958   0.001046   0.000023   0.064944  -0.332410   0.000000
    386      -0.003281   0.003512   0.000058  -0.103735   0.243022  -0.000004
    387       0.002198  -0.002365  -0.000045  -0.035642   0.274482   0.000001
    388       0.000047  -0.000052  -0.000003  -0.021125   0.094615   0.000001
    389       0.006078  -0.006546  -0.000114   0.075174   0.017689   0.000004
    390       0.000642  -0.000666  -0.000008   0.071770  -0.264272   0.000001
    391       0.006534  -0.007016  -0.000120   0.122406  -0.155519   0.000007
    392       0.001788  -0.001924  -0.000033   0.026506  -0.011397   0.000001
    393      -0.008211   0.008752   0.000144   0.092464   0.025517  -0.000001
    394      -0.044931   0.050344   0.000917  -0.349154  -0.098571   0.000004
    395      -0.022615   0.025544   0.000473  -0.258741  -0.072721   0.000004
    396       0.011894  -0.012816  -0.000216  -0.097653  -0.027621   0.000000
    397      -0.025496   0.028089   0.000495  -0.025557  -0.007225   0.000001
    398       0.029039  -0.032524  -0.000594   0.247647   0.070378  -0.000001
    399      -0.002672   0.003616   0.000087  -0.243883  -0.068712   0.000002
    400       0.015183  -0.016821  -0.000300   0.038169   0.010580  -0.000000
    401      -0.026217   0.029841   0.000561  -0.373498  -0.105115   0.000004
    402       0.000194   0.000138  -0.001159  -0.000000   0.000000  -0.004465
    403       0.000131   0.000094  -0.000806  -0.000000  -0.000000  -0.004008
    404      -0.000126  -0.000091   0.000797   0.000000   0.000000   0.002778
                294        295        296        297        298        299    
      0      -0.000000  -0.000342   0.000008   0.000007   0.000023  -0.000011
      1      -0.000001  -0.000941   0.000013   0.000008   0.000030  -0.000012
      2      -0.000000   0.001047  -0.000011  -0.000008  -0.000025   0.000011
      3      -0.000001  -0.000874  -0.000002  -0.000004  -0.000017   0.000010
      4      -0.000000   0.000115  -0.000017  -0.000016  -0.000054   0.000027
      5      -0.000001  -0.000727   0.000021   0.000016   0.000059  -0.000027
      6       0.000001   0.000533   0.000001   0.000004   0.000015  -0.000009
      7      -0.000000  -0.000257   0.000005   0.000004   0.000015  -0.000006
      8      -0.000000   0.000744  -0.000007  -0.000006  -0.000017   0.000007
      9      -0.000001  -0.000924   0.000006   0.000004   0.000015  -0.000006
     10      -0.000001  -0.000977   0.000010   0.000005   0.000020  -0.000007
     11      -0.000000   0.000713  -0.000009  -0.000006  -0.000019   0.000009
     12      -0.000000  -0.000294   0.000004   0.000009   0.000033  -0.000018
     13      -0.000000   0.000209  -0.000011  -0.000010  -0.000034   0.000017
     14      -0.000001  -0.000600   0.000023   0.000024   0.000088  -0.000044
     15      -0.000000   0.001792   0.000011   0.000001  -0.000000   0.000003
     16      -0.000000  -0.000058   0.000027   0.000019   0.000066  -0.000030
     17      -0.000000   0.001175  -0.000079  -0.000070  -0.000247   0.000119
     18      -0.000000  -0.008958  -0.000095  -0.000049  -0.000162   0.000069
     19       0.000000   0.005463  -0.000184  -0.000198  -0.000716   0.000360
     20      -0.000000  -0.000944  -0.000010  -0.000009  -0.000032   0.000016
     21       0.000000   0.033751   0.000072  -0.000066  -0.000274   0.000166
     22      -0.000000  -0.013050  -0.000016   0.000036   0.000144  -0.000082
     23      -0.000000  -0.000745   0.000049   0.000046   0.000163  -0.000079
     24      -0.000000  -0.003965   0.000004   0.000017   0.000065  -0.000035
     25       0.000000   0.004856  -0.000129  -0.000136  -0.000488   0.000239
     26      -0.000000   0.011850  -0.000147  -0.000182  -0.000661   0.000333
     27       0.000000   0.027249   0.000044  -0.000097  -0.000392   0.000230
     28       0.000000   0.010148   0.000096   0.000014   0.000021   0.000013
     29       0.000000   0.046103   0.000082  -0.000072  -0.000301   0.000181
     30      -0.000000   0.000099  -0.000022  -0.000009  -0.000030   0.000012
     31      -0.000000  -0.006040   0.000638   0.000566   0.002005  -0.000965
     32      -0.000000   0.003692   0.000142   0.000043   0.000110  -0.000011
     33       0.000000  -0.001004  -0.001427  -0.001310  -0.004659   0.002269
     34      -0.000000  -0.001423   0.001660   0.001506   0.005353  -0.002603
     35       0.000000   0.002022   0.001398   0.001342   0.004807  -0.002382
     36       0.000000  -0.000146  -0.000425  -0.000416  -0.001490   0.000739
     37       0.000000   0.000182   0.000304   0.000242   0.000843  -0.000393
     38       0.000000  -0.000885   0.000854   0.000777   0.002753  -0.001324
     39      -0.000000   0.001002   0.002191   0.001787   0.006241  -0.002911
     40       0.000000  -0.000072  -0.003345  -0.002807  -0.009846   0.004632
     41       0.000000   0.000833  -0.001969  -0.002119  -0.007678   0.003861
     42      -0.000000  -0.000514   0.000270   0.000191   0.000713  -0.000398
     43      -0.000000  -0.000569  -0.004167  -0.003151  -0.010970   0.005110
     44       0.000000   0.000276   0.000100   0.000260   0.001007  -0.000577
     45       0.000000  -0.000540  -0.008128  -0.006896  -0.024208   0.011409
     46       0.000001  -0.000608  -0.017679  -0.013735  -0.047538   0.021703
     47      -0.000000   0.000402   0.012199   0.011200   0.039644  -0.018999
     48       0.000000   0.000189  -0.001153   0.001612   0.007008  -0.004704
     49       0.000000  -0.000110  -0.003589  -0.001826  -0.005841   0.002185
     50       0.000001   0.000066  -0.006160  -0.000034   0.002730  -0.004273
     51       0.000000  -0.000102  -0.005340  -0.002973  -0.009530   0.003568
     52       0.000000   0.000148   0.003264   0.001764   0.005627  -0.002062
     53      -0.000000  -0.000084  -0.004860  -0.001479  -0.003841   0.000424
     54       0.000000  -0.000065   0.005277   0.000740   0.000979   0.001081
     55       0.000000  -0.000090   0.003929   0.000193  -0.000422   0.001160
     56       0.000000   0.000045   0.014509   0.001687   0.000362   0.005637
     57       0.000000  -0.000016  -0.002581  -0.001834  -0.006208   0.002814
     58       0.000001   0.000061   0.016839   0.005085   0.013624  -0.002096
     59       0.000000  -0.000125   0.002727  -0.002256  -0.009518   0.006002
     60      -0.000000   0.000147  -0.021317  -0.000851   0.004985  -0.010270
     61       0.000000  -0.000399   0.065935   0.002970  -0.014175   0.030904
     62       0.000000   0.000023  -0.008559  -0.001258   0.000218  -0.005320
     63      -0.000001  -0.000061   0.006027   0.002011   0.000944   0.007596
     64      -0.000001  -0.000069   0.006075   0.001350   0.000107   0.005940
     65       0.000001   0.000004   0.003943  -0.002005  -0.003466  -0.004532
     66       0.000001   0.000046  -0.011395   0.000176   0.002636  -0.002023
     67      -0.000000   0.000048  -0.008477   0.000353   0.002421  -0.001276
     68       0.000001   0.000011  -0.001203  -0.000576  -0.000361  -0.001987
     69       0.000001  -0.000002   0.004767  -0.002191  -0.003465  -0.004983
     70      -0.000001  -0.000014   0.002793  -0.000890  -0.001906  -0.002390
     71      -0.000001   0.000021  -0.006123   0.003383   0.005462   0.007917
     72       0.000002   0.000033  -0.006523  -0.000839   0.000638  -0.003798
     73      -0.000001   0.000086  -0.020311   0.001121   0.006020  -0.002378
     74      -0.000004   0.000015  -0.006195   0.003218   0.004766   0.006802
     75      -0.000002   0.000003  -0.005158   0.005167   0.007256   0.013244
     76      -0.000006   0.000025  -0.019152   0.017481   0.025017   0.044515
     77      -0.000006   0.000007  -0.009820   0.011003   0.014031   0.026649
     78      -0.000005  -0.000005   0.002549  -0.000673  -0.003271  -0.003962
     79       0.000008   0.000004  -0.001317  -0.001359   0.001707   0.000222
     80      -0.000005   0.000001  -0.001471   0.003367   0.001969   0.005428
     81       0.000002   0.000007  -0.004278   0.004213   0.004631   0.008745
     82       0.000000  -0.000003   0.002223  -0.003123  -0.002500  -0.005509
     83      -0.000002  -0.000001   0.001097  -0.000831  -0.001433  -0.002323
     84       0.000008  -0.000002   0.001096  -0.003042  -0.000778  -0.003496
     85       0.000002   0.000003  -0.001416   0.004914   0.001427   0.006266
     86       0.000014   0.000000   0.000884  -0.004664  -0.000638  -0.004803
     87       0.000008   0.000004  -0.003070   0.002996   0.003471   0.006483
     88      -0.000012  -0.000006   0.004668  -0.003522  -0.005743  -0.009782
     89       0.000028  -0.000005   0.004418  -0.009004  -0.004539  -0.012873
     90      -0.000024  -0.000000  -0.001036   0.012708  -0.000127   0.011058
     91       0.000002  -0.000000   0.001632  -0.013104  -0.001094  -0.013883
     92       0.000061   0.000000   0.002333  -0.027345   0.000447  -0.022820
     93      -0.000056  -0.000000   0.000201   0.001003  -0.001698  -0.003820
     94      -0.000110  -0.000000  -0.000145   0.007430  -0.003023  -0.002020
     95      -0.000002   0.000000   0.000219  -0.002910  -0.000166  -0.003034
     96      -0.000038   0.000000  -0.000717   0.007141  -0.000739   0.003580
     97      -0.000028  -0.000000  -0.000171   0.003697  -0.001080   0.000067
     98      -0.000011  -0.000000  -0.000406   0.005715  -0.000815   0.002490
     99       0.000117  -0.000000   0.000288  -0.006247   0.002179   0.000945
    100       0.000102  -0.000000   0.000224  -0.013237   0.005346   0.003606
    101      -0.000072  -0.000000   0.000038  -0.000326  -0.000014  -0.000265
    102      -0.000017   0.000000  -0.000332   0.001620   0.000526   0.002671
    103       0.000122  -0.000000  -0.000199  -0.003644   0.002749   0.004495
    104      -0.000110  -0.000000  -0.001134   0.017382  -0.003608   0.004381
    105      -0.000196  -0.000000  -0.000103   0.013999  -0.006434  -0.005968
    106       0.000294  -0.000001   0.000007  -0.006753   0.003311   0.003506
    107      -0.000963  -0.000001  -0.000490   0.059428  -0.026935  -0.024290
    108      -0.000541   0.000000   0.000047  -0.007066   0.003085   0.002308
    109       0.000778  -0.000001   0.000004  -0.002674   0.001362   0.001729
    110       0.000523   0.000000  -0.000033   0.005503  -0.002414  -0.001814
    111      -0.000406  -0.000000  -0.000139   0.010141  -0.004416  -0.003772
    112       0.000103  -0.000000  -0.000018   0.002066  -0.000902  -0.000696
    113       0.000207   0.000001   0.000050  -0.006382   0.002908   0.002748
    114       0.000831  -0.000000   0.000059  -0.003181   0.001480   0.001742
    115      -0.000919  -0.000000  -0.000022   0.004065  -0.002060  -0.002718
    116      -0.000358   0.000001  -0.000008   0.003156  -0.001554  -0.001872
    117      -0.000463  -0.000000  -0.000103   0.007505  -0.003261  -0.002709
    118      -0.000567  -0.000001  -0.000080   0.007193  -0.003382  -0.003764
    119       0.000133   0.000001   0.000173  -0.014832   0.006600   0.005942
    120      -0.002487  -0.000000  -0.000021   0.004468  -0.002482  -0.004057
    121      -0.004548   0.000000  -0.000034   0.008566  -0.004752  -0.007719
    122       0.005596   0.000001   0.000050  -0.010957   0.005934   0.009200
    123      -0.000114   0.000000   0.000009  -0.002366   0.001272   0.001916
    124       0.000209   0.000000  -0.000001   0.000899  -0.000516  -0.000874
    125      -0.001510   0.000000   0.000009  -0.002127   0.001133   0.001671
    126       0.003246  -0.000000  -0.000021   0.003489  -0.001812  -0.002585
    127      -0.001242  -0.000000   0.000006  -0.001436   0.000771   0.001164
    128       0.001262  -0.000000  -0.000008   0.001541  -0.000812  -0.001184
    129      -0.002374  -0.000000   0.000008  -0.000564   0.000268   0.000332
    130       0.012280  -0.000000  -0.000004   0.000529  -0.000270  -0.000375
    131       0.002749  -0.000000  -0.000001  -0.000201   0.000112   0.000163
    132       0.016093  -0.000000   0.000003  -0.000787   0.000418   0.000604
    133       0.008212  -0.000001   0.000001  -0.000187   0.000090   0.000098
    134       0.048039  -0.000001   0.000005  -0.001159   0.000612   0.000855
    135       0.006761  -0.000000  -0.000009   0.001017  -0.000513  -0.000685
    136       0.006267  -0.000000  -0.000005   0.000732  -0.000386  -0.000584
    137      -0.007020  -0.000001   0.000009  -0.000778   0.000373   0.000428
    138      -0.003800  -0.000000   0.000002   0.000069  -0.000059  -0.000164
    139       0.004306  -0.000000  -0.000001  -0.000337   0.000205   0.000396
    140       0.005833  -0.000001   0.000000  -0.000891   0.000519   0.000939
    141       0.008626  -0.000000  -0.000004   0.000127  -0.000040   0.000032
    142      -0.000983   0.000000  -0.000003   0.000318  -0.000157  -0.000193
    143       0.000314  -0.000001  -0.000003   0.000576  -0.000300  -0.000431
    144       0.017409  -0.000000  -0.000008   0.001394  -0.000744  -0.001149
    145      -0.008015   0.000001   0.000002  -0.000314   0.000159   0.000215
    146      -0.009764  -0.000001   0.000005  -0.000760   0.000400   0.000592
    147       0.023120  -0.000000  -0.000007   0.000096   0.000009   0.000208
    148       0.015912   0.000000  -0.000006   0.000039   0.000023   0.000176
    149       0.017018  -0.000001  -0.000004   0.000103  -0.000018   0.000086
    150       0.008921  -0.000000  -0.000017   0.002709  -0.001416  -0.002060
    151       0.010590   0.000000   0.000006  -0.001298   0.000692   0.001041
    152       0.015366  -0.000000  -0.000025   0.004473  -0.002354  -0.003459
    153       0.000000  -0.002986  -0.000007   0.000009   0.000037  -0.000023
    154       0.000000  -0.000007  -0.000031  -0.000024  -0.000085   0.000040
    155      -0.000000  -0.001518   0.000039   0.000038   0.000138  -0.000068
    156       0.000000   0.000009   0.000004   0.000007   0.000023  -0.000012
    157       0.000000  -0.000332   0.000037   0.000032   0.000112  -0.000053
    158      -0.000000   0.000520  -0.000045  -0.000037  -0.000131   0.000062
    159      -0.000000   0.000391   0.000006   0.000001   0.000003  -0.000000
    160       0.000000   0.000126  -0.000006  -0.000005  -0.000019   0.000009
    161      -0.000000   0.000087   0.000011   0.000007   0.000026  -0.000012
    162      -0.000000   0.000074  -0.000008  -0.000009  -0.000033   0.000017
    163      -0.000000   0.000012   0.000001   0.000001   0.000004  -0.000001
    164      -0.000000   0.000153  -0.000004  -0.000007  -0.000025   0.000013
    165       0.000006   0.010607  -0.000101  -0.000063  -0.000213   0.000087
    166       0.000001   0.003387  -0.000028  -0.000015  -0.000047   0.000018
    167       0.000000   0.002326  -0.000022  -0.000014  -0.000043   0.000018
    168      -0.000001  -0.000987  -0.000004  -0.000005  -0.000016   0.000009
    169      -0.000000   0.000362  -0.000021  -0.000018  -0.000059   0.000028
    170      -0.000007  -0.010462   0.000095   0.000060   0.000205  -0.000084
    171      -0.000003  -0.004757   0.000027   0.000015   0.000048  -0.000018
    172       0.000005   0.008019  -0.000074  -0.000045  -0.000152   0.000061
    173      -0.000004  -0.004711   0.000050   0.000031   0.000106  -0.000042
    174      -0.000004  -0.007075   0.000071   0.000046   0.000154  -0.000063
    175       0.000002   0.003915  -0.000039  -0.000023  -0.000073   0.000029
    176      -0.000007  -0.010929   0.000118   0.000082   0.000283  -0.000120
    177       0.000004   0.007134  -0.000066  -0.000043  -0.000145   0.000059
    178       0.000005   0.009158  -0.000081  -0.000053  -0.000173   0.000071
    179       0.000001   0.004408  -0.000042  -0.000036  -0.000121   0.000056
    180       0.000007   0.012502  -0.000119  -0.000085  -0.000291   0.000125
    181      -0.000001   0.000015  -0.000004  -0.000003  -0.000005   0.000003
    182      -0.000002  -0.003183   0.000031   0.000021   0.000072  -0.000030
    183      -0.000000  -0.027021   0.000551   0.000665   0.002427  -0.001239
    184       0.000000  -0.006549   0.000926   0.000922   0.003316  -0.001653
    185      -0.000000  -0.005449   0.001091   0.001058   0.003794  -0.001883
    186       0.000001   0.045830   0.000246  -0.000038  -0.000229   0.000199
    187      -0.000001  -0.038682   0.001399   0.001508   0.005457  -0.002745
    188      -0.000000  -0.009400  -0.000848  -0.000737  -0.002614   0.001268
    189      -0.000001  -0.105597  -0.000021   0.000406   0.001571  -0.000867
    190       0.000001   0.058301   0.000106  -0.000141  -0.000577   0.000339
    191       0.000000   0.029408   0.000044  -0.000079  -0.000316   0.000184
    192       0.000005   0.396363   0.000500  -0.000830  -0.003342   0.001924
    193      -0.000001  -0.166357  -0.001049   0.000184   0.001047  -0.000860
    194      -0.000002  -0.134075   0.000174   0.000353   0.001296  -0.000640
    195      -0.000004  -0.324655  -0.000531   0.000712   0.002902  -0.001706
    196       0.000004   0.302638   0.000834  -0.000653  -0.002785   0.001742
    197      -0.000006  -0.462206  -0.000413   0.001048   0.004161  -0.002354
    198      -0.000006  -0.540275  -0.001306   0.001130   0.004770  -0.002946
    199      -0.000003  -0.234749  -0.000760   0.000438   0.001931  -0.001255
    200      -0.000001  -0.048265  -0.000585  -0.000057  -0.000029  -0.000141
    201      -0.000001  -0.048066   0.000700   0.001146   0.004300  -0.002321
    202       0.000000   0.050634  -0.002271  -0.002066  -0.007343   0.003563
    203      -0.000001  -0.037644   0.000748   0.001051   0.003899  -0.002061
    204       0.000000   0.036241  -0.001618  -0.001715  -0.006199   0.003115
    205       0.000000   0.020864  -0.001129  -0.001175  -0.004228   0.002108
    206      -0.000001  -0.057760   0.000615   0.001073   0.004047  -0.002205
    207       0.000000   0.003869  -0.005481  -0.004668  -0.016448   0.007844
    208       0.000000   0.003536  -0.011078  -0.009675  -0.034222   0.016469
    209       0.000002  -0.001852  -0.019429  -0.017898  -0.063751   0.031158
    210      -0.000001   0.004235   0.020472   0.018456   0.065541  -0.031809
    211       0.000001   0.008109  -0.014655  -0.013259  -0.047110   0.022898
    212       0.000000  -0.002553  -0.003901  -0.003401  -0.012019   0.005763
    213       0.000000  -0.004114  -0.001348  -0.000583  -0.001760   0.000537
    214       0.000000  -0.002778   0.001755   0.001514   0.005337  -0.002536
    215       0.000000   0.000073   0.001854   0.001361   0.004664  -0.002079
    216       0.000000  -0.005586  -0.014254  -0.011551  -0.040586   0.019281
    217      -0.000002   0.003921   0.057107   0.043157   0.150017  -0.069503
    218      -0.000000  -0.002960   0.002910   0.001772   0.005878  -0.002404
    219      -0.000000   0.005751   0.013087   0.010537   0.036874  -0.017338
    220      -0.000000   0.006670   0.010987   0.009126   0.031979  -0.015055
    221       0.000001  -0.004686  -0.039525  -0.030411  -0.105930   0.049277
    222       0.000000   0.005505  -0.011110  -0.007333  -0.025206   0.011440
    223      -0.000000  -0.002895  -0.002658  -0.002411  -0.008462   0.003983
    224      -0.000001   0.001047   0.039353   0.029731   0.103221  -0.047659
    225      -0.000003   0.005430   0.127909   0.105315   0.367489  -0.170821
    226      -0.000002   0.004571   0.130302   0.104188   0.362472  -0.167510
    227       0.000001  -0.000867   0.000086  -0.001335  -0.005063   0.002685
    228       0.000001  -0.002193  -0.053280  -0.040960  -0.141454   0.064253
    229      -0.000002   0.003644   0.104825   0.084413   0.293618  -0.135544
    230       0.000004  -0.004387  -0.139954  -0.116822  -0.408757   0.191212
    231       0.000001  -0.000418  -0.030978  -0.007344  -0.016218  -0.002179
    232       0.000001   0.001115   0.005439   0.007673   0.029322  -0.016473
    233      -0.000004  -0.000700   0.066097   0.006482  -0.003598   0.029066
    234      -0.000003  -0.000388   0.063685   0.008805   0.007254   0.021085
    235      -0.000001  -0.000566   0.017706  -0.004621  -0.026767   0.023560
    236      -0.000002  -0.000375   0.044030   0.004765  -0.000196   0.017574
    237      -0.000000   0.001207   0.006488   0.004589   0.014717  -0.005228
    238      -0.000000  -0.000432  -0.005594  -0.002361  -0.006781   0.001534
    239      -0.000000   0.000445  -0.005380   0.000860   0.005159  -0.004471
    240      -0.000000  -0.000646  -0.090794  -0.041381  -0.127462   0.041666
    241      -0.000003   0.000281  -0.157494  -0.026747  -0.047734  -0.024031
    242      -0.000003   0.000633  -0.100257  -0.001048   0.031298  -0.049705
    243       0.000000   0.000514   0.073134   0.035096   0.109509  -0.037848
    244      -0.000002  -0.000528  -0.170823  -0.056183  -0.156139   0.032148
    245       0.000002  -0.000265   0.081721   0.006605  -0.003341   0.028584
    246      -0.000001   0.000802   0.048388   0.039065   0.133023  -0.058671
    247       0.000002  -0.000219   0.090563   0.014977   0.025554   0.014843
    248      -0.000003   0.000881  -0.062237   0.014725   0.078765  -0.064154
    249       0.000002  -0.002572   0.403131   0.017823  -0.087342   0.188600
    250      -0.000002   0.002139  -0.332284  -0.014089   0.072778  -0.154200
    251      -0.000002   0.000909  -0.152590  -0.006173   0.032567  -0.068540
    252      -0.000001   0.001291  -0.197469  -0.007298   0.045530  -0.090315
    253      -0.000003   0.003039  -0.493873  -0.022528   0.104502  -0.230094
    254       0.000000  -0.000756   0.143480   0.008790  -0.025524   0.069465
    255      -0.000003   0.000099  -0.020935   0.003908   0.010368   0.003418
    256       0.000005   0.000400  -0.016588  -0.016532  -0.014778  -0.055739
    257      -0.000008  -0.000066  -0.034604   0.017929   0.029810   0.041301
    258       0.000010   0.000210   0.027269  -0.022945  -0.033962  -0.058468
    259       0.000000  -0.000126   0.024850   0.001384  -0.004813   0.012428
    260      -0.000006  -0.000213   0.006138   0.014563   0.015250   0.045092
    261      -0.000004  -0.000088   0.015494   0.001571  -0.001096   0.005763
    262      -0.000002  -0.000038   0.007607   0.001156   0.000068   0.003620
    263       0.000001  -0.000036   0.006867  -0.001687  -0.003324  -0.003203
    264      -0.000014   0.000663  -0.163229   0.015798   0.055152  -0.001958
    265       0.000014  -0.000351   0.091272  -0.013537  -0.035691  -0.011136
    266       0.000054  -0.000041   0.047849  -0.045638  -0.058920  -0.107844
    267       0.000003  -0.000520   0.118632  -0.006551  -0.034785   0.013995
    268       0.000033  -0.000736   0.194385  -0.033848  -0.081414  -0.037918
    269      -0.000014  -0.000562   0.115781   0.005150  -0.021951   0.043515
    270      -0.000023  -0.000738   0.150074   0.010295  -0.024864   0.065756
    271      -0.000037   0.000043  -0.035817   0.033233   0.043319   0.078915
    272       0.000015   0.000236  -0.042507  -0.010645  -0.001121  -0.039228
    273       0.000044  -0.000113   0.107232  -0.104511  -0.144666  -0.262642
    274       0.000023  -0.000050   0.054425  -0.054047  -0.074600  -0.136237
    275       0.000055  -0.000142   0.122262  -0.119832  -0.163151  -0.296088
    276      -0.000031   0.000052  -0.062868   0.065121   0.086942   0.161071
    277       0.000062  -0.000212   0.161096  -0.151688  -0.211816  -0.379778
    278       0.000018  -0.000023   0.035424  -0.037373  -0.049500  -0.092266
    279      -0.000032   0.000005  -0.007449   0.016572   0.009930   0.026874
    280      -0.000083  -0.000014   0.000664   0.027261  -0.003275   0.023971
    281       0.000029  -0.000010   0.009508  -0.016935  -0.012037  -0.029104
    282       0.000078   0.000004   0.006827  -0.031741  -0.007117  -0.039485
    283      -0.000034   0.000002  -0.004839   0.015106   0.005302   0.020616
    284       0.000057   0.000021  -0.005945  -0.014601   0.008662  -0.004956
    285      -0.000023  -0.000018   0.007091  -0.004577  -0.007562  -0.011362
    286       0.000014   0.000006  -0.001891  -0.001257   0.002129   0.000912
    287      -0.000000   0.000005  -0.002402   0.003659   0.002167   0.005271
    288      -0.000035   0.000063  -0.047054   0.056032   0.054273   0.110945
    289       0.000119   0.000025  -0.016347  -0.003356   0.022246   0.023561
    290      -0.000374   0.000036  -0.032643   0.096902   0.029097   0.115185
    291       0.000030  -0.000068   0.049557  -0.061403  -0.056110  -0.117081
    292      -0.000242   0.000031  -0.028389   0.070823   0.027601   0.091879
    293      -0.000061   0.000078  -0.057113   0.076582   0.063873   0.138934
    294      -0.000140  -0.000070   0.047343  -0.034556  -0.056926  -0.095632
    295       0.000266   0.000015  -0.006129  -0.039231   0.013843  -0.016468
    296       0.000031  -0.000036   0.026792  -0.038168  -0.029419  -0.066308
    297       0.000396   0.000001   0.017713  -0.199362   0.000796  -0.172628
    298       0.000073   0.000001   0.002509  -0.027187   0.000404  -0.021591
    299      -0.000360  -0.000002  -0.014366   0.165217  -0.001667   0.139941
    300      -0.000185  -0.000002  -0.005463   0.071266  -0.002516   0.056821
    301      -0.000258   0.000003  -0.015575   0.157468   0.002826   0.142705
    302      -0.000410  -0.000001  -0.017587   0.197602  -0.001170   0.169338
    303      -0.000333  -0.000001  -0.000870   0.029159  -0.008862   0.000741
    304       0.001022   0.000001   0.002393  -0.074475   0.027337   0.013187
    305       0.000266  -0.000002  -0.000156  -0.006253   0.007615   0.016897
    306       0.000984   0.000000   0.002278  -0.072772   0.026848   0.012973
    307       0.000662   0.000001   0.000987  -0.044420   0.018094   0.012729
    308      -0.000200  -0.000003   0.001028   0.002172  -0.005735  -0.014147
    309      -0.000090   0.000001   0.000930  -0.010092   0.000508  -0.006316
    310      -0.000080  -0.000000   0.000055   0.005115  -0.002673  -0.002913
    311      -0.000050   0.000000   0.000662  -0.007312   0.000725  -0.003567
    312      -0.000794   0.000003  -0.009013   0.126491  -0.023138   0.040353
    313      -0.001584   0.000001  -0.000429   0.095784  -0.045494  -0.045140
    314       0.001300  -0.000003   0.004534  -0.115191   0.037169   0.006800
    315       0.000387  -0.000002   0.006115  -0.071892   0.009128  -0.033580
    316       0.000540   0.000001  -0.001795  -0.023822   0.019161   0.032145
    317       0.001616  -0.000004   0.012028  -0.197459   0.045323  -0.037858
    318       0.000132  -0.000002   0.008524  -0.074840   0.000294  -0.059690
    319      -0.000808  -0.000001   0.003026   0.022448  -0.024166  -0.046981
    320      -0.001214   0.000000  -0.001566   0.080686  -0.033259  -0.024440
    321       0.005513   0.000006   0.002560  -0.318273   0.144651   0.131208
    322      -0.003692  -0.000006  -0.001699   0.226012  -0.102691  -0.092970
    323       0.004884   0.000005   0.002188  -0.278320   0.126666   0.115201
    324      -0.003842  -0.000004  -0.001546   0.201629  -0.092030  -0.084321
    325       0.000115  -0.000000   0.000404  -0.043260   0.019038   0.015890
    326       0.007265   0.000008   0.003540  -0.440367   0.199544   0.179676
    327      -0.001739  -0.000000  -0.000037   0.019054  -0.009191  -0.009779
    328      -0.005472  -0.000000  -0.000103   0.022005  -0.010943  -0.013468
    329      -0.007439   0.000003   0.000043  -0.020777   0.008560   0.003382
    330       0.008418  -0.000002   0.000163  -0.011327   0.006367   0.011190
    331      -0.005545   0.000000   0.000203  -0.018193   0.007298   0.002921
    332      -0.000633   0.000001  -0.000213   0.018280  -0.008284  -0.007823
    333      -0.000465   0.000001   0.000070  -0.014226   0.006122   0.004570
    334       0.000218   0.000000   0.000063  -0.006279   0.002853   0.002848
    335       0.000429   0.000000  -0.000044   0.004213  -0.001664  -0.000821
    336      -0.003695  -0.000003  -0.001488   0.124194  -0.055681  -0.051982
    337       0.005766  -0.000001   0.000404  -0.047519   0.024035   0.032570
    338      -0.001691  -0.000001  -0.000871   0.071200  -0.031692  -0.028747
    339       0.004469   0.000002   0.001388  -0.113800   0.050795   0.046702
    340       0.005204   0.000002   0.001575  -0.125913   0.055721   0.049518
    341      -0.005086  -0.000002  -0.001318   0.117375  -0.054014  -0.055579
    342       0.003978   0.000003   0.001660  -0.128702   0.056077   0.046541
    343      -0.001781  -0.000002  -0.000676   0.052493  -0.022948  -0.019353
    344       0.004955   0.000001   0.000079  -0.016474   0.009412   0.016353
    345       0.041488  -0.000001   0.000332  -0.075673   0.041613   0.066529
    346       0.039003   0.000000   0.000329  -0.082178   0.045107   0.071629
    347      -0.010079   0.000001  -0.000066   0.012562  -0.007032  -0.011726
    348      -0.017549   0.000000  -0.000131   0.031496  -0.017516  -0.028631
    349       0.024912  -0.000000   0.000194  -0.046634   0.025701   0.041222
    350      -0.050385   0.000001  -0.000421   0.101672  -0.055477  -0.087068
    351      -0.003204   0.000000   0.000009   0.000687  -0.000516  -0.001227
    352       0.001939   0.000000   0.000013  -0.006207   0.003461   0.005578
    353       0.005055  -0.000001  -0.000037   0.010076  -0.005436  -0.008153
    354       0.003069  -0.000001  -0.000018   0.005271  -0.002790  -0.003947
    355      -0.000744   0.000000  -0.000062   0.010606  -0.005629  -0.008361
    356       0.000534  -0.000000  -0.000013   0.003221  -0.001701  -0.002406
    357       0.002937   0.000000   0.000021  -0.006369   0.003329   0.004642
    358      -0.009192  -0.000000  -0.000011   0.002432  -0.001245  -0.001663
    359      -0.000743   0.000000   0.000009  -0.002459   0.001285   0.001798
    360       0.143787  -0.000002   0.000012  -0.003256   0.001714   0.002357
    361      -0.038693  -0.000000   0.000003   0.000032  -0.000022   0.000006
    362      -0.387857   0.000005  -0.000038   0.009107  -0.004777  -0.006574
    363      -0.327501   0.000004  -0.000028   0.008110  -0.004290  -0.006003
    364      -0.154470   0.000001  -0.000025   0.003944  -0.002002  -0.002564
    365      -0.198764   0.000002  -0.000017   0.005137  -0.002722  -0.003827
    366      -0.075018  -0.000000   0.000080  -0.010259   0.005245   0.007290
    367      -0.031674  -0.000001   0.000049  -0.006522   0.003348   0.004668
    368       0.009215  -0.000001  -0.000001   0.000159  -0.000090  -0.000174
    369      -0.001158  -0.000000   0.000006  -0.000400   0.000166   0.000081
    370      -0.032090  -0.000000   0.000029  -0.004037   0.002092   0.003015
    371       0.084247  -0.000001  -0.000095   0.011446  -0.005788  -0.007797
    372       0.015030  -0.000000  -0.000006  -0.000630   0.000428   0.000966
    373      -0.013067  -0.000000   0.000010  -0.000228   0.000031  -0.000264
    374      -0.024311  -0.000000   0.000010   0.001367  -0.000897  -0.001946
    375      -0.096768   0.000001   0.000039  -0.006328   0.003338   0.005020
    376      -0.045737   0.000001   0.000035  -0.005935   0.003158   0.004843
    377      -0.146311  -0.000000   0.000056  -0.009163   0.004837   0.007281
    378      -0.153970   0.000001   0.000058  -0.009689   0.005112   0.007684
    379       0.182724  -0.000001  -0.000075   0.012074  -0.006376  -0.009613
    380       0.088516  -0.000002  -0.000034   0.005684  -0.003004  -0.004538
    381       0.013735  -0.000000   0.000010  -0.001933   0.001046   0.001656
    382      -0.007220   0.000001   0.000006  -0.000958   0.000506   0.000761
    383       0.196962  -0.000003  -0.000086   0.014179  -0.007498  -0.011349
    384      -0.137904   0.000001   0.000044  -0.000830   0.000087  -0.001020
    385       0.131893  -0.000001  -0.000038   0.001130  -0.000322   0.000411
    386       0.170158  -0.000003  -0.000061   0.000385   0.000323   0.002209
    387      -0.185495   0.000002   0.000053  -0.001079   0.000150  -0.001140
    388      -0.027965   0.000001   0.000007  -0.000164   0.000032  -0.000131
    389      -0.342919   0.000002   0.000112  -0.002091   0.000214  -0.002585
    390       0.007597   0.000000   0.000000   0.000910  -0.000528  -0.000946
    391      -0.339291   0.000004   0.000112  -0.001671  -0.000039  -0.003064
    392      -0.102939  -0.000000   0.000035  -0.000660   0.000075  -0.000783
    393       0.051095  -0.000002  -0.000188   0.033951  -0.017893  -0.026410
    394      -0.195704   0.000004   0.000045  -0.005947   0.003028   0.004199
    395      -0.144363   0.000004   0.000132  -0.022509   0.011802   0.017272
    396      -0.054137   0.000002   0.000201  -0.035707   0.018794   0.027676
    397      -0.015177  -0.000001  -0.000172   0.031187  -0.016443  -0.024276
    398       0.142210  -0.000002  -0.000052   0.007315  -0.003775  -0.005381
    399      -0.128221   0.000004   0.000250  -0.043519   0.022863   0.033546
    400       0.026592   0.000000   0.000064  -0.011582   0.006103   0.008998
    401      -0.212885   0.000005   0.000235  -0.040349   0.021165   0.030987
    402       0.000000   0.005179   0.000032  -0.000002  -0.000017   0.000019
    403       0.000000   0.002157  -0.000024  -0.000031  -0.000114   0.000058
    404      -0.000000  -0.001488   0.000050   0.000047   0.000167  -0.000082
                300        301        302        303        304        305    
      0      -0.000001  -0.000001  -0.000000  -0.000000   0.000011  -0.000004
      1      -0.000002  -0.000001   0.000000   0.000000   0.000007  -0.000003
      2       0.000001   0.000001   0.000001   0.000000  -0.000002   0.000001
      3       0.000002   0.000001  -0.000000   0.000000  -0.000028   0.000011
      4       0.000004   0.000003   0.000000   0.000000  -0.000039   0.000015
      5      -0.000004  -0.000003   0.000000  -0.000000   0.000032  -0.000013
      6      -0.000001  -0.000001   0.000000  -0.000000   0.000017  -0.000007
      7      -0.000001  -0.000001   0.000000   0.000000   0.000009  -0.000004
      8       0.000001   0.000001   0.000000   0.000000  -0.000004   0.000002
      9      -0.000001  -0.000000  -0.000000  -0.000000   0.000001  -0.000001
     10      -0.000001  -0.000000   0.000000   0.000000  -0.000002   0.000001
     11       0.000001   0.000001   0.000001   0.000000   0.000003  -0.000001
     12      -0.000003  -0.000003   0.000000  -0.000000   0.000080  -0.000030
     13       0.000002   0.000002   0.000000   0.000000  -0.000014   0.000006
     14      -0.000007  -0.000005   0.000000  -0.000000   0.000093  -0.000036
     15       0.000001   0.000001   0.000000   0.000000  -0.000017   0.000005
     16      -0.000004  -0.000003   0.000000   0.000000   0.000014  -0.000007
     17       0.000018   0.000013   0.000000  -0.000000  -0.000145   0.000059
     18       0.000009   0.000006   0.000000   0.000000  -0.000173   0.000073
     19       0.000057   0.000042   0.000000   0.000000  -0.000683   0.000265
     20       0.000003   0.000002  -0.000000  -0.000000  -0.000096   0.000036
     21       0.000030   0.000023   0.000000   0.000000   0.000030  -0.000025
     22      -0.000014  -0.000011  -0.000000   0.000000  -0.000039   0.000019
     23      -0.000012  -0.000008   0.000000  -0.000000   0.000047  -0.000019
     24      -0.000006  -0.000005  -0.000000   0.000000   0.000047  -0.000015
     25       0.000036   0.000026   0.000000   0.000000  -0.000184   0.000077
     26       0.000052   0.000039   0.000001   0.000000  -0.000347   0.000132
     27       0.000042   0.000032   0.000000   0.000000  -0.000271   0.000103
     28       0.000007   0.000006  -0.000000   0.000000  -0.000050   0.000022
     29       0.000032   0.000024   0.000001   0.000000   0.000180  -0.000089
     30       0.000001   0.000001   0.000000   0.000000  -0.000160   0.000069
     31      -0.000143  -0.000105  -0.000001  -0.000000   0.001396  -0.000574
     32       0.000009   0.000010   0.000000   0.000000  -0.001046   0.000397
     33       0.000343   0.000253   0.000002   0.000001  -0.003051   0.001227
     34      -0.000394  -0.000291  -0.000003  -0.000001   0.004201  -0.001711
     35      -0.000371  -0.000278  -0.000003  -0.000001   0.004574  -0.001831
     36       0.000116   0.000088   0.000001   0.000000  -0.002631   0.001065
     37      -0.000055  -0.000040  -0.000000  -0.000000   0.000037   0.000007
     38      -0.000193  -0.000141  -0.000002  -0.000000   0.002087  -0.000989
     39      -0.000410  -0.000293  -0.000003  -0.000001   0.002039  -0.000786
     40       0.000659   0.000472   0.000004   0.000001  -0.003926   0.001737
     41       0.000604   0.000449   0.000004   0.000001  -0.007210   0.003273
     42      -0.000076  -0.000061  -0.000001  -0.000000  -0.000086   0.000179
     43       0.000726   0.000523   0.000005   0.000002  -0.005322   0.002138
     44      -0.000107  -0.000085  -0.000001  -0.000000   0.006016  -0.002755
     45       0.001625   0.001165   0.000011   0.000003  -0.009067   0.004025
     46       0.002935   0.002057   0.000018   0.000005  -0.009479   0.004450
     47      -0.002767  -0.002000  -0.000019  -0.000006   0.013624  -0.005688
     48      -0.000988  -0.000805  -0.000009  -0.000003   0.016937  -0.007054
     49       0.000194   0.000106   0.000000   0.000000  -0.000606   0.000769
     50      -0.001299  -0.001145  -0.000015  -0.000005   0.052478  -0.022979
     51       0.000306   0.000159   0.000000  -0.000000   0.020960  -0.009464
     52      -0.000161  -0.000076  -0.000000   0.000000   0.002028  -0.002295
     53      -0.000245  -0.000265  -0.000004  -0.000002   0.003637   0.000094
     54       0.000451   0.000400   0.000005   0.000002  -0.011367   0.005977
     55       0.000317   0.000257   0.000002   0.000001  -0.002560   0.002556
     56       0.002117   0.001911   0.000025   0.000009  -0.001917  -0.007931
     57       0.000435   0.000338   0.000004   0.000002   0.008613  -0.005648
     58       0.000670   0.000772   0.000012   0.000005  -0.034441   0.011201
     59       0.001154   0.000908   0.000010   0.000003   0.017802  -0.008363
     60      -0.003106  -0.002681  -0.000032  -0.000011  -0.000554   0.007628
     61       0.009324   0.008013   0.000096   0.000032   0.007530  -0.019628
     62      -0.002057  -0.001887  -0.000026  -0.000010   0.000401   0.007020
     63       0.003522   0.003409   0.000051   0.000021  -0.009604  -0.023287
     64       0.002668   0.002584   0.000039   0.000017  -0.012669  -0.026848
     65      -0.002952  -0.003035  -0.000050  -0.000023   0.017129   0.035296
     66      -0.000008   0.000185   0.000008   0.000005  -0.009899  -0.019490
     67       0.000176   0.000323   0.000009   0.000005  -0.000598   0.000597
     68      -0.000917  -0.000880  -0.000013  -0.000005  -0.000241   0.000039
     69      -0.002895  -0.002868  -0.000044  -0.000018   0.005144   0.010972
     70      -0.001947  -0.002107  -0.000038  -0.000018  -0.001225  -0.001515
     71       0.004852   0.004904   0.000079   0.000034   0.000273   0.000180
     72      -0.001374  -0.001285  -0.000020  -0.000008  -0.004988  -0.008347
     73       0.000771   0.001149   0.000029   0.000016  -0.018784  -0.034220
     74       0.003748   0.003689   0.000058   0.000024  -0.002148  -0.004656
     75       0.007437   0.007374   0.000115   0.000048   0.001070   0.000426
     76       0.024981   0.024667   0.000377   0.000155   0.005628   0.007159
     77       0.013138   0.012433   0.000176   0.000067   0.003362   0.005059
     78      -0.005232  -0.006203  -0.000127  -0.000065   0.001173   0.005362
     79       0.005091   0.006803   0.000163   0.000092  -0.004289  -0.016041
     80      -0.000573  -0.001765  -0.000063  -0.000040   0.001986   0.007264
     81       0.002950   0.002278   0.000016   0.000001   0.002225   0.007717
     82      -0.000506   0.000324   0.000026   0.000018  -0.000373  -0.001273
     83      -0.001529  -0.001578  -0.000027  -0.000012   0.000162   0.000909
     84       0.002080   0.003205   0.000077   0.000040  -0.001028  -0.003686
     85      -0.004625  -0.007409  -0.000194  -0.000109  -0.000072   0.001397
     86       0.004152   0.006072   0.000139   0.000071  -0.000468  -0.001819
     87       0.002637   0.002446   0.000037   0.000022   0.001626   0.004850
     88      -0.005491  -0.005228  -0.000068  -0.000023  -0.003581  -0.011797
     89       0.002135   0.004971   0.000147   0.000094  -0.002830  -0.009990
     90      -0.015343  -0.021502  -0.000480  -0.000242  -0.000349   0.000766
     91       0.016549   0.024298   0.000589   0.000304   0.000437  -0.000894
     92       0.031591   0.043555   0.000938   0.000454   0.001096   0.000968
     93       0.002408   0.006154   0.000265   0.000187  -0.000647  -0.005714
     94      -0.001918   0.002493   0.000290   0.000248  -0.001865  -0.015148
     95       0.003599   0.005530   0.000145   0.000091  -0.000487  -0.004102
     96      -0.005336  -0.005819  -0.000063   0.000003  -0.000824  -0.006504
     97      -0.001484  -0.000315   0.000077   0.000068  -0.000082  -0.000589
     98      -0.004235  -0.004441  -0.000030   0.000014  -0.000077  -0.000268
     99       0.001491  -0.001020  -0.000159  -0.000115   0.000452   0.003616
    100       0.002746  -0.004976  -0.000538  -0.000444  -0.000044  -0.000317
    101       0.000525  -0.000128  -0.000051  -0.000078  -0.000113  -0.000701
    102      -0.002613  -0.004404  -0.000185  -0.000103  -0.000310  -0.002162
    103      -0.002413  -0.006647  -0.000343  -0.000181  -0.000466  -0.003361
    104      -0.010349  -0.008725   0.000113   0.000134  -0.001614  -0.011905
    105      -0.000844   0.008235   0.000627   0.000444   0.000098   0.000649
    106      -0.001557  -0.003364  -0.000122   0.000132  -0.000073  -0.000491
    107      -0.004353   0.033312   0.002471   0.001821   0.000605   0.004291
    108       0.004980  -0.006997  -0.000887  -0.001111   0.000095   0.000582
    109      -0.004823   0.002241   0.000622   0.001022  -0.000203  -0.001402
    110      -0.003952   0.005497   0.000791   0.000920  -0.000210  -0.001429
    111       0.000617   0.003484   0.000019  -0.000218   0.000171   0.001133
    112      -0.001234   0.001913   0.000189   0.000257   0.000005   0.000037
    113      -0.001985  -0.001207   0.000139   0.000477  -0.000021  -0.000189
    114      -0.005751   0.003258   0.000525   0.001124  -0.000083  -0.000518
    115       0.009660  -0.005717  -0.001079  -0.002048   0.000011   0.000104
    116       0.005690  -0.003252  -0.001166  -0.001558  -0.000035  -0.000168
    117      -0.001028   0.004000   0.000167   0.000236   0.000131   0.000858
    118       0.009015  -0.003925  -0.000435  -0.001760   0.000107   0.000710
    119      -0.002064  -0.004908  -0.000080   0.000587  -0.000321  -0.002181
    120       0.020456  -0.014040  -0.002614  -0.004348  -0.000033  -0.000200
    121       0.038556  -0.026436  -0.003152  -0.007644  -0.000077  -0.000481
    122      -0.043399   0.029180   0.005494   0.009072   0.000083   0.000499
    123      -0.008396   0.005403   0.002986   0.003142  -0.000005  -0.000070
    124       0.004469  -0.003108   0.002056  -0.000181  -0.000011  -0.000084
    125      -0.006921   0.004222   0.007064   0.005116  -0.000047  -0.000412
    126       0.011084  -0.007314   0.004192  -0.001569  -0.000032  -0.000251
    127      -0.005207   0.003428  -0.000712   0.001750   0.000002   0.000001
    128       0.005114  -0.003365   0.002679  -0.001802  -0.000006  -0.000041
    129      -0.001367   0.000967  -0.001999  -0.001938   0.000012   0.000100
    130       0.001693  -0.001319   0.013112  -0.003366   0.000008   0.000056
    131      -0.000544   0.000306  -0.002537   0.002804  -0.000005  -0.000043
    132      -0.002116   0.000893   0.021220  -0.001642   0.000013   0.000097
    133      -0.000024  -0.000211   0.004476   0.005631   0.000003   0.000021
    134      -0.002316   0.000264   0.050387   0.001928   0.000033   0.000245
    135       0.002322  -0.001015  -0.027660   0.017845  -0.000005  -0.000040
    136       0.002800  -0.001875  -0.012339   0.023898  -0.000000  -0.000004
    137      -0.000636  -0.000368   0.029644  -0.005681   0.000005   0.000032
    138       0.001536  -0.001456   0.008877   0.010907   0.000002   0.000016
    139      -0.002744   0.002314  -0.005968  -0.019601  -0.000001  -0.000010
    140      -0.006035   0.004936  -0.009016  -0.041862  -0.000001  -0.000020
    141      -0.001067   0.001217  -0.012429  -0.008355  -0.000003  -0.000021
    142       0.000408   0.000014  -0.009604  -0.000602  -0.000004  -0.000029
    143       0.001749  -0.000997  -0.010766   0.009028  -0.000003  -0.000030
    144       0.005838  -0.004167  -0.012699   0.044442   0.000002   0.000013
    145      -0.000802   0.000436   0.005605  -0.005156   0.000000   0.000004
    146      -0.002768   0.001871   0.008133  -0.018908   0.000002   0.000000
    147      -0.002823   0.002853  -0.019592  -0.022537  -0.000003  -0.000024
    148      -0.002176   0.002160  -0.014205  -0.016618  -0.000003  -0.000016
    149      -0.001456   0.001528  -0.013119  -0.009212   0.000000  -0.000008
    150       0.009257  -0.006291   0.006599  -0.000655  -0.000025  -0.000188
    151      -0.004746   0.003135   0.003803  -0.001661   0.000030   0.000235
    152       0.015622  -0.010646   0.014888  -0.005662  -0.000049  -0.000372
    153      -0.000004  -0.000004  -0.000000   0.000000   0.000059  -0.000021
    154       0.000006   0.000004   0.000000   0.000000  -0.000040   0.000016
    155      -0.000010  -0.000007  -0.000000  -0.000000   0.000090  -0.000036
    156      -0.000002  -0.000002   0.000000  -0.000000   0.000031  -0.000012
    157      -0.000008  -0.000006  -0.000000   0.000000   0.000068  -0.000028
    158       0.000009   0.000007   0.000000  -0.000000  -0.000072   0.000029
    159       0.000000   0.000000  -0.000000   0.000000  -0.000012   0.000004
    160       0.000002   0.000001  -0.000000   0.000000  -0.000013   0.000005
    161      -0.000002  -0.000001   0.000000  -0.000000   0.000008  -0.000004
    162       0.000003   0.000002   0.000000   0.000000  -0.000055   0.000021
    163      -0.000001  -0.000000   0.000000   0.000000   0.000007  -0.000003
    164       0.000002   0.000002   0.000000   0.000000  -0.000050   0.000019
    165       0.000010   0.000006   0.000001   0.000000   0.000025  -0.000007
    166       0.000001   0.000001   0.000001   0.000000   0.000022  -0.000007
    167       0.000001   0.000001   0.000001   0.000000   0.000006  -0.000001
    168       0.000002   0.000001  -0.000000   0.000000  -0.000013   0.000005
    169       0.000004   0.000003   0.000000   0.000000  -0.000019   0.000008
    170      -0.000010  -0.000006  -0.000001   0.000000  -0.000014   0.000003
    171      -0.000001  -0.000001  -0.000000   0.000000  -0.000020   0.000007
    172       0.000007   0.000004   0.000001   0.000000   0.000018  -0.000005
    173      -0.000005  -0.000003   0.000000  -0.000000  -0.000004  -0.000000
    174      -0.000007  -0.000004  -0.000001  -0.000000  -0.000008   0.000000
    175       0.000002   0.000002   0.000001   0.000000   0.000014  -0.000003
    176      -0.000015  -0.000009  -0.000000  -0.000000   0.000014  -0.000008
    177       0.000007   0.000004   0.000001  -0.000000  -0.000001   0.000003
    178       0.000007   0.000005   0.000001   0.000000   0.000005   0.000001
    179       0.000007   0.000005   0.000001  -0.000000  -0.000047   0.000018
    180       0.000015   0.000010   0.000001  -0.000000  -0.000038   0.000016
    181      -0.000000   0.000000   0.000001   0.000000   0.000019  -0.000007
    182      -0.000004  -0.000002   0.000000  -0.000000  -0.000004   0.000001
    183      -0.000199  -0.000150  -0.000001  -0.000001   0.002398  -0.000923
    184      -0.000260  -0.000195  -0.000002  -0.000001   0.003466  -0.001349
    185      -0.000294  -0.000220  -0.000002  -0.000001   0.003865  -0.001508
    186       0.000047   0.000039   0.000001   0.000000  -0.000905   0.000311
    187      -0.000435  -0.000326  -0.000003  -0.000001   0.005439  -0.002110
    188       0.000193   0.000142   0.000001   0.000000  -0.002326   0.000922
    189      -0.000146  -0.000110  -0.000001  -0.000000   0.000159  -0.000027
    190       0.000061   0.000046   0.000000   0.000000   0.000021  -0.000033
    191       0.000032   0.000025   0.000000   0.000000  -0.000035   0.000005
    192       0.000330   0.000249   0.000004   0.000000   0.001107  -0.000595
    193      -0.000190  -0.000155  -0.000002  -0.000000   0.001238  -0.000488
    194      -0.000092  -0.000065  -0.000001   0.000000  -0.001101   0.000516
    195      -0.000300  -0.000229  -0.000003  -0.000000  -0.000237   0.000216
    196       0.000326   0.000253   0.000003   0.000001  -0.001049   0.000332
    197      -0.000399  -0.000300  -0.000004  -0.000000  -0.001033   0.000606
    198      -0.000543  -0.000420  -0.000006  -0.000001   0.001068  -0.000258
    199      -0.000240  -0.000188  -0.000003  -0.000000   0.000634  -0.000198
    200      -0.000050  -0.000043  -0.000000   0.000000   0.000447  -0.000199
    201      -0.000403  -0.000314  -0.000003  -0.000001   0.008592  -0.003316
    202       0.000535   0.000395   0.000004   0.000001  -0.007391   0.003019
    203      -0.000349  -0.000269  -0.000003  -0.000001   0.006672  -0.002582
    204       0.000493   0.000371   0.000004   0.000001  -0.007142   0.002818
    205       0.000329   0.000246   0.000003   0.000001  -0.003596   0.001404
    206      -0.000388  -0.000303  -0.000003  -0.000001   0.009585  -0.003724
    207       0.001148   0.000836   0.000008   0.000003  -0.009503   0.003973
    208       0.002451   0.001798   0.000017   0.000006  -0.023943   0.009887
    209       0.004756   0.003526   0.000034   0.000012  -0.052796   0.021375
    210      -0.004797  -0.003537  -0.000034  -0.000012   0.049987  -0.020463
    211       0.003463   0.002558   0.000025   0.000009  -0.036097   0.014680
    212       0.000851   0.000621   0.000006   0.000002  -0.007899   0.003306
    213       0.000010  -0.000014  -0.000001  -0.000000   0.008686  -0.004031
    214      -0.000365  -0.000263  -0.000003  -0.000001   0.004594  -0.002250
    215      -0.000266  -0.000182  -0.000002  -0.000000  -0.002118   0.000913
    216       0.002829   0.002067   0.000020   0.000007  -0.048212   0.020940
    217      -0.009745  -0.006965  -0.000063  -0.000019   0.059917  -0.025325
    218      -0.000247  -0.000145  -0.000001   0.000000  -0.018056   0.007800
    219      -0.002496  -0.001807  -0.000017  -0.000006   0.037640  -0.016149
    220      -0.002167  -0.001568  -0.000015  -0.000005   0.037653  -0.016258
    221       0.006949   0.004979   0.000046   0.000014  -0.063784   0.028219
    222       0.001559   0.001101   0.000009   0.000002   0.017602  -0.008220
    223       0.000568   0.000409   0.000004   0.000002  -0.013059   0.005721
    224      -0.006627  -0.004716  -0.000043  -0.000013   0.027618  -0.011484
    225      -0.023768  -0.016859  -0.000150  -0.000045   0.087023  -0.038007
    226      -0.023141  -0.016379  -0.000146  -0.000043   0.107306  -0.049323
    227       0.000415   0.000298   0.000002   0.000001   0.015433  -0.008241
    228       0.008611   0.006009   0.000052   0.000015  -0.020710   0.009674
    229      -0.018658  -0.013176  -0.000116  -0.000034   0.064929  -0.028985
    230       0.026902   0.019179   0.000172   0.000052  -0.127207   0.056513
    231      -0.002499  -0.002446  -0.000036  -0.000013   0.099124  -0.039842
    232      -0.003018  -0.002389  -0.000028  -0.000009   0.106830  -0.049774
    233       0.010368   0.009333   0.000125   0.000045  -0.415152   0.178334
    234       0.008549   0.007811   0.000106   0.000038  -0.325881   0.137115
    235       0.005846   0.004950   0.000061   0.000021  -0.187846   0.081889
    236       0.006441   0.005806   0.000077   0.000028  -0.225771   0.094580
    237      -0.000268  -0.000026   0.000003   0.000002  -0.033702   0.009239
    238      -0.000192  -0.000270  -0.000005  -0.000002   0.016783  -0.003118
    239      -0.001027  -0.000834  -0.000009  -0.000003  -0.026773   0.014120
    240       0.001754  -0.000023  -0.000026  -0.000013   0.297467  -0.118989
    241      -0.013568  -0.012709  -0.000173  -0.000063   0.170219  -0.034395
    242      -0.014580  -0.012617  -0.000155  -0.000054  -0.018402   0.041643
    243      -0.002455  -0.000913   0.000008   0.000005  -0.209988   0.088779
    244      -0.004388  -0.005761  -0.000103  -0.000039   0.357931  -0.129202
    245       0.010101   0.009051   0.000117   0.000043  -0.066911  -0.001437
    246      -0.007633  -0.005305  -0.000045  -0.000015  -0.228238   0.108194
    247       0.007794   0.007199   0.000095   0.000034  -0.064586   0.008512
    248      -0.014953  -0.012401  -0.000144  -0.000050  -0.114867   0.080106
    249       0.056764   0.048754   0.000582   0.000196   0.040495  -0.114932
    250      -0.046201  -0.039643  -0.000473  -0.000159  -0.029633   0.098416
    251      -0.020628  -0.017768  -0.000213  -0.000073  -0.005758   0.066529
    252      -0.026416  -0.022482  -0.000263  -0.000086  -0.021609   0.046886
    253      -0.069588  -0.059856  -0.000717  -0.000242  -0.049983   0.152038
    254       0.022327   0.019576   0.000244   0.000086   0.013579  -0.071427
    255       0.004069   0.004392   0.000077   0.000035  -0.019037  -0.031548
    256      -0.028760  -0.028530  -0.000447  -0.000195   0.133949   0.298676
    257       0.026024   0.026559   0.000434   0.000193  -0.128035  -0.260645
    258      -0.034716  -0.035142  -0.000567  -0.000251   0.162500   0.333958
    259       0.004119   0.003677   0.000048   0.000018  -0.006539  -0.037044
    260       0.023687   0.023484   0.000368   0.000159  -0.090775  -0.212790
    261       0.001193   0.000719  -0.000002  -0.000006   0.014119   0.033918
    262       0.001019   0.000767   0.000005  -0.000001   0.010645   0.025092
    263      -0.002246  -0.002308  -0.000039  -0.000017  -0.002935  -0.006438
    264       0.013760   0.016234   0.000326   0.000162  -0.146520  -0.267221
    265      -0.013542  -0.014705  -0.000267  -0.000125   0.078417   0.144502
    266      -0.056240  -0.054984  -0.000853  -0.000350  -0.001819   0.009240
    267      -0.003580  -0.005412  -0.000132  -0.000072   0.094827   0.169426
    268      -0.035730  -0.037865  -0.000664  -0.000301   0.154336   0.286182
    269       0.011109   0.008960   0.000095   0.000023   0.093332   0.161515
    270       0.018620   0.015574   0.000180   0.000051   0.128789   0.223172
    271       0.041244   0.040258   0.000620   0.000253   0.009199   0.009179
    272      -0.015297  -0.014075  -0.000197  -0.000073  -0.046130  -0.078725
    273      -0.142162  -0.138777  -0.002077  -0.000834  -0.031701  -0.042228
    274      -0.073506  -0.071640  -0.001066  -0.000426  -0.016281  -0.022229
    275      -0.157600  -0.153296  -0.002298  -0.000924  -0.032884  -0.039732
    276       0.083668   0.080583   0.001177   0.000461   0.018621   0.025765
    277      -0.207445  -0.203236  -0.003073  -0.001246  -0.047450  -0.061880
    278      -0.047311  -0.045312  -0.000652  -0.000252  -0.009548  -0.013604
    279      -0.001778  -0.007182  -0.000263  -0.000169   0.008512   0.027868
    280      -0.042203  -0.060815  -0.001533  -0.000876   0.037731   0.144025
    281      -0.001670   0.002979   0.000171   0.000121  -0.007555  -0.023219
    282       0.027184   0.043477   0.001171   0.000685  -0.031880  -0.113927
    283      -0.009104  -0.015838  -0.000445  -0.000263   0.012052   0.041963
    284       0.035632   0.048234   0.001141   0.000633  -0.020275  -0.086615
    285      -0.005217  -0.004279  -0.000028   0.000004  -0.001964  -0.012560
    286       0.004235   0.005067   0.000089   0.000039   0.001739   0.008339
    287      -0.000993  -0.002234  -0.000065  -0.000038   0.000130   0.001696
    288       0.029806   0.018857  -0.000011  -0.000134   0.034383   0.112883
    289       0.040570   0.047589   0.000873   0.000426   0.014386   0.043171
    290      -0.055496  -0.090532  -0.002230  -0.001302   0.018769   0.071575
    291      -0.027057  -0.014935   0.000079   0.000138  -0.030681  -0.099357
    292      -0.030237  -0.054554  -0.001430  -0.000868   0.020104   0.073932
    293       0.023500   0.006765  -0.000314  -0.000277   0.035747   0.117083
    294      -0.056604  -0.056527  -0.000848  -0.000396  -0.029450  -0.090707
    295       0.065359   0.086122   0.001796   0.000953   0.008920   0.021472
    296      -0.007476   0.001328   0.000232   0.000159  -0.014710  -0.047815
    297       0.233984   0.325825   0.007169   0.003517   0.007127   0.002185
    298       0.028151   0.038821   0.000815   0.000434   0.000083  -0.006125
    299      -0.190333  -0.264009  -0.005747  -0.002840  -0.005031   0.003470
    300      -0.081720  -0.111296  -0.002343  -0.001114  -0.002708  -0.003418
    301      -0.184911  -0.261043  -0.005877  -0.002953  -0.005434   0.004027
    302      -0.229348  -0.318423  -0.006957  -0.003402  -0.006958  -0.002199
    303      -0.014004  -0.005633   0.000525   0.000497  -0.003411  -0.026222
    304       0.022242  -0.015098  -0.002454  -0.002089   0.014579   0.117999
    305      -0.010862  -0.029901  -0.001309  -0.000995   0.006350   0.054948
    306       0.022222  -0.013971  -0.002385  -0.002035   0.013720   0.109335
    307       0.009256  -0.017115  -0.001761  -0.001427   0.008359   0.069999
    308       0.010670   0.024537   0.000968   0.000660  -0.002562  -0.028102
    309       0.007835   0.008185   0.000048  -0.000071   0.000699   0.008533
    310       0.000073   0.003621   0.000257   0.000165   0.000591   0.005738
    311       0.004908   0.004500  -0.000021  -0.000077   0.000591   0.006374
    312      -0.082311  -0.077548   0.000245   0.000643  -0.013525  -0.099281
    313       0.000574   0.061212   0.004813   0.002866   0.001279   0.008121
    314       0.038788   0.001756  -0.002899  -0.001954   0.005837   0.043573
    315       0.054896   0.060596   0.000626   0.000047   0.007850   0.056701
    316      -0.016652  -0.047918  -0.002674  -0.001480  -0.001741  -0.011157
    317       0.106921   0.080862  -0.001753  -0.001694   0.016115   0.118232
    318       0.077327   0.101719   0.002342   0.000885   0.010907   0.078191
    319       0.029893   0.071905   0.003432   0.001886   0.005200   0.037051
    320      -0.010598   0.030341   0.003132   0.001965  -0.000286  -0.002476
    321       0.020831  -0.178069  -0.013017  -0.009372  -0.003046  -0.021518
    322      -0.012818   0.123000   0.009207   0.006017   0.001977   0.014230
    323       0.017027  -0.155335  -0.011322  -0.007986  -0.002577  -0.018188
    324      -0.009560   0.111851   0.007933   0.005309   0.001898   0.013232
    325       0.007373  -0.024114  -0.002226  -0.001939  -0.000619  -0.004892
    326       0.031297  -0.243950  -0.018144  -0.013085  -0.004323  -0.031003
    327       0.011641   0.001280  -0.000670  -0.002123   0.000342   0.002545
    328       0.037087  -0.017356  -0.004281  -0.007765   0.001412   0.009818
    329       0.051751  -0.050119  -0.008472  -0.011726   0.002050   0.013667
    330      -0.059507   0.039460   0.007854   0.012739  -0.002307  -0.015690
    331       0.041048  -0.040652  -0.006479  -0.009295   0.001090   0.007208
    332       0.003799   0.006160   0.000284  -0.000493   0.000304   0.002139
    333       0.003821  -0.006642   0.000280   0.000086  -0.000063  -0.000799
    334      -0.005308   0.002035   0.000522   0.001319   0.000024   0.000097
    335      -0.004186   0.003947   0.000125   0.000495   0.000082   0.000650
    336       0.038219   0.024835  -0.000227  -0.008113   0.002615   0.017629
    337      -0.126952   0.078780   0.007432   0.025136  -0.000388  -0.002728
    338       0.012471   0.021746   0.000596  -0.002742   0.001585   0.010668
    339      -0.028369  -0.027430   0.000231   0.005943  -0.002108  -0.014122
    340      -0.013105  -0.044499  -0.000615   0.002869  -0.002323  -0.015505
    341       0.093312  -0.021511  -0.003685  -0.019025   0.002210   0.014979
    342       0.022395  -0.073456  -0.002871  -0.004018  -0.002502  -0.016679
    343      -0.005774   0.027329   0.001042   0.001022   0.001016   0.006760
    344      -0.089497   0.063289   0.006200   0.017584   0.000263   0.001726
    345      -0.325932   0.221817   0.033802   0.065613   0.000604   0.003747
    346      -0.346776   0.235006   0.034083   0.071900   0.000604   0.003626
    347       0.060748  -0.042069  -0.006667  -0.011110  -0.000121  -0.000810
    348       0.144202  -0.099083  -0.011591  -0.028202  -0.000263  -0.001665
    349      -0.202551   0.138008   0.018316   0.040287   0.000360   0.002228
    350       0.415579  -0.280365  -0.045727  -0.086059  -0.000792  -0.004768
    351       0.008748  -0.006958   0.016067   0.006182  -0.000118  -0.000935
    352      -0.026754   0.017903   0.005113   0.007333   0.000009  -0.000039
    353       0.033143  -0.019214  -0.065763  -0.037229   0.000390   0.003365
    354       0.013309  -0.006237  -0.050794  -0.026167   0.000334   0.002779
    355       0.036141  -0.022685  -0.040272  -0.023860   0.000133   0.001321
    356       0.008239  -0.003932  -0.032218  -0.015858   0.000186   0.001570
    357      -0.017469   0.010551  -0.006385   0.009220   0.000008   0.000096
    358       0.005704  -0.003137  -0.007476  -0.002248  -0.000004  -0.000045
    359      -0.006979   0.004359  -0.005448   0.003005   0.000021   0.000186
    360      -0.005892   0.000287   0.125534   0.030829   0.000084   0.000622
    361      -0.001017   0.001216   0.002391  -0.039128  -0.000002  -0.000007
    362       0.016770  -0.000907  -0.389612  -0.029417  -0.000246  -0.001855
    363       0.016570  -0.002616  -0.313312  -0.034455  -0.000203  -0.001519
    364       0.004679   0.001924  -0.184590  -0.015913  -0.000098  -0.000748
    365       0.010923  -0.002219  -0.186169  -0.022323  -0.000120  -0.000901
    366      -0.028207   0.015229   0.233626  -0.217313   0.000029   0.000212
    367      -0.017552   0.008858   0.169950  -0.128367   0.000044   0.000322
    368       0.001580  -0.001623   0.015820   0.013632   0.000014   0.000097
    369       0.001534  -0.002118   0.027576   0.019027   0.000011   0.000078
    370      -0.012935   0.007842   0.081298  -0.105597   0.000004   0.000026
    371       0.027022  -0.012287  -0.301855   0.202757  -0.000051  -0.000386
    372      -0.007871   0.007099  -0.030267  -0.061317  -0.000009  -0.000069
    373       0.004486  -0.004786   0.037629   0.043856   0.000014   0.000102
    374       0.015434  -0.013846   0.061160   0.113748   0.000019   0.000131
    375      -0.024216   0.016664   0.072516  -0.184328  -0.000004  -0.000035
    376      -0.024324   0.017244   0.050578  -0.174025  -0.000005  -0.000040
    377      -0.035192   0.024258   0.104840  -0.269450  -0.000005  -0.000054
    378      -0.036965   0.025362   0.114647  -0.283288  -0.000004  -0.000044
    379       0.046893  -0.032734  -0.112087   0.338305   0.000011   0.000096
    380       0.022156  -0.015427  -0.057870   0.165153   0.000006   0.000041
    381      -0.008671   0.006247   0.015727  -0.060647   0.000001   0.000007
    382      -0.003649   0.002490   0.010646  -0.025422   0.000000   0.000003
    383       0.055738  -0.039049  -0.129741   0.402661   0.000016   0.000113
    384       0.015844  -0.016445   0.127822   0.121734   0.000023   0.000164
    385      -0.010449   0.011480  -0.106745  -0.075497  -0.000016  -0.000114
    386      -0.026989   0.026826  -0.175387  -0.215125  -0.000033  -0.000250
    387       0.018273  -0.018991   0.148350   0.137055   0.000023   0.000161
    388       0.002282  -0.002392   0.018774   0.017647   0.000002   0.000020
    389       0.039956  -0.041460   0.326117   0.298081   0.000055   0.000387
    390       0.005888  -0.004635  -0.005948   0.054557   0.000002   0.000012
    391       0.043154  -0.044075   0.326196   0.327760   0.000054   0.000400
    392       0.012273  -0.012769   0.100983   0.092538   0.000019   0.000126
    393       0.119959  -0.081395   0.065800  -0.018152  -0.000458  -0.003501
    394      -0.018908   0.014310  -0.123845   0.045809  -0.000114  -0.000917
    395      -0.078475   0.054154  -0.109320   0.036870   0.000195   0.001460
    396      -0.125247   0.084784  -0.062093   0.012457   0.000419   0.003175
    397       0.109731  -0.073754   0.017765   0.002105  -0.000439  -0.003356
    398       0.024407  -0.017597   0.088952  -0.028392   0.000064   0.000540
    399      -0.151428   0.102858  -0.110523   0.031197   0.000447   0.003362
    400      -0.040339   0.026758   0.013195  -0.009723   0.000150   0.001137
    401      -0.140472   0.096514  -0.170308   0.054702   0.000372   0.002792
    402       0.000005   0.000004   0.000000   0.000000  -0.000109   0.000038
    403       0.000010   0.000007  -0.000000   0.000000  -0.000096   0.000037
    404      -0.000012  -0.000009  -0.000000  -0.000000   0.000106  -0.000043
                306        307        308        309        310        311    
      0       0.000001   0.000001   0.000000  -0.000078   0.000000   0.000161
      1       0.000000   0.000001  -0.000000  -0.000031  -0.000001   0.000063
      2       0.000000   0.000001  -0.000001  -0.000010  -0.000001   0.000038
      3      -0.000003  -0.000004   0.000000   0.000281   0.000000  -0.000670
      4      -0.000004  -0.000004  -0.000000   0.000337  -0.000001  -0.000706
      5       0.000003   0.000004  -0.000000  -0.000264  -0.000001   0.000550
      6       0.000002   0.000002   0.000000  -0.000144  -0.000000   0.000278
      7       0.000000   0.000002  -0.000000  -0.000083  -0.000001   0.000177
      8      -0.000000   0.000000  -0.000000   0.000041  -0.000001  -0.000138
      9       0.000000   0.000000   0.000000  -0.000017   0.000000   0.000093
     10      -0.000001   0.000001  -0.000001   0.000064  -0.000001  -0.000180
     11       0.000000   0.000002  -0.000001  -0.000075  -0.000001   0.000249
     12       0.000008   0.000013   0.000000  -0.001055  -0.000000   0.003326
     13      -0.000002  -0.000000  -0.000000   0.000072  -0.000001   0.000053
     14       0.000009   0.000013  -0.000000  -0.001017  -0.000001   0.002746
     15      -0.000001  -0.000004   0.000000   0.000336   0.000000  -0.001394
     16       0.000002   0.000000   0.000000   0.000066  -0.000000  -0.000904
     17      -0.000014  -0.000016   0.000000   0.001072  -0.000000  -0.001465
     18      -0.000019  -0.000021   0.000000   0.001483   0.000000  -0.004284
     19      -0.000066  -0.000095  -0.000000   0.007394   0.000001  -0.022687
     20      -0.000009  -0.000018   0.000000   0.001495   0.000000  -0.005897
     21       0.000008   0.000009   0.000000  -0.000426  -0.000000   0.004619
     22      -0.000005  -0.000010   0.000000   0.000772   0.000000  -0.007014
     23       0.000005   0.000004   0.000000  -0.000246  -0.000000  -0.004869
     24       0.000003   0.000008   0.000000  -0.000783  -0.000000   0.003511
     25      -0.000020  -0.000012   0.000000   0.000444  -0.000000   0.015894
     26      -0.000032  -0.000039  -0.000000   0.002835  -0.000000   0.007501
     27      -0.000024  -0.000018   0.000000   0.001222   0.000000   0.002100
     28      -0.000005   0.000009   0.000001  -0.001021   0.000000   0.003495
     29       0.000025   0.000037  -0.000000  -0.002550  -0.000001   0.003103
     30      -0.000018  -0.000026   0.000000   0.002048   0.000000  -0.019091
     31       0.000145   0.000152   0.000001  -0.010435  -0.000001   0.022486
     32      -0.000099  -0.000185  -0.000001   0.015679   0.000002  -0.073912
     33      -0.000307  -0.000321  -0.000001   0.021763   0.000002   0.014336
     34       0.000432   0.000473   0.000002  -0.032587  -0.000003  -0.006387
     35       0.000464   0.000571   0.000003  -0.041246  -0.000004  -0.019292
     36      -0.000270  -0.000339  -0.000001   0.025011   0.000003   0.004130
     37      -0.000003   0.000014   0.000000  -0.001587  -0.000000  -0.002503
     38       0.000255   0.000087   0.000001  -0.000233   0.000001   0.004725
     39       0.000190   0.000180   0.000001  -0.012532  -0.000001  -0.004611
     40      -0.000431  -0.000133   0.000000   0.000103  -0.000002  -0.000587
     41      -0.000817  -0.000207   0.000001  -0.005113  -0.000003  -0.002698
     42      -0.000076  -0.000212  -0.000001   0.016410   0.000002   0.002026
     43      -0.000514  -0.000311  -0.000001   0.016645   0.000000   0.002746
     44       0.000725   0.000639   0.000003  -0.038086  -0.000002  -0.005315
     45      -0.000999  -0.000250   0.000000  -0.005945  -0.000004  -0.000341
     46      -0.001140  -0.000270   0.000000  -0.011762  -0.000005  -0.001528
     47       0.001357   0.000249   0.000000   0.011126   0.000006   0.002276
     48       0.001695   0.000457   0.000000   0.003535   0.000006   0.000482
     49      -0.000267  -0.000158   0.000000  -0.000401  -0.000000   0.000096
     50       0.005647   0.001632   0.000001   0.007100   0.000022   0.000481
     51       0.002340   0.000672   0.000000   0.002575   0.000011   0.000118
     52       0.000786   0.000457   0.000002   0.001083   0.000003   0.000178
     53      -0.000280  -0.000340  -0.000002   0.000010  -0.000001  -0.000101
     54      -0.001633  -0.000664  -0.000001  -0.001736  -0.000007  -0.000149
     55      -0.000855  -0.000497  -0.000001  -0.000200  -0.000003  -0.000019
     56       0.003202   0.002099   0.000008   0.000346   0.000015   0.000097
     57       0.001590   0.000572   0.000001   0.000729   0.000011   0.000006
     58      -0.002181  -0.000104   0.000004  -0.002782  -0.000008   0.000007
     59       0.002028   0.000427  -0.000001   0.001347   0.000013  -0.000044
     60      -0.002938  -0.001895  -0.000007  -0.000176  -0.000013   0.000010
     61       0.007100   0.004156   0.000015   0.001176   0.000031   0.000062
     62      -0.002611  -0.001311  -0.000004  -0.000284  -0.000016  -0.000028
     63       0.009458   0.006003   0.000021   0.000227   0.000058   0.000024
     64       0.011350   0.007962   0.000031   0.000073   0.000056   0.000003
     65      -0.014734  -0.009749  -0.000038   0.000033  -0.000079   0.000000
     66       0.008338   0.005723   0.000026  -0.000023   0.000039  -0.000003
     67      -0.000854  -0.002251  -0.000013  -0.000188   0.000017  -0.000017
     68       0.000234   0.000654   0.000005  -0.000004  -0.000007   0.000000
     69      -0.004340  -0.002585  -0.000007  -0.000092  -0.000036  -0.000008
     70       0.002771   0.006757   0.000043   0.000171  -0.000066   0.000014
     71      -0.002432  -0.006760  -0.000047  -0.000165   0.000080  -0.000009
     72       0.004576   0.004581   0.000035   0.000013  -0.000028   0.000002
     73       0.013612   0.006770   0.000021  -0.000191   0.000109  -0.000008
     74       0.000975  -0.000853  -0.000017   0.000002   0.000053   0.000002
     75      -0.002887  -0.007827  -0.000052  -0.000061   0.000078  -0.000000
     76      -0.009776  -0.020291  -0.000138  -0.000209   0.000196  -0.000009
     77      -0.003534  -0.006538  -0.000020  -0.000039  -0.000032   0.000000
     78       0.005628   0.019950   0.000157   0.000236  -0.000292   0.000003
     79      -0.011491  -0.048654  -0.000356  -0.000555   0.000694  -0.000005
     80       0.005376   0.020490   0.000178   0.000232  -0.000386   0.000004
     81       0.004755   0.021491   0.000172   0.000235  -0.000395   0.000002
     82      -0.001740   0.000941  -0.000091   0.000014   0.000330   0.000001
     83       0.000757   0.005315   0.000006   0.000062   0.000050   0.000002
     84      -0.002627  -0.011957  -0.000074  -0.000138   0.000106  -0.000001
     85       0.007439  -0.006889   0.000327  -0.000076  -0.001065   0.000000
     86      -0.002658  -0.002234  -0.000103  -0.000029   0.000283   0.000001
     87       0.001450   0.013757   0.000077   0.000153  -0.000268   0.000001
     88      -0.007292  -0.028456  -0.000307  -0.000318   0.000893  -0.000001
     89      -0.008829  -0.021596  -0.000324  -0.000245   0.000789   0.000000
     90       0.008546  -0.008440   0.000349  -0.000084  -0.001171   0.000000
     91      -0.010680   0.011832  -0.000421   0.000121   0.001062   0.000001
     92      -0.010379   0.016983  -0.000429   0.000177   0.001565   0.000001
     93      -0.019683   0.008237  -0.000764   0.000073   0.002077   0.000001
     94      -0.049547   0.017172  -0.002088   0.000146   0.006149   0.000000
     95      -0.013717   0.005230  -0.000597   0.000045   0.002149  -0.000000
     96      -0.021038   0.007019  -0.000974   0.000059   0.003033   0.000001
     97      -0.001732   0.000312   0.000025   0.000002  -0.001077  -0.000001
     98      -0.000115  -0.001016   0.000092  -0.000011  -0.001646  -0.000000
     99       0.011881  -0.004372   0.000531  -0.000038  -0.002187   0.000000
    100      -0.001192   0.000824  -0.000822   0.000007   0.008166  -0.000001
    101      -0.002048   0.000646  -0.000374   0.000005   0.003511  -0.000000
    102      -0.006572   0.001854  -0.000640   0.000014   0.003008   0.000000
    103      -0.010262   0.002737  -0.000696   0.000021   0.002084  -0.000000
    104      -0.036930   0.010695  -0.001399   0.000086   0.001452  -0.000001
    105       0.001946  -0.000476   0.000600  -0.000003  -0.006375   0.000000
    106      -0.001409   0.000278   0.000648   0.000003  -0.002565  -0.000002
    107       0.013324  -0.004036   0.002214  -0.000030  -0.018559   0.000000
    108       0.001388  -0.000029  -0.003255  -0.000003   0.026661   0.000001
    109      -0.003937   0.000846   0.004061   0.000011  -0.036456  -0.000002
    110      -0.003953   0.000776   0.003715   0.000011  -0.039521   0.000001
    111       0.003159  -0.000671  -0.002100  -0.000008   0.024396   0.000000
    112       0.000138  -0.000068   0.000406  -0.000000  -0.001788  -0.000001
    113      -0.000680   0.000294   0.001915   0.000002   0.002465   0.000001
    114      -0.001352   0.000175   0.001858   0.000003  -0.013227   0.000000
    115       0.000365  -0.000126  -0.005054  -0.000001  -0.000751  -0.000001
    116      -0.000333  -0.000047  -0.006795  -0.000000  -0.005948   0.000001
    117       0.002390  -0.000500   0.000303  -0.000006   0.014903   0.000000
    118       0.001989  -0.000406  -0.004328  -0.000005   0.012877  -0.000002
    119      -0.006213   0.001409   0.006562   0.000016  -0.038408   0.000002
    120      -0.000538   0.000145  -0.008819   0.000001  -0.005138   0.000000
    121      -0.001306   0.000280  -0.007051   0.000003  -0.009975   0.000000
    122       0.001301  -0.000269   0.015049  -0.000003   0.013237   0.000001
    123      -0.000258   0.000031   0.015761   0.000001   0.003256   0.000000
    124      -0.000255   0.000023   0.009751   0.000000   0.001007   0.000000
    125      -0.001316   0.000152   0.053877   0.000003   0.006406   0.000000
    126      -0.000766   0.000081   0.027223   0.000001   0.002630   0.000000
    127      -0.000017   0.000003   0.003248   0.000000   0.001095  -0.000000
    128      -0.000118   0.000007   0.003660   0.000000  -0.000058  -0.000000
    129       0.000319  -0.000040  -0.012464  -0.000001  -0.001846   0.000000
    130       0.000172  -0.000029  -0.003970  -0.000000  -0.000189  -0.000000
    131      -0.000137   0.000029   0.002574   0.000000   0.000353  -0.000000
    132       0.000286  -0.000035  -0.007589  -0.000000  -0.000214   0.000000
    133       0.000061  -0.000006  -0.002013  -0.000000  -0.000153  -0.000001
    134       0.000735  -0.000091  -0.020951  -0.000001  -0.001201  -0.000001
    135      -0.000123   0.000016   0.003603   0.000000   0.000323   0.000000
    136      -0.000015   0.000004   0.000152   0.000000   0.000030  -0.000001
    137       0.000096  -0.000011  -0.002813   0.000000  -0.000246  -0.000002
    138       0.000049  -0.000006  -0.001458  -0.000000  -0.000103   0.000000
    139      -0.000028   0.000003   0.000817   0.000000   0.000044  -0.000000
    140      -0.000059   0.000007   0.001667   0.000000   0.000076  -0.000002
    141      -0.000062   0.000007   0.001801   0.000000   0.000113   0.000000
    142      -0.000086   0.000010   0.002534   0.000000   0.000166   0.000001
    143      -0.000093   0.000013   0.002714   0.000001   0.000181  -0.000002
    144       0.000037  -0.000003  -0.001154  -0.000000  -0.000032   0.000000
    145       0.000014  -0.000002  -0.000428  -0.000000  -0.000026   0.000001
    146      -0.000002   0.000002   0.000048   0.000000  -0.000015  -0.000003
    147      -0.000071   0.000008   0.001967   0.000000   0.000109   0.000000
    148      -0.000046   0.000004   0.001283   0.000000   0.000073   0.000001
    149      -0.000026   0.000005   0.000659   0.000000   0.000039  -0.000003
    150      -0.000564   0.000073   0.015913   0.000001   0.001022   0.000000
    151       0.000715  -0.000086  -0.022948  -0.000001  -0.001680   0.000000
    152      -0.001121   0.000138   0.033214   0.000002   0.001911   0.000000
    153       0.000005   0.000010   0.000000  -0.000872  -0.000000   0.003117
    154      -0.000004  -0.000004   0.000000   0.000207  -0.000000   0.000029
    155       0.000009   0.000010   0.000000  -0.000792  -0.000000   0.001719
    156       0.000003   0.000004   0.000000  -0.000358  -0.000000   0.001038
    157       0.000007   0.000007   0.000000  -0.000523  -0.000000   0.000881
    158      -0.000007  -0.000007  -0.000000   0.000521  -0.000000  -0.000882
    159      -0.000001  -0.000002   0.000000   0.000216   0.000000  -0.000797
    160      -0.000001  -0.000002   0.000000   0.000102  -0.000000  -0.000202
    161       0.000002   0.000001  -0.000000   0.000000  -0.000001  -0.000193
    162      -0.000005  -0.000008   0.000000   0.000670   0.000000  -0.002110
    163       0.000000   0.000002  -0.000000  -0.000083  -0.000001   0.000323
    164      -0.000004  -0.000008  -0.000000   0.000646  -0.000000  -0.002016
    165       0.000002   0.000006  -0.000000  -0.000590  -0.000001   0.001538
    166       0.000002   0.000005  -0.000001  -0.000292  -0.000001   0.000621
    167       0.000001   0.000003  -0.000001  -0.000122  -0.000001   0.000254
    168      -0.000001  -0.000001   0.000000   0.000072   0.000000   0.000049
    169      -0.000002  -0.000001  -0.000000   0.000068  -0.000001   0.000132
    170      -0.000001  -0.000003  -0.000000   0.000414  -0.000000  -0.001002
    171      -0.000002  -0.000003   0.000000   0.000206   0.000000  -0.000209
    172       0.000002   0.000004  -0.000000  -0.000393  -0.000001   0.000910
    173      -0.000000  -0.000000  -0.000001   0.000201  -0.000001  -0.000525
    174      -0.000001  -0.000003   0.000000   0.000346   0.000001  -0.001020
    175       0.000001   0.000004  -0.000001  -0.000293  -0.000002   0.000811
    176       0.000001  -0.000001  -0.000001   0.000307  -0.000001  -0.001137
    177       0.000000   0.000001  -0.000000  -0.000168  -0.000000   0.000430
    178       0.000000   0.000003  -0.000001  -0.000251  -0.000002   0.000568
    179      -0.000004  -0.000004  -0.000001   0.000460  -0.000001  -0.001236
    180      -0.000003  -0.000003  -0.000000   0.000102  -0.000000  -0.000256
    181       0.000001   0.000005  -0.000001  -0.000287  -0.000001   0.000872
    182      -0.000000  -0.000001  -0.000000   0.000152  -0.000001  -0.000432
    183       0.000230   0.000329   0.000001  -0.025886  -0.000003   0.077526
    184       0.000339   0.000492   0.000002  -0.038654  -0.000005   0.123044
    185       0.000380   0.000546   0.000003  -0.042880  -0.000005   0.136048
    186      -0.000076  -0.000171  -0.000000   0.015257   0.000002  -0.064725
    187       0.000528   0.000760   0.000003  -0.059598  -0.000008   0.186141
    188      -0.000232  -0.000307  -0.000001   0.023166   0.000003  -0.065374
    189       0.000001  -0.000014   0.000000   0.001209   0.000000  -0.047009
    190       0.000011   0.000010   0.000001  -0.000537   0.000000   0.017583
    191       0.000001   0.000005  -0.000000  -0.000375  -0.000000   0.006381
    192       0.000172   0.000234   0.000002  -0.015455  -0.000001   0.039876
    193       0.000114   0.000010   0.000001   0.001720   0.000001  -0.068476
    194      -0.000137  -0.000124  -0.000001   0.007202  -0.000000   0.002755
    195      -0.000073  -0.000101  -0.000001   0.005769   0.000000  -0.030008
    196      -0.000065  -0.000024   0.000001   0.001960   0.000000   0.041126
    197      -0.000182  -0.000246  -0.000002   0.015474   0.000001  -0.017984
    198       0.000032  -0.000073  -0.000001   0.004826   0.000001  -0.057894
    199       0.000036  -0.000042  -0.000000   0.003927   0.000001  -0.047009
    200       0.000048  -0.000031  -0.000001   0.004551  -0.000000  -0.047202
    201       0.000833   0.001334   0.000006  -0.108636  -0.000013   0.424941
    202      -0.000764  -0.000949  -0.000004   0.071871   0.000008  -0.385286
    203       0.000649   0.001016   0.000004  -0.082075  -0.000010   0.305588
    204      -0.000708  -0.000982  -0.000004   0.076271   0.000009  -0.253860
    205      -0.000351  -0.000454  -0.000002   0.034216   0.000003  -0.044009
    206       0.000938   0.001510   0.000006  -0.123672  -0.000016   0.580671
    207      -0.001001  -0.000862  -0.000003   0.052722   0.000004  -0.008253
    208      -0.002502  -0.002511  -0.000009   0.166120   0.000014   0.026718
    209      -0.005407  -0.006175  -0.000023   0.432504   0.000040   0.163684
    210       0.005174   0.005486   0.000021  -0.373032  -0.000033  -0.110764
    211      -0.003715  -0.004100  -0.000016   0.282767   0.000025   0.118532
    212      -0.000833  -0.000746  -0.000002   0.046853   0.000004  -0.001885
    213       0.001055   0.000781   0.000003  -0.040437  -0.000002  -0.012031
    214       0.000585   0.000177   0.000001   0.002562   0.000003   0.002470
    215      -0.000243  -0.000356  -0.000001   0.026359   0.000003   0.011653
    216      -0.005380  -0.004977  -0.000018   0.314976   0.000025   0.046487
    217       0.006179   0.002509   0.000005  -0.067076   0.000012  -0.014064
    218      -0.002053  -0.002653  -0.000010   0.191408   0.000020   0.027837
    219       0.004132   0.003977   0.000015  -0.260530  -0.000022  -0.032932
    220       0.004202   0.004407   0.000017  -0.298336  -0.000027  -0.036881
    221      -0.007166  -0.004556  -0.000013   0.218666   0.000004   0.037728
    222       0.002315   0.003869   0.000017  -0.294764  -0.000033  -0.032868
    223      -0.001504  -0.001764  -0.000007   0.123897   0.000012   0.014048
    224       0.002702   0.000024  -0.000002   0.068669   0.000020   0.009708
    225       0.009337   0.001893   0.000000   0.089073   0.000042   0.012053
    226       0.012491   0.003228   0.000004   0.090548   0.000055   0.013169
    227       0.002252   0.000893   0.000003   0.002593   0.000009   0.001966
    228      -0.002476  -0.000551  -0.000000  -0.028627  -0.000011  -0.001565
    229       0.007219   0.001575   0.000001   0.067798   0.000033   0.009124
    230      -0.014016  -0.003190   0.000000  -0.114424  -0.000062  -0.021877
    231       0.009279   0.002226  -0.000001   0.008978   0.000035   0.000289
    232       0.012655   0.003992   0.000005   0.022573   0.000053   0.002619
    233      -0.043280  -0.011921  -0.000003  -0.057519  -0.000173  -0.004063
    234      -0.032884  -0.008769   0.000000  -0.039591  -0.000129  -0.001981
    235      -0.020024  -0.005508  -0.000001  -0.037310  -0.000082  -0.004829
    236      -0.022611  -0.005904   0.000001  -0.031299  -0.000089  -0.002448
    237      -0.001326   0.000728   0.000008  -0.006021  -0.000010  -0.000218
    238       0.000073  -0.000761  -0.000005   0.002788   0.000003   0.000105
    239      -0.003768  -0.001317  -0.000002  -0.005047  -0.000018  -0.000441
    240       0.027209   0.005692  -0.000012   0.023944   0.000125  -0.000162
    241       0.003075  -0.003586  -0.000025   0.013799  -0.000016   0.000058
    242      -0.014479  -0.007529  -0.000020  -0.001493  -0.000094   0.000130
    243      -0.020976  -0.005039   0.000008  -0.015951  -0.000107   0.000225
    244       0.027332   0.003453  -0.000028   0.028246   0.000128  -0.000193
    245       0.004434   0.004736   0.000020  -0.006218   0.000048  -0.000155
    246      -0.026943  -0.007341   0.000006  -0.016925  -0.000157   0.000384
    247       0.000605   0.002472   0.000016  -0.004526   0.000011   0.000074
    248      -0.023172  -0.009133  -0.000014  -0.009068  -0.000140   0.000182
    249       0.041691   0.024339   0.000085   0.006359   0.000185   0.000232
    250      -0.036290  -0.022112  -0.000078  -0.005181  -0.000158  -0.000184
    251      -0.026090  -0.018114  -0.000069  -0.003216  -0.000111  -0.000228
    252      -0.016840  -0.010071  -0.000035  -0.002626  -0.000068  -0.000052
    253      -0.055579  -0.033070  -0.000116  -0.008945  -0.000246  -0.000443
    254       0.026761   0.016273   0.000058   0.004405   0.000126   0.000343
    255       0.012489   0.006378   0.000018  -0.000514   0.000098  -0.000045
    256      -0.124586  -0.083688  -0.000326  -0.001371  -0.000649  -0.000134
    257       0.107639   0.068458   0.000255  -0.000218   0.000617  -0.000016
    258      -0.137803  -0.087874  -0.000324  -0.000147  -0.000803  -0.000034
    259       0.015509   0.011442   0.000051   0.000763   0.000043   0.000050
    260       0.087489   0.056218   0.000213   0.000962   0.000476   0.000082
    261      -0.012916  -0.004771  -0.000017   0.000943  -0.000100   0.000128
    262      -0.010019  -0.005046  -0.000021   0.000362  -0.000063   0.000053
    263       0.004452   0.007346   0.000041   0.000216  -0.000034   0.000019
    264       0.106793   0.056730   0.000171  -0.001169   0.000863  -0.000024
    265      -0.055757  -0.026229  -0.000048   0.000630  -0.000549   0.000010
    266       0.015200   0.045034   0.000396   0.000378  -0.000722   0.000012
    267      -0.070283  -0.042109  -0.000167   0.000682  -0.000454   0.000011
    268      -0.107408  -0.042026  -0.000042   0.001393  -0.001162   0.000031
    269      -0.073564  -0.055847  -0.000307   0.000495  -0.000173   0.000002
    270      -0.101647  -0.076203  -0.000425   0.000769  -0.000228   0.000011
    271      -0.017007  -0.035494  -0.000287  -0.000203   0.000452  -0.000007
    272       0.038769   0.034562   0.000210  -0.000189  -0.000021  -0.000001
    273       0.047709   0.093465   0.000598   0.000757  -0.000734   0.000022
    274       0.022483   0.040249   0.000268   0.000242  -0.000338   0.000003
    275       0.058012   0.135753   0.000767   0.001380  -0.000781   0.000044
    276      -0.023696  -0.044745  -0.000237  -0.000304   0.000154  -0.000008
    277       0.080344   0.171524   0.001070   0.001774  -0.001322   0.000060
    278       0.010119   0.016027   0.000078   0.000049  -0.000010   0.000002
    279       0.017342   0.062831   0.000637   0.000710  -0.001489   0.000005
    280       0.110030   0.441493   0.003436   0.005005  -0.007003   0.000047
    281      -0.012540  -0.044501  -0.000509  -0.000493   0.001282   0.000000
    282      -0.080722  -0.317973  -0.002658  -0.003630   0.005636  -0.000030
    283       0.029461   0.112035   0.000996   0.001285  -0.002179   0.000010
    284      -0.076342  -0.290836  -0.002287  -0.003264   0.004684  -0.000033
    285      -0.013981  -0.033494  -0.000547  -0.000299   0.001652  -0.000002
    286       0.005917   0.029635   0.000186   0.000302  -0.000389   0.000004
    287       0.004469  -0.000709   0.000208  -0.000018  -0.000763  -0.000000
    288       0.070209   0.276539   0.002746   0.003111  -0.007033   0.000019
    289       0.011331   0.123958   0.000488   0.001381  -0.001046   0.000008
    290       0.082568   0.132116   0.003050   0.001526  -0.007976   0.000013
    291      -0.060260  -0.240717  -0.002414  -0.002703   0.006233  -0.000015
    292       0.073850   0.151695   0.002819   0.001732  -0.007758   0.000012
    293       0.075097   0.280389   0.003017   0.003153  -0.008035   0.000020
    294      -0.038392  -0.236355  -0.001707  -0.002635   0.004684  -0.000013
    295      -0.017132   0.088493  -0.000544   0.000962   0.001573   0.000005
    296      -0.030960  -0.112068  -0.001265  -0.001260   0.003420  -0.000005
    297      -0.088406   0.123718  -0.003553   0.001271   0.011611   0.000006
    298      -0.031919   0.025427  -0.001430   0.000257   0.005958   0.000003
    299       0.087410  -0.105877   0.003634  -0.001082  -0.013089  -0.000005
    300       0.019697  -0.034916   0.000791  -0.000363  -0.003088  -0.000001
    301       0.097937  -0.123179   0.004047  -0.001267  -0.013324  -0.000005
    302       0.085679  -0.121369   0.003483  -0.001254  -0.011824  -0.000006
    303      -0.082871   0.025047  -0.003255   0.000206   0.007497   0.000001
    304       0.385980  -0.134249   0.016031  -0.001143  -0.044453  -0.000004
    305       0.187074  -0.074698   0.008081  -0.000657  -0.025820  -0.000003
    306       0.354584  -0.120412   0.014508  -0.001019  -0.038982  -0.000003
    307       0.233261  -0.085741   0.009579  -0.000742  -0.025679  -0.000002
    308      -0.104979   0.049742  -0.004581   0.000457   0.014134   0.000000
    309       0.031499  -0.011871   0.001188  -0.000107   0.000747   0.000000
    310       0.020354  -0.008371   0.001210  -0.000075  -0.006300  -0.000002
    311       0.022842  -0.008467   0.000805  -0.000075   0.001117   0.000000
    312      -0.307473   0.089000  -0.012524   0.000712   0.023128   0.000002
    313       0.023320  -0.005100   0.005273  -0.000030  -0.038040  -0.000000
    314       0.136045  -0.040465   0.003002  -0.000330   0.009864  -0.000002
    315       0.174230  -0.049221   0.007962  -0.000388  -0.020299  -0.000000
    316      -0.032183   0.007293  -0.004214   0.000048   0.026076   0.000000
    317       0.366063  -0.105834   0.014116  -0.000847  -0.016408  -0.000002
    318       0.239300  -0.066621   0.012736  -0.000521  -0.037987  -0.000001
    319       0.113155  -0.031319   0.008007  -0.000241  -0.035526  -0.000001
    320      -0.008148   0.002836   0.002286   0.000028  -0.021694  -0.000002
    321      -0.066503   0.019556  -0.010604   0.000144   0.088485   0.000001
    322       0.044896  -0.014385   0.007994  -0.000107  -0.092170  -0.000003
    323      -0.056197   0.016478  -0.008890   0.000121   0.078414   0.000000
    324       0.040488  -0.011497   0.004985  -0.000085  -0.046692   0.000000
    325      -0.016334   0.006230  -0.004414   0.000048   0.039062  -0.000002
    326      -0.096985   0.030073  -0.016392   0.000226   0.144095   0.000000
    327       0.007809  -0.002344  -0.006497  -0.000024   0.031429   0.000000
    328       0.028017  -0.006475  -0.027946  -0.000079   0.223965  -0.000000
    329       0.036925  -0.006439  -0.044373  -0.000098   0.420630   0.000004
    330      -0.043802   0.009025   0.046046   0.000115  -0.381599  -0.000002
    331       0.018899  -0.002797  -0.032398  -0.000055   0.286453  -0.000001
    332       0.006555  -0.001864  -0.001542  -0.000014  -0.007127   0.000002
    333      -0.002912   0.001483   0.008418   0.000020  -0.040625   0.000000
    334       0.000117   0.000126   0.004509   0.000001   0.006170   0.000000
    335       0.001946  -0.000621  -0.002813  -0.000009   0.028575   0.000001
    336       0.049887  -0.010977  -0.048838  -0.000123   0.312586   0.000002
    337      -0.007789   0.001535   0.056421   0.000019  -0.048764  -0.000002
    338       0.030154  -0.006624  -0.024744  -0.000074   0.189848   0.000002
    339      -0.039872   0.008714   0.034108   0.000097  -0.242890  -0.000000
    340      -0.043712   0.009539   0.026956   0.000106  -0.264562  -0.000003
    341       0.042450  -0.009274  -0.068912  -0.000106   0.267713   0.000002
    342      -0.047042   0.010356   0.015593   0.000114  -0.282537  -0.000000
    343       0.019047  -0.004168  -0.007027  -0.000046   0.115324  -0.000001
    344       0.004844  -0.001214   0.030476  -0.000013   0.034957   0.000003
    345       0.010113  -0.002267   0.079929  -0.000025   0.084970   0.000001
    346       0.009531  -0.002037   0.108310  -0.000022   0.092828   0.000001
    347      -0.002329   0.000593  -0.002521   0.000006  -0.012468   0.000002
    348      -0.004583   0.001036  -0.021557   0.000011  -0.031154   0.000000
    349       0.006021  -0.001305   0.039512  -0.000014   0.047052   0.000000
    350      -0.012496   0.002578  -0.132579   0.000029  -0.124547   0.000002
    351      -0.002867   0.000344   0.097247   0.000006   0.007440   0.000000
    352      -0.000291  -0.000003   0.045152   0.000000   0.012570   0.000001
    353       0.010730  -0.001177  -0.450066  -0.000021  -0.056589  -0.000000
    354       0.008724  -0.001042  -0.328162  -0.000017  -0.034636   0.000000
    355       0.004447  -0.000325  -0.253826  -0.000007  -0.042633   0.000001
    356       0.004959  -0.000568  -0.196447  -0.000010  -0.022799   0.000001
    357       0.000315   0.000130  -0.046881   0.000000  -0.006317   0.000000
    358      -0.000142  -0.000031   0.014611   0.000000   0.001794  -0.000001
    359       0.000595   0.000002  -0.038811  -0.000001  -0.005339  -0.000000
    360       0.001854  -0.000225  -0.052374  -0.000003  -0.002550   0.000000
    361       0.000000  -0.000003  -0.002349   0.000000  -0.001012  -0.000001
    362      -0.005575   0.000679   0.163438   0.000010   0.010140  -0.000000
    363      -0.004543   0.000545   0.131206   0.000008   0.007030   0.000001
    364      -0.002254   0.000282   0.065672   0.000004   0.004464  -0.000002
    365      -0.002691   0.000319   0.077827   0.000005   0.004000  -0.000000
    366       0.000649  -0.000095  -0.017573  -0.000001  -0.001648   0.000000
    367       0.000975  -0.000133  -0.026218  -0.000001  -0.001670  -0.000002
    368       0.000288  -0.000035  -0.007812  -0.000000  -0.000341  -0.000002
    369       0.000235  -0.000025  -0.007257  -0.000000  -0.000477   0.000000
    370       0.000082  -0.000020  -0.000803  -0.000000  -0.000095  -0.000001
    371      -0.001172   0.000161   0.032359   0.000002   0.002503  -0.000002
    372      -0.000203   0.000022   0.005854   0.000000   0.000305   0.000000
    373       0.000303  -0.000036  -0.008795  -0.000001  -0.000521  -0.000000
    374       0.000384  -0.000039  -0.011317  -0.000000  -0.000607  -0.000002
    375      -0.000099   0.000010   0.003187   0.000001   0.000037   0.000001
    376      -0.000115  -0.000003   0.004154  -0.000000   0.000064   0.000000
    377      -0.000154   0.000020   0.004772   0.000002   0.000070  -0.000002
    378      -0.000121   0.000015   0.003779   0.000002  -0.000006   0.000001
    379       0.000279  -0.000029  -0.008713  -0.000001  -0.000292   0.000001
    380       0.000116  -0.000011  -0.003640  -0.000000  -0.000099  -0.000003
    381       0.000023  -0.000014  -0.000223  -0.000001  -0.000118   0.000000
    382       0.000010  -0.000004  -0.000190  -0.000000  -0.000041   0.000001
    383       0.000323  -0.000024  -0.010345  -0.000001  -0.000321  -0.000004
    384       0.000485  -0.000054  -0.013640  -0.000001  -0.000796   0.000000
    385      -0.000338   0.000034   0.009490   0.000000   0.000550   0.000001
    386      -0.000738   0.000087   0.020658   0.000002   0.001198  -0.000002
    387       0.000474  -0.000051  -0.013119  -0.000000  -0.000735   0.000001
    388       0.000059  -0.000007  -0.001600  -0.000000  -0.000081   0.000001
    389       0.001140  -0.000126  -0.032052  -0.000001  -0.001915  -0.000004
    390       0.000030  -0.000005  -0.000647  -0.000000   0.000007   0.000000
    391       0.001179  -0.000137  -0.032994  -0.000002  -0.001948   0.000002
    392       0.000370  -0.000040  -0.010437  -0.000000  -0.000625  -0.000002
    393      -0.010575   0.001333   0.314015   0.000020   0.019564   0.000000
    394      -0.002834   0.000329   0.099742   0.000006   0.008887   0.000001
    395       0.004373  -0.000572  -0.119892  -0.000008  -0.005868   0.000001
    396       0.009555  -0.001214  -0.275418  -0.000018  -0.016186   0.000000
    397      -0.010138   0.001268   0.302669   0.000019   0.019453   0.000000
    398       0.001695  -0.000178  -0.068039  -0.000003  -0.006897   0.000001
    399       0.010091  -0.001290  -0.285055  -0.000019  -0.015657   0.000000
    400       0.003422  -0.000436  -0.098284  -0.000007  -0.005875   0.000001
    401       0.008374  -0.001074  -0.235576  -0.000015  -0.012676  -0.000000
    402      -0.000009  -0.000021   0.000000   0.001845   0.000000  -0.007434
    403      -0.000009  -0.000013   0.000001   0.000980   0.000000  -0.002596
    404       0.000011   0.000012   0.000000  -0.000947  -0.000000   0.002229
                312        313        314        315        316        317    
      0       0.048394   0.030063   0.028452   0.018680  -0.000599  -0.002585
      1       0.021612   0.012641   0.010256   0.004541  -0.000150  -0.000646
      2       0.001609   0.002396   0.004974   0.005449  -0.000173  -0.000749
      3      -0.341228  -0.264929  -0.126041  -0.121987   0.004177   0.018084
      4      -0.010159  -0.012094  -0.024201   0.002116  -0.000056  -0.000235
      5      -0.206389  -0.154519  -0.049147  -0.080874   0.002757   0.011930
      6       0.325588   0.256460   0.036983   0.118593  -0.004143  -0.017943
      7      -0.018356  -0.024012   0.017586  -0.000070   0.000066   0.000297
      8       0.237229   0.198949  -0.000879   0.078155  -0.002789  -0.012088
      9      -0.020678  -0.018005   0.006378  -0.011490   0.000399   0.001726
     10       0.023225   0.015036  -0.003495   0.004977  -0.000176  -0.000759
     11      -0.044162  -0.031952   0.009043  -0.014163   0.000492   0.002128
     12      -0.048808   0.201659   0.496542  -0.214685   0.006217   0.026629
     13       0.010294   0.007345  -0.000951  -0.000067   0.000028   0.000129
     14      -0.049689   0.137597   0.358265  -0.153365   0.004324   0.018484
     15      -0.303171   0.296173  -0.022624   0.153386  -0.006980  -0.030665
     16      -0.020098   0.020924  -0.004112   0.004236  -0.000247  -0.001094
     17      -0.169820   0.163535  -0.006117   0.097917  -0.004087  -0.017870
     18       0.040810  -0.045843   0.018662  -0.062911   0.000376   0.001139
     19       0.019515  -0.011990   0.001322   0.011121   0.000589   0.002810
     20       0.010106  -0.008506   0.003618  -0.010517   0.000374   0.001621
     21      -0.028305   0.077404  -0.009414   0.345391   0.003657   0.020109
     22       0.005200  -0.021891   0.003464  -0.095941  -0.001138  -0.006141
     23      -0.007483   0.012570  -0.000554   0.051801   0.000420   0.002421
     24       0.039766  -0.090505   0.006036  -0.370940  -0.003549  -0.019939
     25      -0.006765   0.018939  -0.001202   0.080178   0.000921   0.004971
     26       0.012783  -0.022024   0.001889  -0.087680  -0.000635  -0.003813
     27      -0.003728   0.008440  -0.000430   0.033939   0.000327   0.001826
     28       0.001611  -0.003755   0.000198  -0.014477  -0.000183  -0.000956
     29      -0.000774  -0.001182   0.000250  -0.004498  -0.000195  -0.000890
     30      -0.004648   0.009809   0.000512   0.036723  -0.000277  -0.000580
     31      -0.000276  -0.001268   0.000943  -0.007878  -0.000478  -0.002072
     32      -0.002507   0.005163   0.002749   0.016951   0.000203   0.001097
     33      -0.000798   0.001038   0.000963  -0.003064  -0.004759  -0.019415
     34      -0.000113   0.000884  -0.000507   0.003112  -0.000654  -0.002622
     35      -0.000020  -0.000492  -0.000984   0.001300   0.001312   0.005345
     36      -0.000656   0.004399  -0.001631   0.055529   0.033027   0.135387
     37      -0.000234   0.000809   0.000063   0.009507   0.005942   0.024345
     38      -0.000128  -0.000070   0.000462  -0.002029  -0.001303  -0.005323
     39       0.000977  -0.005011   0.001455  -0.058216  -0.033577  -0.137869
     40       0.000175  -0.000908   0.000270  -0.010689  -0.006295  -0.025787
     41       0.000124  -0.000414  -0.000138  -0.005210  -0.003394  -0.013818
     42      -0.000105   0.000492  -0.000127   0.005681   0.003241   0.013312
     43      -0.000022   0.000088  -0.000002   0.000984   0.000535   0.002228
     44      -0.000078   0.000306  -0.000102   0.003327   0.002120   0.008559
     45      -0.000109   0.000503  -0.000135   0.005216   0.001538   0.007079
     46       0.000005   0.000135  -0.000132   0.001656   0.001680   0.006483
     47      -0.000014  -0.000116   0.000148  -0.000812  -0.000046  -0.000354
     48      -0.000019   0.000039   0.000027  -0.000820  -0.010407  -0.037319
     49      -0.000009  -0.000087   0.000096  -0.000330   0.003264   0.011585
     50       0.000021  -0.000027  -0.000021  -0.000699  -0.003535  -0.012804
     51      -0.000004   0.000272  -0.000251   0.012058   0.078845   0.284846
     52       0.000000  -0.000054   0.000051  -0.002591  -0.017366  -0.062682
     53       0.000004   0.000031  -0.000037   0.001121   0.007136   0.025770
     54       0.000011  -0.000305   0.000265  -0.012851  -0.082606  -0.298901
     55      -0.000002   0.000049  -0.000044   0.001896   0.011932   0.043231
     56      -0.000001  -0.000001   0.000002   0.000212   0.001939   0.006720
     57      -0.000002   0.000032  -0.000025   0.001348   0.008647   0.031255
     58      -0.000001   0.000007  -0.000007   0.000171   0.001181   0.004037
     59       0.000000  -0.000014   0.000012  -0.000507  -0.003339  -0.011862
     60      -0.000001   0.000029  -0.000023   0.001117   0.005700   0.022238
     61      -0.000002  -0.000016   0.000017  -0.000452  -0.003067  -0.010621
     62       0.000002   0.000006  -0.000007   0.000122  -0.000317  -0.000048
     63      -0.000001   0.000001   0.000004  -0.000168  -0.011585  -0.029492
     64       0.000002   0.000006  -0.000007  -0.000002  -0.004576  -0.011382
     65      -0.000001   0.000005  -0.000002   0.000134  -0.000513  -0.000376
     66       0.000005   0.000018  -0.000046   0.002312   0.088162   0.232831
     67       0.000001   0.000004  -0.000010   0.000445   0.017284   0.045514
     68       0.000001   0.000004  -0.000010   0.000547   0.021380   0.056381
     69      -0.000004  -0.000020   0.000047  -0.002429  -0.090991  -0.241228
     70      -0.000000  -0.000002   0.000005  -0.000185  -0.006276  -0.016998
     71      -0.000001  -0.000006   0.000013  -0.000716  -0.027276  -0.071937
     72       0.000000   0.000002  -0.000003   0.000243   0.009090   0.024080
     73      -0.000000  -0.000001   0.000004  -0.000094  -0.003711  -0.009337
     74       0.000000   0.000001  -0.000002   0.000113   0.004246   0.011174
     75       0.000000   0.000002  -0.000004   0.000212   0.005865   0.018404
     76       0.000001   0.000001  -0.000004   0.000079   0.002448   0.006760
     77      -0.000000   0.000001  -0.000002   0.000071   0.003537   0.008027
     78      -0.000000   0.000000   0.000002  -0.000029  -0.014807  -0.019209
     79      -0.000000   0.000000   0.000000   0.000016   0.005020   0.007026
     80      -0.000001  -0.000000   0.000000  -0.000027   0.000833  -0.000238
     81       0.000002   0.000002  -0.000020   0.000480   0.114430   0.162841
     82      -0.000000   0.000000   0.000001  -0.000034  -0.008033  -0.011367
     83      -0.000001  -0.000000   0.000001  -0.000045  -0.011420  -0.016071
     84      -0.000002  -0.000002   0.000021  -0.000505  -0.118217  -0.169336
     85      -0.000000   0.000000  -0.000000  -0.000027  -0.007335  -0.009927
     86      -0.000000   0.000000  -0.000002   0.000039   0.009015   0.012810
     87       0.000000   0.000000  -0.000001   0.000050   0.011767   0.016868
     88       0.000000   0.000000  -0.000002   0.000026   0.006265   0.008484
     89      -0.000000   0.000000  -0.000002   0.000003   0.000582   0.000609
     90       0.000000   0.000000  -0.000001   0.000045   0.008279   0.014604
     91      -0.000000   0.000000  -0.000000  -0.000007  -0.000439  -0.001828
     92      -0.000000  -0.000000   0.000001  -0.000012  -0.003779  -0.003832
     93      -0.000000  -0.000000   0.000001  -0.000006  -0.017199  -0.004670
     94       0.000000   0.000000  -0.000001  -0.000005  -0.003638  -0.002191
     95       0.000000  -0.000000   0.000001   0.000002  -0.007574  -0.001069
     96       0.000001   0.000001  -0.000008   0.000090   0.134610   0.049485
     97       0.000000   0.000000   0.000001  -0.000004  -0.006578  -0.002353
     98       0.000000   0.000000  -0.000003   0.000028   0.043042   0.015614
     99      -0.000001  -0.000001   0.000009  -0.000095  -0.140879  -0.052772
    100       0.000000   0.000000  -0.000001   0.000013   0.020745   0.007277
    101      -0.000000  -0.000000   0.000003  -0.000022  -0.030873  -0.011813
    102       0.000000   0.000000  -0.000000   0.000010   0.014799   0.005500
    103       0.000000   0.000000   0.000000  -0.000004  -0.006704  -0.002269
    104      -0.000000  -0.000000   0.000001  -0.000002  -0.002249  -0.000457
    105       0.000000   0.000000  -0.000000   0.000008   0.008277   0.005822
    106       0.000000   0.000000   0.000001  -0.000001  -0.003225   0.000465
    107      -0.000000  -0.000000  -0.000001   0.000004   0.005907   0.002117
    108       0.000000  -0.000000   0.000001  -0.000001  -0.028841   0.009503
    109       0.000000   0.000000   0.000001   0.000001  -0.001982   0.001815
    110      -0.000001   0.000000  -0.000001   0.000000   0.008868  -0.003012
    111       0.000001   0.000000  -0.000005   0.000018   0.212441  -0.059990
    112       0.000000   0.000000  -0.000001   0.000003   0.041610  -0.011860
    113      -0.000001   0.000000  -0.000001  -0.000001  -0.016168   0.004648
    114      -0.000000  -0.000000   0.000006  -0.000019  -0.217191   0.060671
    115       0.000000   0.000000   0.000001  -0.000004  -0.048977   0.013853
    116      -0.000000   0.000000  -0.000001  -0.000001  -0.012702   0.003822
    117       0.000000   0.000000   0.000000   0.000002   0.021211  -0.005920
    118       0.000000  -0.000000   0.000001   0.000000   0.005961  -0.001636
    119      -0.000000   0.000000  -0.000002   0.000001   0.012507  -0.003773
    120       0.000000   0.000000  -0.000000   0.000002   0.012955  -0.002182
    121       0.000000   0.000000  -0.000001   0.000001   0.009235  -0.003327
    122      -0.000001   0.000000  -0.000001  -0.000000  -0.002623   0.000428
    123       0.000000  -0.000000   0.000001  -0.000000  -0.045969   0.022750
    124      -0.000000   0.000000  -0.000001   0.000000   0.008930  -0.004903
    125      -0.000000  -0.000000  -0.000001  -0.000000  -0.018265   0.008728
    126       0.000000   0.000000  -0.000004   0.000005   0.356808  -0.171423
    127       0.000000   0.000000   0.000000  -0.000001  -0.054832   0.026395
    128      -0.000000  -0.000000  -0.000001   0.000000   0.044090  -0.021172
    129      -0.000000  -0.000000   0.000005  -0.000006  -0.375254   0.180151
    130       0.000000   0.000000  -0.000001   0.000001   0.034727  -0.016650
    131      -0.000000  -0.000000   0.000000  -0.000000  -0.002204   0.001022
    132       0.000000   0.000000  -0.000000   0.000001   0.034888  -0.016731
    133       0.000000   0.000000   0.000001   0.000000  -0.006953   0.003316
    134      -0.000000  -0.000000   0.000000  -0.000000   0.010937  -0.005222
    135       0.000000   0.000000   0.000000   0.000000   0.003652  -0.001734
    136       0.000000   0.000000   0.000001   0.000000  -0.002895   0.001354
    137      -0.000000  -0.000000   0.000002  -0.000001   0.004584  -0.002273
    138       0.000000   0.000000   0.000000   0.000000   0.003202  -0.001580
    139       0.000000   0.000000  -0.000000   0.000000  -0.019714   0.009697
    140      -0.000000  -0.000000   0.000002  -0.000001  -0.032376   0.015910
    141       0.000000   0.000000   0.000000   0.000000  -0.000069   0.000028
    142      -0.000000   0.000000  -0.000001   0.000001   0.023259  -0.011429
    143       0.000000  -0.000000   0.000002  -0.000001   0.033472  -0.016447
    144       0.000000  -0.000000   0.000000   0.000000  -0.001755   0.000861
    145      -0.000000   0.000000  -0.000001   0.000001  -0.002827   0.001387
    146       0.000000  -0.000001   0.000003  -0.000001  -0.003105   0.001527
    147       0.000000  -0.000000   0.000000   0.000000   0.001636  -0.000799
    148      -0.000000   0.000000  -0.000002   0.000001  -0.001756   0.000862
    149       0.000000  -0.000001   0.000002  -0.000001  -0.003159   0.001553
    150       0.000000   0.000000  -0.000000   0.000001   0.038928  -0.018684
    151      -0.000000   0.000000  -0.000001   0.000001   0.004338  -0.002074
    152      -0.000000  -0.000000  -0.000000  -0.000000  -0.014909   0.007141
    153       0.294180  -0.258480  -0.072171  -0.173161   0.007063   0.030897
    154       0.031649  -0.022803  -0.003459  -0.023407   0.000882   0.003851
    155       0.143567  -0.133499  -0.041514  -0.077256   0.003268   0.014314
    156       0.018786  -0.333988   0.422359   0.243271  -0.006105  -0.026054
    157       0.002298   0.013646   0.001151   0.000264  -0.000042  -0.000192
    158       0.009544  -0.232150   0.267523   0.153804  -0.003846  -0.016407
    159      -0.022147   0.266326  -0.259427  -0.133032   0.002992   0.012676
    160      -0.013731  -0.006249   0.005096   0.004192  -0.000132  -0.000568
    161       0.003982   0.178647  -0.172420  -0.090227   0.002087   0.008862
    162       0.025949  -0.176032  -0.335602   0.123449  -0.003334  -0.014206
    163      -0.013525  -0.003066  -0.005123   0.002389  -0.000092  -0.000397
    164       0.037775  -0.123140  -0.235176   0.086266  -0.002252  -0.009572
    165      -0.229497  -0.089840  -0.106627  -0.115642   0.003521   0.015159
    166      -0.081973  -0.032505  -0.040063  -0.045209   0.001372   0.005909
    167      -0.039431  -0.016746  -0.014816  -0.014719   0.000446   0.001916
    168       0.127209   0.099261   0.038177   0.040670  -0.001403  -0.006075
    169       0.107396   0.108397   0.006283   0.021992  -0.000905  -0.003940
    170       0.143897   0.067767   0.034887   0.047557  -0.001498  -0.006457
    171       0.206725   0.157671   0.046704   0.058824  -0.002075  -0.008989
    172      -0.064110  -0.017029  -0.007298  -0.020793   0.000601   0.002578
    173       0.018516  -0.022086   0.022221   0.016774  -0.000394  -0.001674
    174       0.127670   0.062080  -0.021347   0.054643  -0.001741  -0.007502
    175      -0.088543  -0.043523   0.018715  -0.044538   0.001416   0.006102
    176       0.203556   0.100834  -0.038296   0.095019  -0.003055  -0.013177
    177      -0.098022  -0.045865   0.014253  -0.035704   0.001132   0.004874
    178      -0.063112  -0.012969  -0.001325  -0.018783   0.000517   0.002206
    179      -0.187365  -0.157663  -0.043292  -0.047626   0.001774   0.007705
    180      -0.183270  -0.107214  -0.010088  -0.054769   0.001819   0.007853
    181       0.101073   0.101815   0.041719   0.020622  -0.000831  -0.003621
    182      -0.058101  -0.066117  -0.007200  -0.017863   0.000696   0.003030
    183      -0.097092   0.058048  -0.065304  -0.003261  -0.004234  -0.019472
    184      -0.041786   0.030513  -0.044275   0.096947  -0.000867  -0.003067
    185      -0.010723   0.009592  -0.014838   0.093822   0.000798   0.004542
    186       0.118184  -0.093707   0.000785   0.060321   0.004368   0.020477
    187       0.027118  -0.052960  -0.020537  -0.039294  -0.000149  -0.001042
    188      -0.042280   0.047870   0.034992  -0.050645  -0.001333  -0.006513
    189      -0.008816  -0.024752   0.016096  -0.185976  -0.002669  -0.013946
    190      -0.009938   0.037822  -0.008112   0.186207   0.002080   0.011312
    191      -0.014770   0.038834  -0.004258   0.192786   0.002031   0.011139
    192       0.018146  -0.036362   0.003252  -0.133391  -0.001598  -0.008448
    193      -0.013308   0.024418  -0.001446   0.086512   0.000346   0.002653
    194      -0.008192   0.014002  -0.001045   0.053057   0.000764   0.003849
    195      -0.015634   0.028016  -0.001338   0.103716   0.000845   0.004954
    196       0.023909  -0.038847   0.000748  -0.146072  -0.000587  -0.004447
    197      -0.000707   0.001643  -0.001480  -0.000430   0.000904   0.003687
    198      -0.027514   0.042399  -0.001589   0.154713   0.001087   0.006572
    199       0.000528   0.001066  -0.000512  -0.002403  -0.000032  -0.000126
    200       0.013504  -0.016552  -0.000143  -0.071007  -0.000544  -0.003130
    201       0.008737  -0.023054  -0.028975  -0.062497  -0.001444  -0.007073
    202       0.010379  -0.014836  -0.008102  -0.035052   0.001490   0.005535
    203       0.009794  -0.022991  -0.022641  -0.066806  -0.000575  -0.003526
    204      -0.008056   0.020053   0.006731   0.074949   0.002231   0.010267
    205      -0.013127   0.027253   0.002409   0.110638   0.003060   0.014095
    206      -0.018960   0.036113  -0.020699   0.159802   0.000271   0.003271
    207       0.000278  -0.001897   0.000512  -0.023743  -0.009091  -0.037310
    208       0.001737  -0.003219  -0.001060  -0.024134  -0.005632  -0.023209
    209       0.001011  -0.000055   0.001250   0.007132   0.008128   0.033210
    210      -0.000526  -0.000770  -0.001771   0.017048   0.012660   0.051700
    211       0.000688  -0.004639   0.000186  -0.012642   0.003517   0.014109
    212      -0.000275   0.002190  -0.000406  -0.001180  -0.006848  -0.027855
    213       0.000396  -0.002679   0.001550  -0.035345  -0.020713  -0.084851
    214       0.000249  -0.000377  -0.000207  -0.005695  -0.004011  -0.016322
    215      -0.000695   0.003212  -0.000618   0.038693   0.022649   0.092862
    216       0.000687  -0.002093   0.000724  -0.023365  -0.013890  -0.056526
    217       0.000094  -0.000460   0.000168  -0.004513  -0.001193  -0.005640
    218       0.000556  -0.001772   0.000602  -0.019906  -0.011410  -0.046682
    219      -0.000517   0.001562  -0.000364   0.017266   0.010002   0.040959
    220      -0.000587   0.001551  -0.000227   0.017343   0.010024   0.041037
    221      -0.000224   0.001029   0.000061   0.012893   0.005482   0.023901
    222      -0.000722   0.002071  -0.000352   0.022783   0.012773   0.052549
    223       0.000300  -0.000709   0.000002  -0.008253  -0.004811  -0.019741
    224      -0.000255   0.000846   0.000206   0.010505   0.006580   0.026857
    225       0.000128  -0.001261   0.000732  -0.012122  -0.006664  -0.027287
    226      -0.000072   0.000121   0.000099   0.001106  -0.002261  -0.007743
    227      -0.000229   0.001037  -0.000242   0.010240   0.002475   0.011895
    228      -0.000251   0.001180  -0.000329   0.013466   0.010461   0.041430
    229       0.000011  -0.000159   0.000103  -0.002015  -0.005901  -0.021629
    230       0.000635  -0.001903  -0.000135  -0.023619  -0.014425  -0.058939
    231       0.000066  -0.000316   0.000147  -0.005086  -0.019995  -0.072618
    232      -0.000031   0.000268  -0.000100   0.005440   0.024578   0.089067
    233      -0.000148   0.000287   0.000036   0.000742  -0.011738  -0.041742
    234      -0.000103   0.000097   0.000095   0.004094   0.026852   0.096849
    235       0.000035   0.000505  -0.000586   0.001759  -0.015888  -0.056327
    236      -0.000034   0.000159  -0.000108   0.002711   0.013111   0.047408
    237       0.000023  -0.000168   0.000111  -0.006450  -0.041249  -0.148905
    238      -0.000013   0.000128  -0.000091   0.006202   0.041234   0.148768
    239       0.000017  -0.000198   0.000159  -0.007450  -0.046933  -0.169736
    240       0.000028  -0.000154   0.000093  -0.005722  -0.036320  -0.130401
    241       0.000011  -0.000035   0.000011  -0.001396  -0.009966  -0.034543
    242      -0.000011   0.000086  -0.000055   0.003233   0.019431   0.071199
    243      -0.000019   0.000107  -0.000064   0.004339   0.027463   0.099599
    244       0.000016  -0.000054   0.000018  -0.001648  -0.011263  -0.038718
    245       0.000014  -0.000075   0.000042  -0.003862  -0.023683  -0.088171
    246      -0.000023   0.000123  -0.000069   0.005165   0.032775   0.118801
    247      -0.000016   0.000047  -0.000016   0.002510   0.016868   0.060775
    248      -0.000002   0.000010  -0.000001  -0.000031  -0.001033  -0.003391
    249      -0.000007  -0.000075   0.000073  -0.002219  -0.014079  -0.049924
    250       0.000001   0.000036  -0.000029   0.001190   0.007804   0.027679
    251      -0.000003  -0.000065   0.000070  -0.002356  -0.010404  -0.042639
    252      -0.000000   0.000055  -0.000050   0.002040   0.015209   0.052122
    253       0.000012  -0.000050   0.000033  -0.002728  -0.014524  -0.056818
    254      -0.000019   0.000098  -0.000061   0.004848   0.035605   0.124308
    255       0.000001  -0.000017   0.000016  -0.000910  -0.023562  -0.063901
    256      -0.000008  -0.000004   0.000023  -0.000741  -0.028991  -0.076455
    257       0.000007  -0.000027   0.000018  -0.000952  -0.011437  -0.034164
    258      -0.000007   0.000006  -0.000006   0.000894   0.032348   0.085400
    259      -0.000007  -0.000029   0.000031  -0.000090   0.020610   0.050522
    260      -0.000004  -0.000034   0.000039  -0.000556   0.001887   0.001610
    261      -0.000000  -0.000012   0.000027  -0.001407  -0.052227  -0.137930
    262      -0.000002  -0.000013   0.000033  -0.001758  -0.066811  -0.176384
    263       0.000001   0.000005  -0.000005   0.000288   0.008764   0.023790
    264       0.000001  -0.000008   0.000013  -0.001003  -0.037914  -0.098538
    265      -0.000000   0.000005  -0.000006   0.000621   0.023666   0.061460
    266      -0.000001  -0.000005   0.000016  -0.000576  -0.019607  -0.054195
    267       0.000001   0.000005  -0.000012   0.000669   0.024923   0.065903
    268       0.000000  -0.000000   0.000002  -0.000176  -0.004784  -0.017393
    269      -0.000001   0.000006  -0.000012   0.000944   0.034766   0.093556
    270       0.000001   0.000007  -0.000019   0.001017   0.037728   0.100394
    271       0.000002  -0.000002   0.000001  -0.000450  -0.018119  -0.047317
    272      -0.000000  -0.000000   0.000003  -0.000070  -0.002478  -0.006721
    273      -0.000003  -0.000006   0.000017  -0.000501  -0.017458  -0.046368
    274      -0.000002  -0.000005   0.000013  -0.000437  -0.013259  -0.038906
    275       0.000001   0.000002  -0.000005   0.000167   0.001225   0.010574
    276       0.000001   0.000005  -0.000011   0.000524   0.023646   0.056359
    277      -0.000001   0.000005  -0.000006   0.000945   0.035292   0.095334
    278       0.000000  -0.000002   0.000002  -0.000397  -0.021054  -0.047252
    279      -0.000000  -0.000002   0.000007  -0.000223  -0.034077  -0.052139
    280       0.000002   0.000000  -0.000010   0.000031   0.023880   0.030644
    281       0.000000   0.000002  -0.000007   0.000196   0.025528   0.040606
    282      -0.000001  -0.000000   0.000000   0.000150   0.041605   0.058059
    283       0.000001   0.000001  -0.000002  -0.000053  -0.021712  -0.029000
    284       0.000002   0.000004  -0.000011   0.000136  -0.008274  -0.004511
    285      -0.000001  -0.000001   0.000011  -0.000291  -0.067871  -0.096636
    286       0.000001   0.000002  -0.000015   0.000335   0.077969   0.111424
    287      -0.000000   0.000000  -0.000001   0.000094   0.024512   0.034258
    288      -0.000000  -0.000001   0.000008  -0.000209  -0.048699  -0.068354
    289      -0.000000  -0.000000   0.000004  -0.000158  -0.035888  -0.051780
    290      -0.000000   0.000000  -0.000000  -0.000017  -0.006288  -0.005951
    291       0.000001   0.000001  -0.000007   0.000165   0.038300   0.054688
    292      -0.000000   0.000001  -0.000002   0.000129   0.027960   0.045058
    293      -0.000001  -0.000000   0.000003  -0.000105  -0.025419  -0.034889
    294       0.000001   0.000001  -0.000007   0.000190   0.043911   0.063352
    295      -0.000001   0.000001  -0.000003   0.000057   0.014813   0.020437
    296      -0.000001   0.000000  -0.000004   0.000102   0.024539   0.034930
    297      -0.000001  -0.000001   0.000005  -0.000100  -0.022585  -0.031398
    298       0.000001   0.000001  -0.000008   0.000096   0.015824   0.030334
    299      -0.000000  -0.000000   0.000002   0.000003   0.003812   0.001419
    300       0.000001   0.000001  -0.000005   0.000101   0.027010   0.034070
    301       0.000000  -0.000000   0.000004  -0.000203  -0.052117  -0.070811
    302      -0.000000  -0.000000   0.000001  -0.000019   0.002517  -0.005964
    303       0.000000  -0.000000   0.000002  -0.000036  -0.033555  -0.015720
    304      -0.000001   0.000000   0.000001   0.000019  -0.004512   0.004276
    305      -0.000001  -0.000001   0.000007  -0.000043  -0.049875  -0.020946
    306      -0.000000   0.000000  -0.000001   0.000033   0.046392   0.017558
    307       0.000000   0.000001  -0.000002   0.000022   0.014076   0.008036
    308      -0.000001  -0.000001   0.000003  -0.000012   0.032275   0.004074
    309      -0.000000  -0.000000   0.000004  -0.000048  -0.070229  -0.026006
    310      -0.000000  -0.000000   0.000004  -0.000041  -0.058414  -0.022267
    311      -0.000001  -0.000000   0.000006  -0.000062  -0.093475  -0.034115
    312      -0.000000  -0.000000   0.000003  -0.000042  -0.063032  -0.022139
    313       0.000000   0.000000  -0.000004   0.000026   0.034349   0.014700
    314      -0.000000  -0.000000   0.000002   0.000012   0.019856   0.005726
    315       0.000000   0.000000  -0.000003   0.000029   0.042436   0.016375
    316       0.000000   0.000000   0.000002  -0.000034  -0.047173  -0.020617
    317       0.000000  -0.000000  -0.000000   0.000008   0.015305   0.002320
    318       0.000000   0.000000  -0.000004   0.000041   0.059204   0.022612
    319       0.000000   0.000000  -0.000001   0.000000  -0.000785   0.000218
    320       0.000000  -0.000000   0.000001  -0.000016  -0.024554  -0.008527
    321      -0.000000  -0.000000   0.000003  -0.000017  -0.024176  -0.008298
    322      -0.000000  -0.000000   0.000004  -0.000014  -0.009170  -0.011611
    323      -0.000001  -0.000000   0.000002  -0.000014  -0.018118  -0.007730
    324       0.000000   0.000000  -0.000002   0.000016   0.030293   0.005865
    325       0.000000   0.000000  -0.000000   0.000030   0.056137   0.012869
    326      -0.000000  -0.000000  -0.000001   0.000029   0.039133   0.019113
    327      -0.000000  -0.000000   0.000002  -0.000008  -0.060810   0.014653
    328       0.000000  -0.000000   0.000002  -0.000008  -0.034422   0.005016
    329       0.000000   0.000000  -0.000004   0.000004   0.056791  -0.017490
    330      -0.000000   0.000000  -0.000001   0.000006   0.080626  -0.023179
    331      -0.000000  -0.000000   0.000003  -0.000006   0.010908  -0.008463
    332      -0.000000   0.000000  -0.000001   0.000001  -0.043332   0.015928
    333      -0.000000  -0.000000   0.000004  -0.000012  -0.133222   0.037460
    334      -0.000000   0.000000  -0.000001   0.000000  -0.005344   0.002029
    335       0.000000   0.000000  -0.000005   0.000013   0.149943  -0.042207
    336       0.000000  -0.000000   0.000002  -0.000007  -0.089909   0.026072
    337       0.000000  -0.000000   0.000003  -0.000003  -0.023247   0.004936
    338      -0.000001   0.000000   0.000000  -0.000006  -0.071003   0.020278
    339       0.000000   0.000000  -0.000002   0.000005   0.063444  -0.018061
    340       0.000000   0.000000  -0.000000   0.000006   0.073175  -0.020365
    341      -0.000001   0.000000  -0.000001   0.000003   0.028029  -0.005106
    342       0.000000   0.000000  -0.000002   0.000007   0.084568  -0.023393
    343       0.000000  -0.000000   0.000001  -0.000002  -0.021643   0.006072
    344      -0.000001   0.000000  -0.000002   0.000004   0.044450  -0.012917
    345      -0.000000  -0.000000   0.000002  -0.000004  -0.043520   0.011738
    346       0.000000   0.000000  -0.000002   0.000001  -0.006540   0.005259
    347      -0.000000   0.000000  -0.000003   0.000004   0.025286  -0.004129
    348       0.000000   0.000000  -0.000001   0.000004   0.061994  -0.020152
    349       0.000000   0.000000  -0.000000  -0.000001  -0.039313   0.015442
    350      -0.000000   0.000000  -0.000001  -0.000007  -0.086041   0.024057
    351       0.000000  -0.000000   0.000001  -0.000002  -0.095472   0.044223
    352       0.000000   0.000000  -0.000003   0.000003   0.097210  -0.045046
    353      -0.000001  -0.000000   0.000002  -0.000001  -0.067042   0.033830
    354      -0.000000   0.000000  -0.000000   0.000002   0.121147  -0.058310
    355       0.000000   0.000000  -0.000002   0.000001  -0.050760   0.027442
    356      -0.000000  -0.000000  -0.000001   0.000001   0.066907  -0.032185
    357      -0.000000  -0.000000   0.000002  -0.000003  -0.189821   0.091144
    358       0.000000   0.000000  -0.000001   0.000002   0.144633  -0.069591
    359      -0.000000  -0.000000   0.000003  -0.000004  -0.233519   0.112025
    360       0.000000   0.000000  -0.000001   0.000001   0.055874  -0.026797
    361       0.000000   0.000000   0.000001  -0.000001  -0.100388   0.048267
    362      -0.000000  -0.000000  -0.000000   0.000001   0.094331  -0.045424
    363      -0.000000  -0.000000   0.000001  -0.000001  -0.085083   0.040702
    364       0.000001   0.000000  -0.000000   0.000001   0.071789  -0.034397
    365      -0.000000  -0.000000   0.000002  -0.000001  -0.070364   0.033701
    366      -0.000000   0.000000   0.000000   0.000000  -0.006681   0.003278
    367       0.000001   0.000000  -0.000000   0.000000   0.021637  -0.010338
    368       0.000000  -0.000000   0.000001  -0.000000   0.018498  -0.008900
    369       0.000000   0.000000   0.000000   0.000000   0.000576  -0.000385
    370       0.000000   0.000000  -0.000000   0.000000   0.014913  -0.007080
    371       0.000000  -0.000000   0.000002  -0.000001  -0.018046   0.008807
    372       0.000000   0.000000   0.000000  -0.000000  -0.026433   0.012984
    373       0.000000   0.000000  -0.000000   0.000001   0.004475  -0.002196
    374       0.000000  -0.000000   0.000001  -0.000000   0.024428  -0.011967
    375       0.000000   0.000000  -0.000000   0.000000   0.011283  -0.005542
    376      -0.000000   0.000000  -0.000001   0.000001   0.013533  -0.006637
    377       0.000000  -0.000000   0.000002  -0.000001   0.011464  -0.005629
    378       0.000000   0.000000  -0.000001   0.000000  -0.004640   0.002289
    379      -0.000000   0.000000  -0.000002   0.000001  -0.017120   0.008416
    380       0.000000  -0.000001   0.000003  -0.000001  -0.005578   0.002738
    381       0.000000  -0.000000  -0.000000   0.000000  -0.007966   0.003930
    382      -0.000000   0.000000  -0.000001   0.000001  -0.002990   0.001468
    383       0.000000  -0.000001   0.000004  -0.000001  -0.015432   0.007584
    384       0.000000  -0.000000  -0.000000   0.000000  -0.009850   0.004836
    385      -0.000000   0.000000  -0.000002   0.000001   0.005465  -0.002680
    386       0.000000  -0.000000   0.000002  -0.000001   0.013556  -0.006645
    387       0.000000  -0.000000   0.000000   0.000000   0.004785  -0.002362
    388      -0.000000   0.000000  -0.000002   0.000001   0.000588  -0.000299
    389       0.000000  -0.000001   0.000003  -0.000001  -0.016117   0.007925
    390       0.000000  -0.000000   0.000000   0.000000   0.008251  -0.004081
    391      -0.000000   0.000000  -0.000003   0.000001  -0.011732   0.005764
    392       0.000000  -0.000001   0.000002  -0.000001  -0.007103   0.003494
    393      -0.000000  -0.000000   0.000002  -0.000003  -0.163502   0.078329
    394      -0.000000   0.000000  -0.000001   0.000000  -0.043635   0.020882
    395      -0.000000  -0.000000  -0.000002   0.000001   0.094498  -0.045314
    396       0.000000   0.000000  -0.000001   0.000002   0.132483  -0.063551
    397      -0.000000   0.000000  -0.000000  -0.000000  -0.049707   0.023754
    398      -0.000000  -0.000000  -0.000001  -0.000001  -0.092453   0.044536
    399       0.000000   0.000000  -0.000002   0.000002   0.146170  -0.070122
    400      -0.000000   0.000000  -0.000002   0.000002   0.098275  -0.047193
    401       0.000000  -0.000000  -0.000000  -0.000000  -0.014920   0.007222
    402      -0.192228   0.076409   0.189596   0.212066  -0.007231  -0.031381
    403      -0.173894   0.135927   0.096159   0.122572  -0.004679  -0.020402
    404       0.115604  -0.132844  -0.001766  -0.032788   0.001902   0.008420
                318        319        320        321        322        323    
      0       0.004192  -0.011919   0.008695   0.004857  -0.004301   0.001275
      1       0.001051  -0.002990   0.002181   0.001218  -0.001077   0.000319
      2       0.001217  -0.003476   0.002542   0.001426  -0.001266   0.000377
      3      -0.029546   0.084585  -0.061930  -0.034783   0.030908  -0.009176
      4       0.000358  -0.000952   0.000667   0.000348  -0.000292   0.000084
      5      -0.019471   0.055678  -0.040740  -0.022860   0.020300  -0.006024
      6       0.029361  -0.084184   0.061686   0.034689  -0.030850   0.009163
      7      -0.000530   0.001633  -0.001239  -0.000732   0.000671  -0.000202
      8       0.019807  -0.056854   0.041679   0.023448  -0.020856   0.006196
      9      -0.002825   0.008104  -0.005942  -0.003346   0.002980  -0.000886
     10       0.001237  -0.003533   0.002581   0.001443  -0.001277   0.000379
     11      -0.003473   0.009927  -0.007262  -0.004074   0.003617  -0.001073
     12      -0.042425   0.118680  -0.085845  -0.047351   0.041607  -0.012280
     13      -0.000247   0.000821  -0.000651  -0.000411   0.000395  -0.000122
     14      -0.029280   0.081408  -0.058672  -0.032168   0.028147  -0.008286
     15       0.052089  -0.154938   0.115858   0.067278  -0.061137   0.018385
     16       0.001906  -0.005798   0.004386   0.002592  -0.002382   0.000721
     17       0.029981  -0.088072   0.065395   0.037542  -0.033846   0.010131
     18       0.000326  -0.007458   0.008219   0.007174  -0.007971   0.002645
     19      -0.005747   0.019866  -0.015974  -0.010283   0.009947  -0.003093
     20      -0.002640   0.007511  -0.005471  -0.003039   0.002674  -0.000789
     21      -0.052142   0.207049  -0.176088  -0.121677   0.122380  -0.038824
     22       0.015514  -0.060814   0.051475   0.035370  -0.035471   0.011237
     23      -0.006673   0.027209  -0.023343  -0.016278   0.016436  -0.005222
     24       0.053307  -0.215162   0.184211   0.128413  -0.129823   0.041299
     25      -0.012513   0.048797  -0.041163  -0.028111   0.028062  -0.008865
     26       0.011088  -0.046581   0.040493   0.028771  -0.029397   0.009404
     27      -0.004842   0.019488  -0.016680  -0.011645   0.011801  -0.003761
     28       0.002297  -0.008661   0.007181   0.004774  -0.004675   0.001460
     29       0.001590  -0.004673   0.003367   0.001741  -0.001384   0.000375
     30      -0.002282   0.018262  -0.019084  -0.016733   0.019119  -0.006476
     31       0.003141  -0.006985   0.003798   0.000468   0.000935  -0.000550
     32      -0.002795   0.011043  -0.009385  -0.006486   0.006526  -0.002070
     33       0.023127  -0.025331  -0.004218  -0.028678   0.045496  -0.017421
     34       0.002858  -0.001569  -0.002522  -0.005675   0.008310  -0.003110
     35      -0.006308   0.006511   0.001661   0.008353  -0.013056   0.004976
     36      -0.164664   0.196936   0.010169   0.185431  -0.302366   0.116782
     37      -0.029542   0.035082   0.002086   0.033442  -0.054372   0.020977
     38       0.006393  -0.007419  -0.000578  -0.007198   0.011561  -0.004433
     39       0.168547  -0.203641  -0.008914  -0.190185   0.311656  -0.120644
     40       0.031295  -0.037311  -0.001953  -0.035022   0.056966  -0.021969
     41       0.016460  -0.018951  -0.001469  -0.018185   0.029081  -0.011126
     42      -0.016305   0.019833   0.000761   0.018469  -0.030448   0.011828
     43      -0.002822   0.003571   0.000074   0.003308  -0.005524   0.002156
     44      -0.009924   0.010917   0.001108   0.010452  -0.016241   0.006115
     45      -0.011508   0.019861  -0.002842   0.016614  -0.032161   0.013402
     46      -0.006353   0.004382   0.002212   0.005031  -0.005442   0.001559
     47       0.001080  -0.002761   0.000848  -0.001970   0.004453  -0.001959
     48       0.025417   0.011269  -0.025396  -0.002375  -0.030990   0.018737
     49      -0.007319  -0.005572   0.008744  -0.000628   0.013146  -0.007441
     50       0.009274   0.002002  -0.008034  -0.002186  -0.007295   0.004915
     51      -0.202481  -0.059963   0.185882   0.037924   0.192827  -0.124069
     52       0.044382   0.013520  -0.040861  -0.008021  -0.042761   0.027363
     53      -0.018298  -0.005377   0.016722   0.003408   0.017287  -0.011112
     54       0.213676   0.061628  -0.196152  -0.041522  -0.202361   0.130972
     55      -0.031047  -0.008735   0.028458   0.006197   0.029182  -0.018969
     56      -0.004065  -0.002000   0.003564  -0.000047   0.004044  -0.002184
     57      -0.022294  -0.006423   0.020450   0.004365   0.021074  -0.013672
     58      -0.002331  -0.001111   0.001862  -0.000084   0.001946  -0.000986
     59       0.007952   0.002723  -0.007010  -0.000990  -0.007233   0.004389
     60      -0.019817  -0.002063   0.019843   0.008083   0.019665  -0.014932
     61       0.006454   0.002803  -0.005315  -0.000046  -0.005530   0.002944
     62      -0.002691   0.001834   0.003618   0.003554   0.003132  -0.003616
     63      -0.009107   0.025056   0.021572   0.034223   0.016803  -0.027778
     64      -0.004506   0.010414   0.009641   0.014596   0.007571  -0.012061
     65      -0.003391   0.002496   0.004723   0.004785   0.004153  -0.004877
     66       0.043726  -0.181070  -0.132834  -0.236644  -0.099217   0.183483
     67       0.008884  -0.035471  -0.026317  -0.046354  -0.019665   0.035981
     68       0.010857  -0.044011  -0.032506  -0.057613  -0.024310   0.044742
     69      -0.043421   0.187709   0.136214   0.245931   0.102030  -0.190803
     70      -0.002372   0.013316   0.009144   0.017727   0.006993  -0.013833
     71      -0.013617   0.055760   0.040966   0.072617   0.030481  -0.056168
     72       0.004324  -0.018712  -0.013544  -0.024544  -0.010143   0.019075
     73      -0.002439   0.006758   0.005442   0.008089   0.003728  -0.005942
     74       0.002135  -0.008599  -0.006327  -0.011114  -0.004670   0.008548
     75      -0.001403  -0.016652  -0.008615  -0.025752  -0.008251   0.021633
     76       0.000658  -0.005327  -0.003430  -0.007242  -0.002695   0.005707
     77       0.003691  -0.005082  -0.005355  -0.004672  -0.003118   0.002765
     78      -0.036268  -0.002012   0.022569  -0.030851   0.004022   0.035881
     79       0.011580  -0.000191  -0.007687   0.008547  -0.001728  -0.010329
     80       0.004108   0.002178  -0.001530   0.006405   0.000442  -0.006528
     81       0.260236  -0.007605  -0.175226   0.189824  -0.040391  -0.232507
     82      -0.018246   0.000428   0.012136  -0.013326   0.002722   0.016165
     83      -0.026148   0.000486   0.017381  -0.019358   0.003885   0.023471
     84      -0.268778   0.009367   0.182891  -0.195751   0.042970   0.241657
     85      -0.016571  -0.000173   0.010206  -0.011984   0.001976   0.013742
     86       0.020401  -0.000577  -0.013618   0.014718  -0.003096  -0.017891
     87       0.026721  -0.000992  -0.018267   0.019443  -0.004364  -0.024170
     88       0.013866   0.000104  -0.008356   0.009602  -0.001567  -0.010793
     89       0.001142   0.000212  -0.000316   0.000615   0.000077  -0.000349
     90       0.020336  -0.004168  -0.019660   0.016746  -0.006857  -0.026497
     91      -0.001530   0.001627   0.003606  -0.001836   0.001870   0.004904
     92      -0.007593  -0.001732   0.001685  -0.004211  -0.000951   0.001674
     93      -0.027421  -0.024115  -0.024158  -0.004826  -0.022064  -0.036864
     94      -0.006464  -0.003517  -0.002012  -0.002385  -0.002864  -0.003327
     95      -0.011664  -0.011978  -0.013113  -0.001219  -0.011217  -0.019713
     96       0.222966   0.173332   0.157406   0.053728   0.156279   0.245078
     97      -0.010888  -0.008578  -0.007865  -0.002597  -0.007774  -0.012252
     98       0.071062   0.055528   0.050675   0.016839   0.049957   0.078588
     99      -0.234934  -0.181713  -0.164124  -0.058057  -0.164955  -0.257852
    100       0.033662   0.026389   0.024217   0.007530   0.023182   0.036570
    101      -0.051885  -0.039912  -0.035842  -0.013152  -0.036497  -0.056868
    102       0.024553   0.018977   0.017131   0.006057   0.017192   0.026860
    103      -0.010607  -0.008296  -0.007640  -0.002158  -0.006973  -0.011020
    104      -0.002841  -0.002344  -0.002344  -0.000009  -0.001309  -0.002235
    105       0.019649   0.013739   0.010538   0.009623   0.017702   0.026072
    106      -0.001804  -0.002315  -0.003270   0.002557   0.001191   0.000852
    107       0.009498   0.007303   0.006619   0.002081   0.006236   0.009762
    108      -0.004003  -0.013633  -0.026075   0.034789   0.027272   0.030923
    109       0.002159   0.000252  -0.001605   0.005222   0.005378   0.006840
    110       0.001111   0.004198   0.008117  -0.010885  -0.008517  -0.009630
    111       0.051491   0.112787   0.197346  -0.235703  -0.172918  -0.189048
    112       0.009845   0.021948   0.038568  -0.046317  -0.034093  -0.037343
    113      -0.003683  -0.008358  -0.014736   0.017778   0.013129   0.014411
    114      -0.054501  -0.117188  -0.204308   0.242996   0.177831   0.194157
    115      -0.011752  -0.025792  -0.045106   0.053804   0.039429   0.043078
    116      -0.002407  -0.006043  -0.010817   0.013231   0.009828   0.010816
    117       0.005338   0.011459   0.019969  -0.023735  -0.017362  -0.018950
    118       0.001590   0.003333   0.005790  -0.006862  -0.005012  -0.005468
    119       0.002182   0.005507   0.009764  -0.011735  -0.008607  -0.009398
    120       0.007934   0.012744   0.021169  -0.024125  -0.017336  -0.018769
    121      -0.000164   0.001877   0.003787  -0.004988  -0.003783  -0.004191
    122      -0.001577  -0.002454  -0.004009   0.004447   0.003135   0.003358
    123       0.021064   0.015644   0.020263  -0.017338  -0.010749  -0.010818
    124      -0.005632  -0.004886  -0.006781   0.006350   0.004138   0.004272
    125       0.007329   0.004906   0.005978  -0.004620  -0.002664  -0.002568
    126      -0.146525  -0.100374  -0.124228   0.098796   0.058257   0.056959
    127       0.022688   0.015635   0.019419  -0.015535  -0.009199  -0.009017
    128      -0.018080  -0.012381  -0.015324   0.012193   0.007194   0.007038
    129       0.153659   0.105017   0.129795  -0.102981  -0.060622  -0.059211
    130      -0.014150  -0.009635  -0.011884   0.009397   0.005518   0.005382
    131       0.000789   0.000482   0.000557  -0.000391  -0.000211  -0.000195
    132      -0.014228  -0.009692  -0.011955   0.009453   0.005551   0.005413
    133       0.002777   0.001862   0.002276  -0.001770  -0.001027  -0.000995
    134      -0.004393  -0.002964  -0.003638   0.002858   0.001673   0.001630
    135      -0.001428  -0.000932  -0.001115   0.000828   0.000460   0.000431
    136       0.001063   0.000652   0.000747  -0.000503  -0.000253  -0.000220
    137      -0.002127  -0.001607  -0.002109   0.001859   0.001184   0.001212
    138      -0.001463  -0.001098  -0.001438   0.001267   0.000808   0.000829
    139       0.008881   0.006587   0.008569  -0.007453  -0.004709  -0.004807
    140       0.014532   0.010751   0.013969  -0.012123  -0.007648  -0.007802
    141       0.000011  -0.000002  -0.000010   0.000019   0.000016   0.000018
    142      -0.010436  -0.007718  -0.010024   0.008695   0.005482   0.005591
    143      -0.015023  -0.011113  -0.014432   0.012523   0.007899   0.008055
    144       0.000782   0.000575   0.000745  -0.000643  -0.000404  -0.000411
    145       0.001266   0.000934   0.001211  -0.001048  -0.000661  -0.000672
    146       0.001393   0.001030   0.001340  -0.001162  -0.000731  -0.000747
    147      -0.000717  -0.000521  -0.000670   0.000573   0.000357   0.000363
    148       0.000787   0.000581   0.000752  -0.000651  -0.000411  -0.000418
    149       0.001415   0.001045   0.001358  -0.001176  -0.000740  -0.000755
    150      -0.015926  -0.010876  -0.013436   0.010651   0.006266   0.006117
    151      -0.001749  -0.001181  -0.001451   0.001140   0.000666   0.000649
    152       0.006052   0.004108   0.005057  -0.003986  -0.002336  -0.002276
    153      -0.051892   0.152731  -0.113576  -0.065403   0.059115  -0.017724
    154      -0.006432   0.018859  -0.014005  -0.008055   0.007281  -0.002184
    155      -0.024107   0.071097  -0.052916  -0.030500   0.027577  -0.008269
    156       0.040962  -0.113118   0.081288   0.044417  -0.038807   0.011418
    157       0.000371  -0.001243   0.000990   0.000635  -0.000616   0.000193
    158       0.025759  -0.071021   0.050984   0.027805  -0.024257   0.007131
    159      -0.019524   0.052779  -0.037472  -0.020081   0.017316  -0.005056
    160       0.000924  -0.002637   0.001929   0.001084  -0.000964   0.000287
    161      -0.013732   0.037360  -0.026624  -0.014356   0.012433  -0.003639
    162       0.022328  -0.061603   0.044209   0.024075  -0.020970   0.006158
    163       0.000658  -0.001906   0.001404   0.000795  -0.000709   0.000211
    164       0.014944  -0.040943   0.029264   0.015830  -0.013726   0.004020
    165      -0.024414   0.068966  -0.050143  -0.027871   0.024606  -0.007279
    166      -0.009513   0.026860  -0.019526  -0.010850   0.009578  -0.002833
    167      -0.003080   0.008674  -0.006297  -0.003491   0.003077  -0.000909
    168       0.009919  -0.028366   0.020752   0.011636  -0.010326   0.003063
    169       0.006534  -0.018944   0.013952   0.007899  -0.007048   0.002097
    170       0.010424  -0.029500   0.021463   0.011935  -0.010536   0.003117
    171       0.014711  -0.042161   0.030879   0.017345  -0.015408   0.004573
    172      -0.004105   0.011459  -0.008274  -0.004546   0.003981  -0.001172
    173       0.002593  -0.007049   0.005019   0.002699  -0.002332   0.000682
    174       0.012124  -0.034360   0.025023   0.013941  -0.012325   0.003649
    175      -0.009861   0.027950  -0.020358  -0.011346   0.010034  -0.002971
    176       0.021337  -0.060598   0.044184   0.024664  -0.021834   0.006471
    177      -0.007859   0.022220  -0.016157  -0.008978   0.007922  -0.002343
    178      -0.003472   0.009570  -0.006860  -0.003724   0.003234  -0.000947
    179      -0.012693   0.036597  -0.026891  -0.015182   0.013532  -0.004023
    180      -0.012747   0.036256  -0.026448  -0.014766   0.013069  -0.003871
    181       0.006010  -0.017440   0.012852   0.007282  -0.006502   0.001936
    182      -0.005014   0.014515  -0.010688  -0.006053   0.005405  -0.001609
    183       0.036931  -0.120842   0.094803   0.059052  -0.056057   0.017263
    184       0.001929   0.003730  -0.006660  -0.007401   0.008872  -0.003035
    185      -0.012301   0.049758  -0.042568  -0.029590   0.029833  -0.009473
    186      -0.040295   0.134794  -0.106563  -0.066834   0.063535  -0.019561
    187       0.003496  -0.015327   0.013453   0.009609  -0.009808   0.003132
    188       0.013875  -0.048864   0.039465   0.025422  -0.024513   0.007600
    189       0.033485  -0.127482   0.106601   0.072082  -0.071616   0.022574
    190      -0.028858   0.113635  -0.096335  -0.066314   0.066570  -0.021100
    191      -0.028745   0.113674  -0.096459  -0.066409   0.066620  -0.021102
    192       0.020490  -0.077568   0.064381   0.042789  -0.041864   0.013062
    193      -0.009810   0.045804  -0.041515  -0.031176   0.032928  -0.010725
    194      -0.008528   0.030118  -0.024101  -0.015086   0.014124  -0.004288
    195      -0.013958   0.057450  -0.049378  -0.034371   0.034540  -0.010930
    196       0.016262  -0.075252   0.067853   0.050496  -0.052965   0.017177
    197      -0.004425   0.005064   0.000547   0.005258  -0.008468   0.003261
    198      -0.019237   0.080792  -0.070107  -0.049574   0.050423  -0.016079
    199       0.000114   0.000112  -0.000309  -0.000412   0.000528  -0.000186
    200       0.008537  -0.034355   0.029230   0.020080  -0.020045   0.006325
    201       0.015100  -0.052990   0.042622   0.027193  -0.025987   0.008008
    202      -0.003545  -0.012765   0.021390   0.025428  -0.032522   0.011570
    203       0.010795  -0.047671   0.042619   0.031692  -0.033418   0.010887
    204      -0.018601   0.054350  -0.038666  -0.019144   0.014340  -0.003664
    205      -0.025497   0.074063  -0.052388  -0.025524   0.018716  -0.004682
    206      -0.015434   0.077375  -0.071788  -0.055407   0.059378  -0.019483
    207       0.045787  -0.057924   0.001515  -0.046456   0.077252  -0.029965
    208       0.029074  -0.040250   0.005425  -0.024722   0.043021  -0.016877
    209      -0.039928   0.045929   0.004554   0.046828  -0.075421   0.029024
    210      -0.061925   0.069985   0.008428   0.073525  -0.117496   0.045060
    211      -0.015437   0.009182   0.012557   0.029239  -0.042847   0.016024
    212       0.032770  -0.033821  -0.008489  -0.043066   0.067317  -0.025658
    213       0.102999  -0.122827  -0.006508  -0.115608   0.188192  -0.072619
    214       0.019373  -0.021888  -0.002217  -0.021792   0.034563  -0.013176
    215      -0.113024   0.135516   0.006613   0.127021  -0.207344   0.080115
    216       0.067220  -0.077360  -0.005678  -0.073140   0.116531  -0.044453
    217       0.009637  -0.017300   0.002751  -0.014327   0.028138  -0.011792
    218       0.056459  -0.066994  -0.003627  -0.062757   0.101768  -0.039181
    219      -0.049557   0.058421   0.003559   0.054918  -0.088267   0.033789
    220      -0.049706   0.059059   0.003204   0.055436  -0.089962   0.034651
    221      -0.034300   0.051534  -0.003655   0.045750  -0.083287   0.033852
    222      -0.064573   0.078516   0.003186   0.073158  -0.120079   0.046504
    223       0.024053  -0.028750  -0.001539  -0.027113   0.044092  -0.016998
    224      -0.032214   0.037543   0.002590   0.035752  -0.057469   0.022035
    225       0.033168  -0.040019  -0.001512  -0.036688   0.060028  -0.023206
    226       0.003605   0.008122  -0.007423   0.003725  -0.016702   0.008527
    227      -0.021156   0.039773  -0.007218   0.032495  -0.065318   0.027631
    228      -0.044928   0.042326   0.009208   0.043032  -0.060401   0.021410
    229       0.016732   0.000024  -0.012502  -0.006162  -0.006860   0.005946
    230       0.070942  -0.083219  -0.005360  -0.078970   0.127380  -0.048927
    231       0.053589   0.007609  -0.043983  -0.014802  -0.035231   0.025083
    232      -0.064969  -0.011752   0.054831   0.016556   0.047091  -0.032520
    233       0.026893   0.018011  -0.030610   0.000886  -0.043796   0.025176
    234      -0.068439  -0.020674   0.062674   0.012399   0.064986  -0.041583
    235       0.035527   0.026753  -0.042155   0.002733  -0.062461   0.035385
    236      -0.034077  -0.007968   0.029739   0.007388   0.028306  -0.018730
    237       0.105633   0.031089  -0.096507  -0.019686  -0.099619   0.064045
    238      -0.105230  -0.031823   0.096539   0.019088   0.100443  -0.064298
    239       0.121221   0.034630  -0.110849  -0.023629  -0.113789   0.073697
    240       0.090860   0.027669  -0.081685  -0.015378  -0.083504   0.052838
    241       0.021088   0.009195  -0.017662  -0.000364  -0.018593   0.010089
    242      -0.053076  -0.013016   0.049347   0.012731   0.049988  -0.033604
    243      -0.071594  -0.020317   0.065511   0.013870   0.067096  -0.043285
    244       0.022886   0.010407  -0.018419   0.000403  -0.018962   0.009747
    245       0.068854   0.015057  -0.066056  -0.019228  -0.067690   0.046817
    246      -0.085376  -0.024113   0.078286   0.016922   0.080264  -0.052069
    247      -0.042747  -0.013210   0.039110   0.007416   0.040727  -0.025875
    248       0.001572   0.001471  -0.001378   0.000610  -0.002022   0.000853
    249       0.033312   0.011311  -0.029092  -0.004079  -0.029768   0.018014
    250      -0.018439  -0.006417   0.016188   0.002163   0.016737  -0.010092
    251       0.042900   0.000566  -0.044803  -0.022228  -0.043686   0.035570
    252      -0.030173  -0.015080   0.024367  -0.001844   0.026129  -0.012865
    253       0.050950   0.005439  -0.051562  -0.021024  -0.051666   0.039256
    254      -0.077794  -0.032887   0.066763   0.003009   0.071165  -0.039716
    255      -0.005939   0.045264   0.027950   0.056045   0.019649  -0.041211
    256      -0.014181   0.059004   0.042780   0.076429   0.031382  -0.058667
    257       0.007305   0.017048   0.000785   0.015862  -0.001779  -0.007655
    258       0.015635  -0.065500  -0.047761  -0.084802  -0.035484   0.065398
    259       0.022355  -0.047550  -0.045694  -0.067289  -0.035989   0.056072
    260       0.011748  -0.009075  -0.016113  -0.016723  -0.013628   0.016428
    261      -0.025539   0.106619   0.077914   0.138809   0.058028  -0.107357
    262      -0.033086   0.136889   0.100343   0.178586   0.074807  -0.138290
    263       0.002897  -0.018147  -0.012066  -0.023853  -0.009125   0.018449
    264      -0.020586   0.074286   0.055892   0.093765   0.040273  -0.071063
    265       0.012943  -0.046379  -0.034967  -0.058590  -0.025211   0.044451
    266      -0.006006   0.043730   0.028955   0.060037   0.022955  -0.047678
    267       0.012244  -0.050850  -0.037297  -0.065604  -0.027579   0.050226
    268       0.004024   0.018339   0.008217   0.031344   0.009477  -0.027552
    269       0.014765  -0.074003  -0.052264  -0.098600  -0.039942   0.077084
    270       0.017469  -0.078182  -0.056320  -0.102393  -0.042215   0.079264
    271      -0.009910   0.036568   0.027595   0.047177   0.020317  -0.036321
    272      -0.000973   0.005294   0.003682   0.006991   0.002800  -0.005401
    273      -0.007782   0.035557   0.025292   0.046270   0.018822  -0.035688
    274      -0.000555   0.033218   0.019277   0.048821   0.016833  -0.040132
    275      -0.010317  -0.014480  -0.001440  -0.029680  -0.005908   0.027635
    276       0.020468  -0.038305  -0.035382  -0.040954  -0.022326   0.027780
    277       0.014531  -0.076139  -0.053359  -0.102629  -0.041244   0.080896
    278      -0.022625   0.029665   0.031906   0.026853   0.018427  -0.015720
    279      -0.071359   0.008145   0.051008  -0.042416   0.013822   0.055154
    280       0.059089   0.003466  -0.036810   0.050253  -0.006751  -0.058407
    281       0.050998  -0.008656  -0.037952   0.025889  -0.011262  -0.035595
    282       0.095727  -0.001096  -0.063042   0.071429  -0.013802  -0.086007
    283      -0.051838  -0.001479   0.032965  -0.041717   0.006457   0.049082
    284      -0.029917  -0.010530   0.013890  -0.038063  -0.000622   0.039862
    285      -0.153654   0.004659   0.103135  -0.111138   0.023705   0.135841
    286       0.176775  -0.005907  -0.119580   0.128121  -0.027871  -0.157538
    287       0.056008  -0.000765  -0.036727   0.041175  -0.008029  -0.049381
    288      -0.109099   0.002201   0.070759  -0.077132   0.015377   0.091727
    289      -0.081342   0.003389   0.055849  -0.058761   0.013360   0.073026
    290      -0.012325  -0.003302   0.001878  -0.006456  -0.001998   0.001543
    291       0.086835  -0.002589  -0.058059   0.062576  -0.013024  -0.075617
    292       0.067404  -0.008271  -0.056656   0.053949  -0.017193  -0.076967
    293      -0.056490   0.000162   0.034970  -0.039340   0.006946   0.045122
    294       0.099931  -0.003978  -0.068596   0.072655  -0.016270  -0.090027
    295       0.033562  -0.000161  -0.021415   0.024352  -0.004474  -0.028670
    296       0.055818  -0.001591  -0.037450   0.040571  -0.008528  -0.049387
    297      -0.050129   0.000682   0.031750  -0.034918   0.006625   0.040805
    298       0.040027  -0.011362  -0.044015   0.034645  -0.016981  -0.059996
    299       0.006360   0.005000   0.004606   0.001500   0.004594   0.007293
    300       0.058582   0.003811  -0.029719   0.038900  -0.003046  -0.037717
    301      -0.116735  -0.000845   0.071421  -0.082709   0.013640   0.093974
    302      -0.000028   0.012053   0.020749  -0.007516   0.012868   0.030170
    303      -0.057002  -0.038275  -0.030151  -0.016754  -0.033189  -0.047649
    304      -0.004488  -0.013679  -0.020225   0.004306  -0.014015  -0.029320
    305      -0.083534  -0.059942  -0.050513  -0.022695  -0.052613  -0.078544
    306       0.076708   0.058481   0.052306   0.018685   0.052019   0.080849
    307       0.024444   0.014096   0.009202   0.008133   0.011804   0.015291
    308       0.049435   0.051373   0.056453   0.004990   0.047880   0.084136
    309      -0.116163  -0.089842  -0.081300  -0.027989  -0.080686  -0.126305
    310      -0.097613  -0.074866  -0.067134  -0.024498  -0.067970  -0.105826
    311      -0.154306  -0.120075  -0.109192  -0.036763  -0.107763  -0.169111
    312      -0.101164  -0.078445  -0.071538  -0.021975  -0.067192  -0.105527
    313       0.060952   0.045965   0.040157   0.018073   0.044783   0.068811
    314       0.029183   0.023293   0.022092   0.004133   0.017546   0.028296
    315       0.071694   0.055177   0.049616   0.017944   0.050165   0.078206
    316      -0.085435  -0.064827  -0.056755  -0.026222  -0.064719  -0.099649
    317       0.017397   0.014698   0.015290  -0.002061   0.005699   0.010548
    318       0.099522   0.076639   0.068907   0.025015   0.069804   0.108805
    319      -0.000395  -0.000703  -0.001030   0.000599  -0.000034  -0.000408
    320      -0.039803  -0.031336  -0.028860  -0.008787  -0.027462  -0.043408
    321      -0.038135  -0.029531  -0.027008  -0.007805  -0.024659  -0.038810
    322      -0.032846  -0.020960  -0.013173  -0.022876  -0.035254  -0.050191
    323      -0.032000  -0.024074  -0.020990  -0.009518  -0.023466  -0.036025
    324       0.038420   0.032456   0.033024  -0.000475   0.018263   0.031692
    325       0.076144   0.063300   0.062815   0.004429   0.041641   0.069890
    326       0.075253   0.056082   0.047700   0.026699   0.060067   0.091381
    327      -0.019916  -0.034586  -0.056305   0.060397   0.041088   0.042916
    328      -0.018132  -0.022880  -0.032277   0.026033   0.013269   0.010904
    329       0.010761   0.028631   0.052266  -0.065644  -0.049497  -0.054869
    330       0.018444   0.041743   0.073498  -0.088443  -0.065192  -0.071474
    331      -0.008419   0.000513   0.009364  -0.024415  -0.023869  -0.029700
    332      -0.002712  -0.018947  -0.038934   0.055613   0.044963   0.051709
    333      -0.032417  -0.070399  -0.122824   0.146125   0.106955   0.116793
    334      -0.000007  -0.001758  -0.003717   0.005333   0.004276   0.004883
    335       0.036599   0.079672   0.139157  -0.165795  -0.121439  -0.132646
    336      -0.019088  -0.043752  -0.076676   0.091246   0.066638   0.072630
    337      -0.010880  -0.018698  -0.031431   0.036189   0.026110   0.028315
    338      -0.016140  -0.035929  -0.062766   0.074546   0.054419   0.059312
    339       0.014669   0.032485   0.056752  -0.067462  -0.049291  -0.053751
    340       0.018565   0.039656   0.069022  -0.081894  -0.059834  -0.065263
    341       0.016389   0.027244   0.045864  -0.053316  -0.038818  -0.042345
    342       0.021878   0.046290   0.080429  -0.095257  -0.069528  -0.075798
    343      -0.005361  -0.011598  -0.020231   0.024063   0.017602   0.019210
    344       0.009704   0.022415   0.039547  -0.047616  -0.035068  -0.038408
    345      -0.011981  -0.024398  -0.042024   0.049253   0.035735   0.038833
    346       0.009671   0.010526   0.015928  -0.016613  -0.011490  -0.012228
    347       0.015899   0.025363   0.042064  -0.047865  -0.034371  -0.037199
    348       0.006160   0.021696   0.039776  -0.049127  -0.036447  -0.040016
    349       0.004796  -0.003038  -0.008462   0.013125   0.010487   0.011870
    350      -0.021792  -0.047006  -0.082135   0.098036   0.071914   0.078622
    351       0.033887   0.020385   0.023194  -0.015769  -0.008190  -0.007371
    352      -0.034513  -0.020699  -0.023468   0.015786   0.008094   0.007209
    353       0.032741   0.025152   0.033057  -0.028776  -0.017973  -0.018137
    354      -0.050058  -0.034421  -0.042684   0.034051   0.020123   0.019702
    355       0.030533   0.025840   0.035414  -0.032551  -0.020956  -0.021478
    356      -0.027630  -0.019048  -0.023684   0.019013   0.011301   0.011108
    357       0.077798   0.053238   0.065863  -0.052364  -0.030880  -0.030197
    358      -0.059720  -0.041066  -0.050930   0.040632   0.024008   0.023499
    359       0.095369   0.065062   0.080338  -0.063657  -0.037445  -0.036559
    360      -0.022797  -0.015541  -0.019182   0.015191   0.008934   0.008722
    361       0.041329   0.028351   0.035109  -0.027940  -0.016479  -0.016113
    362      -0.039049  -0.026886  -0.033358   0.026620   0.015725   0.015387
    363       0.034387   0.023277   0.028616  -0.022516  -0.013183  -0.012838
    364      -0.029173  -0.019808  -0.024381   0.019202   0.011240   0.010939
    365       0.028560   0.019386   0.023866  -0.018812  -0.011024  -0.010739
    366       0.002992   0.002224   0.002903  -0.002547  -0.001623  -0.001667
    367      -0.008728  -0.005927  -0.007316   0.005821   0.003448   0.003386
    368      -0.007669  -0.005329  -0.006670   0.005441   0.003284   0.003262
    369      -0.000611  -0.000653  -0.000999   0.001085   0.000780   0.000853
    370      -0.005828  -0.003801  -0.004546   0.003373   0.001870   0.001752
    371       0.007885   0.005708   0.007321  -0.006214  -0.003857  -0.003897
    372       0.011846   0.008751   0.011358  -0.009841  -0.006201  -0.006320
    373      -0.001998  -0.001472  -0.001908   0.001651   0.001039   0.001059
    374      -0.010845  -0.007957  -0.010288   0.008861   0.005561   0.005655
    375      -0.005057  -0.003737  -0.004852   0.004206   0.002651   0.002702
    376      -0.006025  -0.004427  -0.005727   0.004934   0.003095   0.003148
    377      -0.005139  -0.003798  -0.004929   0.004274   0.002696   0.002747
    378       0.002107   0.001570   0.002046  -0.001784  -0.001129  -0.001153
    379       0.007696   0.005697   0.007400  -0.006420  -0.004050  -0.004128
    380       0.002487   0.001830   0.002373  -0.002049  -0.001287  -0.001311
    381       0.003628   0.002713   0.003545  -0.003105  -0.001971  -0.002017
    382       0.001342   0.000993   0.001289  -0.001118  -0.000707  -0.000720
    383       0.006921   0.005113   0.006638  -0.005747  -0.003617  -0.003687
    384       0.004404   0.003248   0.004211  -0.003642  -0.002292  -0.002334
    385      -0.002432  -0.001788  -0.002315   0.001997   0.001254   0.001277
    386      -0.006032  -0.004434  -0.005737   0.004949   0.003109   0.003163
    387      -0.002182  -0.001631  -0.002131   0.001865   0.001182   0.001210
    388      -0.000293  -0.000232  -0.000314   0.000287   0.000186   0.000195
    389       0.007242   0.005358   0.006963  -0.006038  -0.003805  -0.003881
    390      -0.003792  -0.002851  -0.003735   0.003284   0.002089   0.002141
    391       0.005265   0.003893   0.005053  -0.004380  -0.002762  -0.002814
    392       0.003196   0.002368   0.003080  -0.002675  -0.001687  -0.001722
    393       0.066410   0.045088   0.055505  -0.043743  -0.025625  -0.024957
    394       0.017647   0.011934   0.014653  -0.011493  -0.006708  -0.006516
    395      -0.038521  -0.026231  -0.032351   0.025577   0.015018   0.014649
    396      -0.054076  -0.036854  -0.045470   0.035967   0.021125   0.020605
    397       0.019995   0.013466   0.016495  -0.012888  -0.007503  -0.007278
    398       0.038341   0.026453   0.032870  -0.026310  -0.015583  -0.015274
    399      -0.059675  -0.040674  -0.050183   0.039693   0.023311   0.022736
    400      -0.040270  -0.027519  -0.034001   0.026951   0.015848   0.015468
    401       0.006293   0.004389   0.005484  -0.004420  -0.002626  -0.002576
    402       0.051637  -0.149121   0.109800   0.062302  -0.055791   0.016643
    403       0.033989  -0.099246   0.073484   0.042030  -0.037817   0.011309
    404      -0.014564   0.043980  -0.033128  -0.019432   0.017760  -0.005356
                324        325        326        327        328        329    
      0      -0.000000  -0.000000   0.000000   0.000000   0.000000  -0.000001
      1       0.000001  -0.000000   0.000000   0.000000  -0.000000  -0.000001
      2       0.000000  -0.000000   0.000000   0.000000  -0.000000  -0.000000
      3       0.000000  -0.000000   0.000000   0.000000   0.000000   0.000000
      4       0.000000   0.000000  -0.000000   0.000000  -0.000000  -0.000000
      5       0.000000  -0.000000   0.000000   0.000000  -0.000000   0.000001
      6       0.000000  -0.000000   0.000000   0.000000   0.000000  -0.000000
      7       0.000000   0.000000  -0.000000   0.000000  -0.000000  -0.000000
      8       0.000000  -0.000000   0.000000   0.000000  -0.000000   0.000000
      9       0.000000   0.000000  -0.000000   0.000000   0.000000  -0.000000
     10       0.000000  -0.000000   0.000000   0.000000  -0.000000  -0.000000
     11       0.000000   0.000000  -0.000000   0.000000   0.000000   0.000000
     12      -0.000000  -0.000000   0.000000   0.000000  -0.000000  -0.000000
     13       0.000000   0.000000  -0.000000   0.000000  -0.000000   0.000001
     14       0.000000  -0.000000  -0.000000   0.000000  -0.000000  -0.000002
     15       0.000000  -0.000000   0.000000   0.000000  -0.000000   0.000004
     16       0.000000   0.000000  -0.000000   0.000000  -0.000000   0.000004
     17       0.000000  -0.000000  -0.000000   0.000000   0.000000  -0.000001
     18       0.000000  -0.000000   0.000000   0.000000   0.000000  -0.000018
     19       0.000000   0.000000  -0.000000   0.000000  -0.000000  -0.000022
     20       0.000001  -0.000000   0.000000  -0.000000   0.000000  -0.000012
     21       0.000000  -0.000000   0.000000   0.000000  -0.000000   0.000017
     22       0.000000   0.000000  -0.000000   0.000000   0.000001  -0.000034
     23       0.000000  -0.000000   0.000000   0.000000   0.000001  -0.000037
     24      -0.000000  -0.000000   0.000000   0.000000   0.000000  -0.000015
     25       0.000000   0.000000  -0.000000  -0.000000  -0.000000   0.000000
     26       0.000000  -0.000000  -0.000000   0.000000   0.000000  -0.000026
     27      -0.000000   0.000000  -0.000000   0.000001   0.000025  -0.001622
     28       0.000000  -0.000000   0.000000  -0.000001  -0.000021   0.001389
     29       0.000000  -0.000000   0.000000  -0.000000  -0.000007   0.000483
     30       0.000000   0.000000   0.000000  -0.000000  -0.000004   0.000348
     31       0.000000  -0.000000  -0.000000   0.000000   0.000005  -0.000383
     32       0.000000   0.000000   0.000000  -0.000000  -0.000003   0.000321
     33       0.000000  -0.000000   0.000000   0.000001   0.000018  -0.001016
     34       0.000000   0.000000  -0.000000  -0.000001  -0.000016   0.001015
     35       0.000000   0.000000  -0.000000  -0.000000   0.000000   0.000127
     36       0.000000   0.000000   0.000000   0.000000   0.000006  -0.000159
     37       0.000000   0.000000  -0.000000   0.000000   0.000002  -0.000092
     38       0.000000   0.000000  -0.000000  -0.000000   0.000010  -0.000036
     39       0.000000   0.000000   0.000000   0.000000  -0.000002   0.000051
     40       0.000000   0.000000  -0.000000   0.000000  -0.000002  -0.000000
     41       0.000000   0.000000  -0.000000   0.000001  -0.000001  -0.000318
     42       0.000000   0.000000   0.000000  -0.000001   0.000032   0.000813
     43      -0.000000   0.000000  -0.000000   0.000003  -0.000097   0.001223
     44       0.000000   0.000000  -0.000000   0.000000  -0.000009   0.000718
     45       0.000000  -0.000000  -0.000000   0.000005   0.000125  -0.006078
     46       0.000000  -0.000000  -0.000000  -0.000000   0.000170  -0.003502
     47       0.000000   0.000000   0.000000   0.000004  -0.000020  -0.002312
     48      -0.000000  -0.000000   0.000001  -0.000018  -0.000461   0.023038
     49       0.000000  -0.000000   0.000001  -0.000014  -0.000329   0.016989
     50       0.000000  -0.000000   0.000001  -0.000026  -0.000239   0.020580
     51       0.000000  -0.000000   0.000000   0.000005  -0.000105  -0.000278
     52       0.000000  -0.000000  -0.000000  -0.000002   0.000073  -0.000553
     53       0.000000   0.000000   0.000000  -0.000000  -0.000011   0.000748
     54      -0.000001   0.000000   0.000000  -0.000002   0.000037  -0.000240
     55       0.000000   0.000000  -0.000000   0.000004  -0.000117   0.000284
     56      -0.000000  -0.000000   0.000000  -0.000005   0.000148  -0.000260
     57       0.000000  -0.000000  -0.000000  -0.000126   0.002311   0.001623
     58       0.000000  -0.000000   0.000000   0.000015  -0.000352   0.000572
     59       0.000000   0.000000   0.000000   0.000080  -0.001500  -0.001438
     60       0.000000   0.000000  -0.000000   0.000140  -0.003833   0.011001
     61      -0.000000  -0.000000   0.000000  -0.000080   0.001738  -0.002103
     62      -0.000000  -0.000000   0.000000  -0.000063   0.001695  -0.004696
     63       0.000001  -0.000000   0.000001  -0.000549   0.015321  -0.045661
     64      -0.000000  -0.000000  -0.000000   0.000084  -0.002099   0.005888
     65      -0.000000   0.000000  -0.000001   0.000429  -0.012275   0.036985
     66      -0.000003   0.000000   0.000000  -0.000013   0.000086   0.000701
     67      -0.000001  -0.000000   0.000000  -0.000018   0.000493  -0.001433
     68      -0.000001   0.000000  -0.000000  -0.000005  -0.000068   0.000950
     69       0.000004  -0.000000   0.000000   0.000011  -0.000186   0.000385
     70      -0.000000  -0.000000   0.000000   0.000032  -0.000520  -0.000401
     71       0.000001   0.000000  -0.000000  -0.000008   0.000131   0.000421
     72      -0.000000   0.000000   0.000000   0.000159  -0.000474  -0.004884
     73      -0.000001  -0.000000  -0.000000  -0.000031  -0.000327   0.002958
     74      -0.000000   0.000001   0.000000   0.000206  -0.001027  -0.006081
     75      -0.000001   0.000000  -0.000000  -0.000671   0.011043   0.002115
     76      -0.000001   0.000000  -0.000000  -0.000014  -0.001168   0.000011
     77       0.000001   0.000000  -0.000001  -0.000577   0.008345   0.001953
     78      -0.000006  -0.000000   0.000003   0.002617  -0.042950  -0.009579
     79       0.000002  -0.000000  -0.000001  -0.001112   0.019800   0.004129
     80       0.000001  -0.000000   0.000003   0.002907  -0.048359  -0.010727
     81       0.000046  -0.000000  -0.000000   0.000029   0.000735   0.000084
     82      -0.000003  -0.000000  -0.000000  -0.000111   0.001933   0.000292
     83      -0.000005   0.000000  -0.000000  -0.000044   0.000267   0.000069
     84      -0.000050   0.000000  -0.000000  -0.000063   0.000520   0.000120
     85      -0.000002   0.000000  -0.000000   0.000075   0.000344  -0.000006
     86       0.000003   0.000000   0.000000   0.000033  -0.000097  -0.000026
     87       0.000006  -0.000000   0.000000  -0.000968  -0.004854  -0.001129
     88       0.000000  -0.000000   0.000000  -0.000604  -0.005059  -0.001099
     89      -0.000000   0.000000   0.000000   0.000481   0.001767   0.000374
     90       0.000014  -0.000000  -0.000000   0.002467  -0.002623  -0.002212
     91      -0.000005  -0.000000   0.000000   0.000721  -0.000986  -0.000807
     92       0.000004  -0.000000   0.000001  -0.001506   0.000794   0.000931
     93       0.000067  -0.000003   0.000002  -0.008850   0.008471   0.007999
     94       0.000007  -0.000002   0.000002  -0.007326   0.007344   0.006745
     95       0.000034   0.000001  -0.000001   0.003543  -0.003264  -0.003160
     96      -0.000498  -0.000000  -0.000000  -0.000144  -0.000237  -0.000180
     97       0.000024  -0.000000   0.000000  -0.000085   0.000362   0.000270
     98      -0.000157   0.000000   0.000000  -0.000317   0.000237   0.000191
     99       0.000546   0.000000   0.000000   0.000074  -0.000086  -0.000079
    100      -0.000063  -0.000001   0.000000   0.000377   0.000118   0.000087
    101       0.000125   0.000000   0.000000   0.000473   0.000052   0.000032
    102      -0.000060   0.000001   0.000000   0.001069   0.000930   0.001032
    103       0.000010  -0.000006  -0.000000  -0.001335  -0.001066  -0.001113
    104      -0.000010   0.000002   0.000001   0.000605  -0.000109  -0.000069
    105      -0.000155   0.000003   0.000002  -0.011862  -0.000915  -0.000292
    106      -0.000068  -0.000005  -0.000001   0.006552   0.000584   0.000212
    107      -0.000012   0.000012   0.000001  -0.001411  -0.000279  -0.000124
    108      -0.000810  -0.000028  -0.000003   0.050909   0.004149   0.001480
    109      -0.000129   0.000026   0.000004  -0.048685  -0.003937  -0.001390
    110       0.000251  -0.000002   0.000001   0.000821   0.000117   0.000068
    111       0.005745  -0.000000  -0.000000  -0.000606  -0.000044  -0.000009
    112       0.001120   0.000001  -0.000000  -0.000561  -0.000039  -0.000007
    113      -0.000403   0.000009  -0.000002  -0.001927  -0.000146  -0.000036
    114      -0.006174   0.000007  -0.000000  -0.000511  -0.000042  -0.000015
    115      -0.001265   0.000005  -0.000001  -0.000307  -0.000023  -0.000006
    116      -0.000234   0.000000  -0.000001  -0.000354  -0.000027  -0.000005
    117       0.000603  -0.000011  -0.000012   0.004303   0.000366   0.000147
    118       0.000186   0.000019  -0.000001   0.004537   0.000382   0.000151
    119       0.000094   0.000017  -0.000007   0.004356   0.000357   0.000133
    120       0.001526   0.000062  -0.000028   0.001738   0.000200   0.000176
    121      -0.000401   0.000204  -0.000043   0.001055   0.000145   0.000145
    122      -0.000255  -0.000143   0.000013   0.000428   0.000034   0.000022
    123       0.007095  -0.000277   0.000102  -0.004361  -0.000548  -0.000544
    124      -0.001636  -0.000348   0.000106  -0.004122  -0.000517  -0.000511
    125       0.002489  -0.000325   0.000087  -0.003750  -0.000454  -0.000432
    126      -0.052188   0.000027  -0.000004   0.000149   0.000017   0.000014
    127       0.007822   0.000197  -0.000027   0.000089   0.000010   0.000008
    128      -0.006247  -0.000270   0.000039  -0.000282  -0.000032  -0.000025
    129       0.055818   0.000086  -0.000024   0.000056   0.000007   0.000007
    130      -0.006396  -0.000168  -0.000030  -0.000008  -0.000001  -0.000003
    131      -0.000540   0.000540   0.000016  -0.000047  -0.000005  -0.000004
    132      -0.007077   0.002906  -0.001839  -0.000062  -0.000044  -0.000143
    133       0.004614   0.005940  -0.001636   0.000007  -0.000029  -0.000112
    134       0.007443   0.011102  -0.002477   0.000071  -0.000031  -0.000140
    135      -0.021819  -0.010154  -0.000188   0.000009   0.000004   0.000013
    136       0.030575   0.036944   0.000096  -0.000020   0.000005   0.000026
    137       0.061550  -0.063968  -0.000584   0.000034  -0.000004  -0.000025
    138       0.048572   0.001553  -0.000672  -0.000000   0.000001   0.000002
    139      -0.246763   0.000483  -0.000084  -0.000000   0.000001   0.000002
    140      -0.395638  -0.000647   0.000291  -0.000002   0.000000   0.000003
    141       0.002632   0.000290  -0.000512  -0.000001   0.000000   0.000001
    142       0.280232   0.000736  -0.000312   0.000001   0.000000   0.000000
    143       0.404814   0.000675  -0.000151   0.000001  -0.000000  -0.000000
    144      -0.019907  -0.001482   0.006527   0.000014  -0.000000  -0.000009
    145      -0.032802  -0.001172   0.011898   0.000023   0.000000  -0.000014
    146      -0.037435  -0.000895   0.011276   0.000024   0.000000  -0.000012
    147       0.016538   0.000290   0.026492   0.000007   0.000001  -0.000000
    148      -0.020364  -0.000212  -0.017737  -0.000007  -0.000001  -0.000001
    149      -0.037433  -0.001124  -0.038282  -0.000010  -0.000002  -0.000001
    150      -0.005252  -0.000422   0.000491  -0.000331  -0.000042  -0.000027
    151       0.000420  -0.000186   0.000057  -0.000336  -0.000041  -0.000030
    152      -0.000603  -0.000183  -0.000080   0.000208   0.000025   0.000022
    153       0.000000  -0.000000   0.000000   0.000000   0.000000  -0.000003
    154       0.000001   0.000000  -0.000000   0.000000  -0.000000  -0.000001
    155       0.000001  -0.000000   0.000000   0.000000   0.000000  -0.000001
    156      -0.000000  -0.000000   0.000000   0.000000  -0.000000   0.000003
    157       0.000001   0.000000  -0.000000  -0.000000  -0.000000   0.000002
    158       0.000000  -0.000000   0.000000   0.000000  -0.000000  -0.000001
    159       0.000000  -0.000000   0.000000   0.000000   0.000000  -0.000002
    160       0.000001   0.000000  -0.000000  -0.000000  -0.000000  -0.000000
    161       0.000001  -0.000000   0.000000   0.000000   0.000000  -0.000000
    162       0.000000  -0.000000   0.000000   0.000000   0.000000  -0.000001
    163       0.000000  -0.000000   0.000000   0.000000  -0.000000  -0.000000
    164       0.000000  -0.000000   0.000000   0.000000   0.000000   0.000001
    165       0.000000  -0.000000   0.000000   0.000000   0.000000  -0.000002
    166       0.000000   0.000000  -0.000000   0.000000  -0.000000   0.000006
    167       0.000000  -0.000000   0.000001   0.000000   0.000000  -0.000009
    168      -0.000000   0.000001  -0.000001   0.000000  -0.000001   0.000010
    169       0.000001  -0.000000   0.000001  -0.000000   0.000000  -0.000009
    170       0.000000  -0.000000   0.000000   0.000000   0.000000  -0.000002
    171      -0.000000   0.000000  -0.000000   0.000000  -0.000000   0.000002
    172       0.000001   0.000000  -0.000001  -0.000000  -0.000000   0.000010
    173       0.000000   0.000001  -0.000001   0.000000  -0.000001   0.000014
    174      -0.000000   0.000001  -0.000001   0.000000   0.000001   0.000007
    175       0.000000   0.000000  -0.000000   0.000000   0.000000   0.000004
    176       0.000000  -0.000000   0.000000   0.000000  -0.000000  -0.000000
    177       0.000000  -0.000001   0.000001  -0.000000  -0.000002  -0.000005
    178       0.000000   0.000001  -0.000001   0.000000   0.000001   0.000004
    179       0.000000   0.000000  -0.000000   0.000000   0.000000   0.000002
    180       0.000000  -0.000000   0.000000  -0.000000  -0.000000  -0.000001
    181       0.000000  -0.000001   0.000001  -0.000000  -0.000001  -0.000003
    182       0.000000  -0.000001   0.000001  -0.000000  -0.000002  -0.000004
    183       0.000000   0.000000  -0.000000   0.000001  -0.000001  -0.000070
    184       0.000001  -0.000000   0.000001  -0.000002   0.000003   0.000156
    185       0.000001   0.000000  -0.000001   0.000001  -0.000003  -0.000088
    186       0.000000  -0.000000   0.000000  -0.000000  -0.000002   0.000131
    187       0.000000  -0.000000   0.000000  -0.000000  -0.000001   0.000101
    188       0.000001  -0.000000   0.000000  -0.000001  -0.000003   0.000223
    189      -0.000000   0.000000  -0.000000  -0.000000  -0.000003   0.000216
    190       0.000001   0.000000  -0.000000  -0.000000  -0.000004   0.000267
    191       0.000000  -0.000000  -0.000000  -0.000001  -0.000009   0.000574
    192      -0.000000   0.000000  -0.000002   0.000004   0.000128  -0.008639
    193       0.000001   0.000000  -0.000001   0.000002   0.000067  -0.004572
    194       0.000000   0.000001  -0.000003   0.000007   0.000205  -0.013947
    195      -0.000000  -0.000001   0.000003  -0.000012  -0.000302   0.019785
    196       0.000000  -0.000000   0.000002  -0.000007  -0.000190   0.012440
    197       0.000000   0.000000  -0.000001   0.000004   0.000099  -0.006555
    198      -0.000000  -0.000001   0.000002  -0.000004  -0.000124   0.008253
    199       0.000000   0.000002  -0.000005   0.000011   0.000364  -0.024161
    200      -0.000000  -0.000001   0.000003  -0.000007  -0.000224   0.014869
    201       0.000000   0.000000   0.000000  -0.000002  -0.000019   0.001758
    202       0.000000  -0.000000   0.000000   0.000000   0.000000  -0.000034
    203       0.000000  -0.000001  -0.000000   0.000002   0.000019  -0.001806
    204       0.000000  -0.000001   0.000000   0.000005   0.000073  -0.006182
    205       0.000000   0.000001  -0.000000  -0.000004  -0.000058   0.004818
    206       0.000000  -0.000000   0.000000   0.000002   0.000021  -0.001809
    207       0.000000   0.000001  -0.000004  -0.000009  -0.000239   0.014514
    208       0.000000  -0.000001   0.000003   0.000007   0.000185  -0.011132
    209       0.000001   0.000000  -0.000001  -0.000002  -0.000058   0.003625
    210       0.000000  -0.000000   0.000001   0.000002   0.000025  -0.002478
    211       0.000000  -0.000000   0.000000   0.000001   0.000012  -0.001239
    212       0.000001  -0.000001   0.000001   0.000004   0.000058  -0.005244
    213       0.000000  -0.000000   0.000000   0.000000  -0.000033   0.000472
    214       0.000000   0.000000  -0.000000  -0.000000   0.000001   0.000145
    215       0.000000  -0.000000   0.000000   0.000001  -0.000102   0.001248
    216       0.000000   0.000001  -0.000000   0.000002  -0.000130   0.005197
    217      -0.000000   0.000000  -0.000000   0.000001  -0.000056   0.001845
    218       0.000000  -0.000001   0.000000  -0.000004   0.000161  -0.006073
    219       0.000000  -0.000001  -0.000000   0.000018  -0.000401  -0.006581
    220      -0.000000   0.000001   0.000000  -0.000014   0.000295   0.006001
    221       0.000000  -0.000000  -0.000000   0.000005  -0.000129  -0.000022
    222       0.000000  -0.000000   0.000000  -0.000009   0.000328  -0.008816
    223      -0.000000  -0.000001   0.000000  -0.000023   0.000805  -0.021827
    224       0.000001  -0.000000   0.000000  -0.000002   0.000083  -0.002209
    225       0.000000  -0.000000  -0.000002  -0.000029   0.000599   0.006328
    226       0.000000   0.000000   0.000001   0.000025  -0.000436  -0.007275
    227       0.000000  -0.000000  -0.000002  -0.000042   0.000768   0.011306
    228       0.000000   0.000000   0.000004  -0.000037  -0.002163   0.069232
    229       0.000000   0.000000   0.000003  -0.000029  -0.001625   0.052641
    230       0.000000   0.000000   0.000001  -0.000010  -0.000635   0.019666
    231      -0.000000   0.000001  -0.000014   0.000338   0.006125  -0.358551
    232       0.000000   0.000001  -0.000010   0.000233   0.004285  -0.248463
    233       0.000000   0.000000  -0.000005   0.000117   0.002128  -0.124766
    234       0.000000  -0.000000   0.000003  -0.000115  -0.000789   0.082379
    235       0.000000   0.000000   0.000002  -0.000060  -0.000352   0.041460
    236       0.000000   0.000000  -0.000005   0.000183   0.000897  -0.121523
    237      -0.000000   0.000000   0.000001  -0.000014   0.000096   0.007554
    238       0.000000   0.000000   0.000000  -0.000006  -0.000011   0.005589
    239      -0.000000  -0.000000  -0.000001   0.000015  -0.000095  -0.009772
    240      -0.000000  -0.000000  -0.000001  -0.000446   0.008105   0.010199
    241       0.000000   0.000000   0.000001   0.000556  -0.010051  -0.014198
    242       0.000000  -0.000000  -0.000001  -0.000526   0.009447   0.013978
    243       0.000000   0.000001   0.000001   0.001082  -0.019421  -0.018130
    244       0.000000   0.000000   0.000001   0.000770  -0.013876  -0.012826
    245      -0.000000   0.000000   0.000001   0.000738  -0.013199  -0.012619
    246      -0.000000   0.000000   0.000002   0.000881  -0.016408  -0.012079
    247       0.000000  -0.000000  -0.000004  -0.001507   0.028021   0.020910
    248      -0.000000  -0.000000  -0.000003  -0.001135   0.021122   0.015152
    249      -0.000000   0.000002  -0.000001   0.000137  -0.000515  -0.018315
    250      -0.000000   0.000002  -0.000001   0.000099   0.001180  -0.027116
    251      -0.000000  -0.000001   0.000000  -0.000033  -0.000359   0.008680
    252      -0.000000  -0.000002   0.000003  -0.001896   0.048482  -0.117876
    253      -0.000000   0.000001  -0.000001   0.000872  -0.022386   0.054859
    254      -0.000000   0.000001  -0.000001   0.000880  -0.022450   0.054607
    255       0.000001   0.000005  -0.000013   0.007744  -0.217879   0.651689
    256       0.000001  -0.000002   0.000005  -0.002972   0.083531  -0.248878
    257       0.000000  -0.000002   0.000006  -0.003621   0.101776  -0.304271
    258      -0.000001  -0.000001   0.000002  -0.001166   0.034039  -0.102542
    259      -0.000001   0.000002  -0.000003   0.001923  -0.056793   0.172747
    260      -0.000000  -0.000002   0.000002  -0.001572   0.046489  -0.141107
    261       0.000002  -0.000000   0.000000  -0.000060   0.002568  -0.012058
    262       0.000002   0.000001  -0.000000   0.000096  -0.004284   0.020745
    263      -0.000000  -0.000000   0.000000  -0.000061   0.002599  -0.012893
    264       0.000000   0.000002   0.000001   0.000749  -0.000460  -0.033502
    265      -0.000001   0.000003   0.000001   0.001076   0.000542  -0.053200
    266       0.000001  -0.000000  -0.000000  -0.000027  -0.000622   0.003192
    267      -0.000000  -0.000002  -0.000003  -0.001697   0.001929   0.061380
    268       0.000002   0.000001   0.000001   0.000361  -0.000813  -0.014368
    269      -0.000002   0.000002   0.000002   0.001155  -0.001184  -0.040217
    270      -0.000001  -0.000002  -0.000001  -0.001006   0.003948   0.031670
    271      -0.000000  -0.000002  -0.000001  -0.001069   0.003923   0.034380
    272      -0.000000  -0.000007  -0.000004  -0.003495   0.013567   0.108523
    273       0.000001   0.000001  -0.000001   0.000401  -0.018622  -0.001906
    274       0.000002  -0.000002   0.000001  -0.000855   0.029146   0.003805
    275      -0.000003  -0.000000   0.000000  -0.000166   0.004439   0.000487
    276       0.000002  -0.000002   0.000007   0.007915  -0.117734  -0.026649
    277      -0.000002  -0.000000   0.000001   0.000836  -0.012764  -0.003307
    278      -0.000002  -0.000002   0.000006   0.007608  -0.113343  -0.025428
    279      -0.000011   0.000002  -0.000039  -0.038739   0.644693   0.142289
    280       0.000010   0.000000  -0.000001  -0.000747   0.012242   0.002724
    281       0.000007   0.000002  -0.000036  -0.035230   0.585788   0.129362
    282       0.000016   0.000000   0.000008   0.007445  -0.129276  -0.027453
    283      -0.000009   0.000000   0.000015   0.013990  -0.246262  -0.051825
    284      -0.000006   0.000000  -0.000000   0.000071  -0.000730   0.000040
    285      -0.000026  -0.000000   0.000001   0.000697  -0.014188  -0.002470
    286       0.000032   0.000000   0.000002   0.001332  -0.026710  -0.004456
    287       0.000008   0.000000   0.000000   0.000199  -0.003992  -0.000464
    288      -0.000012   0.000000   0.000001  -0.003823  -0.032797  -0.007149
    289      -0.000016  -0.000000  -0.000001   0.004471   0.043596   0.009609
    290       0.000010  -0.000000  -0.000000   0.001985   0.018768   0.004087
    291       0.000009   0.000001  -0.000003   0.007552   0.045304   0.010414
    292       0.000030  -0.000000   0.000001  -0.002284  -0.012118  -0.002853
    293      -0.000004   0.000001  -0.000003   0.007723   0.046474   0.010689
    294       0.000018   0.000002  -0.000000   0.008092   0.046728   0.010405
    295       0.000004   0.000001  -0.000000   0.004853   0.026542   0.005925
    296       0.000008  -0.000004   0.000001  -0.015074  -0.086492  -0.019315
    297      -0.000005   0.000001  -0.000006   0.001782   0.002385   0.000928
    298       0.000036   0.000001  -0.000006   0.001069   0.003253   0.001787
    299      -0.000015   0.000001  -0.000007   0.001056   0.003880   0.002008
    300      -0.000008   0.000001   0.000011  -0.032391   0.027759   0.025986
    301      -0.000007   0.000000   0.000004  -0.011273   0.010106   0.009093
    302      -0.000037  -0.000000  -0.000006   0.017682  -0.015137  -0.014203
    303       0.000102   0.000039  -0.000033   0.131990  -0.128380  -0.120002
    304       0.000045   0.000015  -0.000012   0.050192  -0.048908  -0.045730
    305       0.000164  -0.000020   0.000016  -0.063949   0.061891   0.057869
    306      -0.000156  -0.000008   0.000004  -0.025974   0.026312   0.023705
    307      -0.000035   0.000012  -0.000006   0.038092  -0.039036  -0.035068
    308      -0.000145   0.000006  -0.000003   0.020326  -0.021136  -0.018801
    309       0.000256   0.000000   0.000001  -0.001321   0.003534   0.002892
    310       0.000230  -0.000000  -0.000002   0.001315  -0.004390  -0.003613
    311       0.000336  -0.000000  -0.000001   0.001209  -0.003548  -0.002783
    312       0.000144   0.000013  -0.000001   0.003410   0.005191   0.005275
    313      -0.000205   0.000011  -0.000001   0.001986   0.004685   0.004770
    314       0.000008   0.000025  -0.000001   0.004810   0.009020   0.009155
    315      -0.000137  -0.000004   0.000001  -0.007942  -0.010245  -0.011027
    316       0.000315  -0.000003   0.000001  -0.004868  -0.006620  -0.007154
    317       0.000119   0.000002  -0.000001   0.003696   0.004414   0.004743
    318      -0.000229  -0.000029  -0.000003  -0.008060  -0.006318  -0.006763
    319      -0.000007   0.000060   0.000005   0.018350   0.014259   0.015319
    320       0.000069  -0.000052  -0.000005  -0.015548  -0.012473  -0.013377
    321       0.000041   0.000072   0.000003   0.027747   0.000931   0.000139
    322       0.000421  -0.000019  -0.000000  -0.005432  -0.000266  -0.000081
    323       0.000112  -0.000080  -0.000003  -0.036448  -0.001529  -0.000333
    324       0.000155  -0.000125  -0.000030   0.120022   0.010887   0.003915
    325       0.000163   0.000085   0.000020  -0.081890  -0.007359  -0.002614
    326      -0.000369  -0.000056  -0.000013   0.054739   0.004981   0.001831
    327      -0.001415   0.000398   0.000047  -0.725584  -0.058919  -0.020873
    328      -0.000592  -0.000272  -0.000031   0.482091   0.039136   0.013874
    329       0.001569   0.000148   0.000017  -0.254365  -0.020643  -0.007319
    330       0.002011  -0.000065  -0.000012   0.114088   0.009033   0.003101
    331       0.000557  -0.000061  -0.000012   0.105382   0.008327   0.002859
    332      -0.001268  -0.000132  -0.000028   0.239251   0.018845   0.006410
```
