## Supplementary material for "A novel quinone biosynthetic pathway illuminates the evolution of aerobic metabolism": PQ9_0e_0H_B3LYP_631Gd_opt.out (part 3 of 6)

```
    333      -0.003462  -0.000032   0.000006   0.012736   0.000999   0.000285
    334       0.000005  -0.000006   0.000003   0.008072   0.000651   0.000209
    335       0.004032  -0.000080   0.000019   0.026935   0.002084   0.000564
    336      -0.001498   0.000120  -0.000049   0.035033   0.002876   0.001077
    337      -0.001868   0.000044  -0.000007   0.006313   0.000519   0.000193
    338      -0.001470  -0.000176   0.000066  -0.048832  -0.004009  -0.001503
    339       0.001431   0.000074   0.000144  -0.051361  -0.004290  -0.001668
    340       0.002113  -0.000082  -0.000107   0.041474   0.003467   0.001352
    341       0.003358  -0.000036   0.000022  -0.006974  -0.000580  -0.000223
    342       0.002503  -0.000097   0.000046  -0.036456  -0.003054  -0.001193
    343      -0.000600  -0.000205   0.000131  -0.101437  -0.008507  -0.003329
    344       0.000988   0.000008  -0.000006   0.006124   0.000512   0.000198
    345      -0.001344   0.001338  -0.000185  -0.001224   0.000010   0.000080
    346       0.002700  -0.000638   0.000092   0.001122   0.000048   0.000003
    347       0.003122   0.001901  -0.000240  -0.002282  -0.000067   0.000026
    348      -0.000653  -0.002184   0.000531  -0.017549  -0.002254  -0.002168
    349       0.002574  -0.001850   0.000450  -0.015259  -0.001950  -0.001867
    350      -0.002659  -0.000348   0.000085  -0.003305  -0.000403  -0.000361
    351       0.012274   0.005084  -0.001653   0.070046   0.008707   0.008518
    352      -0.012717   0.004329  -0.001345   0.056220   0.006989   0.006841
    353       0.011985   0.000951  -0.000374   0.016198   0.002017   0.001973
    354      -0.016163  -0.001844   0.000377  -0.017616  -0.002112  -0.001994
    355       0.009658  -0.000424   0.000105  -0.005648  -0.000667  -0.000615
    356      -0.009080   0.002616  -0.000585   0.028194   0.003366   0.003159
    357       0.026252  -0.000883   0.000250  -0.002246  -0.000263  -0.000221
    358      -0.021521  -0.000538   0.000135  -0.001533  -0.000172  -0.000136
    359       0.033610   0.002055  -0.000470   0.003350   0.000389   0.000322
    360       0.008222  -0.123394   0.037525  -0.000072   0.000660   0.002481
    361       0.008481  -0.065212   0.020229   0.000003   0.000361   0.001341
    362      -0.034865  -0.027731   0.009126  -0.000016   0.000159   0.000598
    363      -0.012126   0.084712  -0.014858   0.000626  -0.000159  -0.000796
    364      -0.029048  -0.002862   0.000322  -0.000057   0.000004   0.000033
    365       0.005860  -0.112621   0.019876  -0.000821   0.000211   0.001052
    366      -0.108841   0.288824   0.002675  -0.000158   0.000022   0.000138
    367       0.058342  -0.361965  -0.002491   0.000205  -0.000025  -0.000166
    368       0.085367   0.835830   0.004859  -0.000440   0.000060   0.000381
    369       0.105599  -0.167083  -0.001182   0.000033  -0.000079  -0.000316
    370      -0.091627  -0.081698  -0.001013   0.000004  -0.000043  -0.000168
    371      -0.153022  -0.063392  -0.000966   0.000016  -0.000024  -0.000097
    372      -0.313795  -0.017755   0.009891   0.000017  -0.000005  -0.000023
    373       0.053119  -0.011887   0.005024   0.000013  -0.000004  -0.000020
    374       0.269545  -0.005024   0.001941   0.000007  -0.000003  -0.000013
    375       0.134400   0.016644  -0.077091  -0.000165   0.000003   0.000104
    376       0.146251  -0.002647   0.017722   0.000034  -0.000000  -0.000021
    377       0.137250  -0.011103   0.060414   0.000125  -0.000002  -0.000077
    378      -0.058957   0.005313  -0.047767  -0.000102  -0.000001   0.000056
    379      -0.203760  -0.007104   0.059818   0.000125   0.000001  -0.000069
    380      -0.063179   0.022357  -0.195101  -0.000415  -0.000004   0.000228
    381      -0.108249  -0.005896   0.048820   0.000096   0.000000  -0.000058
    382      -0.036543   0.023401  -0.218891  -0.000437  -0.000002   0.000260
    383      -0.178236  -0.000106   0.000196   0.000001  -0.000000   0.000001
    384      -0.113727  -0.004312  -0.273975  -0.000067  -0.000014  -0.000001
    385       0.061335  -0.002831  -0.194320  -0.000049  -0.000010  -0.000000
    386       0.151850  -0.001902  -0.132533  -0.000034  -0.000007   0.000000
    387       0.063112  -0.002108  -0.167142  -0.000052  -0.000010  -0.000002
    388       0.012546   0.008881   0.599714   0.000182   0.000035   0.000007
    389      -0.191671  -0.000058   0.024500   0.000008   0.000001   0.000000
    390       0.114657   0.003441   0.127806   0.000033   0.000007   0.000002
    391      -0.138720  -0.004520  -0.192907  -0.000052  -0.000011  -0.000002
    392      -0.086355   0.012770   0.564063   0.000148   0.000030   0.000006
    393       0.016130  -0.000445   0.001299  -0.002478  -0.000300  -0.000232
    394       0.019056   0.000046  -0.001007   0.002170   0.000266   0.000218
    395      -0.001839  -0.000221   0.001494  -0.003572  -0.000436  -0.000350
    396      -0.022235   0.004053  -0.003820   0.004417   0.000546   0.000377
    397       0.009718   0.004355  -0.004280   0.004779   0.000591   0.000410
    398       0.013061   0.002892  -0.002655   0.002903   0.000359   0.000246
    399      -0.024696   0.001348  -0.003105   0.002220   0.000274   0.000195
    400      -0.030678  -0.002319   0.004542  -0.003075  -0.000382  -0.000274
    401       0.027457  -0.000706   0.002092  -0.001554  -0.000192  -0.000133
    402      -0.000000   0.000000  -0.000000   0.000000  -0.000000   0.000002
    403       0.000001   0.000000   0.000000  -0.000000   0.000000  -0.000012
    404       0.000001  -0.000000  -0.000000   0.000000  -0.000001   0.000022
                330        331        332        333        334        335    
      0       0.000002  -0.000001   0.000000  -0.000000   0.000016  -0.000000
      1       0.000001  -0.000001  -0.000000  -0.000000   0.000010  -0.000000
      2       0.000000  -0.000000  -0.000000  -0.000000   0.000000   0.000000
      3      -0.000000   0.000000   0.000000  -0.000000  -0.000003   0.000000
      4       0.000001  -0.000000  -0.000000  -0.000000   0.000007   0.000000
      5      -0.000001   0.000001  -0.000000  -0.000000  -0.000013   0.000000
      6       0.000000  -0.000000   0.000000  -0.000000   0.000003   0.000000
      7       0.000001  -0.000001  -0.000000   0.000000   0.000009   0.000000
      8      -0.000001   0.000000  -0.000000  -0.000000  -0.000007   0.000000
      9      -0.000000   0.000000   0.000000   0.000000  -0.000007   0.000000
     10       0.000001  -0.000001  -0.000000  -0.000000   0.000014   0.000000
     11      -0.000001   0.000001  -0.000000   0.000000  -0.000021   0.000000
     12       0.000001  -0.000001   0.000000  -0.000000   0.000015   0.000000
     13      -0.000001   0.000000  -0.000000  -0.000000  -0.000008   0.000000
     14       0.000003  -0.000002   0.000000  -0.000000   0.000033   0.000000
     15      -0.000006   0.000004  -0.000000  -0.000000  -0.000071   0.000000
     16      -0.000006   0.000004  -0.000000   0.000000  -0.000087  -0.000000
     17       0.000001  -0.000001   0.000000  -0.000000  -0.000004  -0.000000
     18       0.000028  -0.000019   0.000001  -0.000000   0.000298  -0.000000
     19       0.000037  -0.000026   0.000001  -0.000000   0.000055  -0.000000
     20       0.000018  -0.000012   0.000000  -0.000000   0.000148  -0.000000
     21      -0.000028   0.000020  -0.000000   0.000000  -0.000353   0.000000
     22       0.000054  -0.000037   0.000001  -0.000000   0.000658  -0.000000
     23       0.000059  -0.000040   0.000001  -0.000000   0.000769  -0.000000
     24       0.000024  -0.000017   0.000001  -0.000000   0.000339  -0.000000
     25       0.000002  -0.000001   0.000000  -0.000000   0.000131  -0.000000
     26       0.000044  -0.000031   0.000001  -0.000000   0.000680  -0.000000
     27       0.002618  -0.001810   0.000050  -0.000004   0.033925  -0.000006
     28      -0.002297   0.001596  -0.000045   0.000003  -0.036075   0.000006
     29      -0.000773   0.000534  -0.000015   0.000001  -0.008880   0.000002
     30      -0.000580   0.000404  -0.000011   0.000001  -0.006261   0.000002
     31       0.000635  -0.000442   0.000012  -0.000001   0.007088  -0.000002
     32      -0.000525   0.000365  -0.000010   0.000001  -0.005612   0.000002
     33       0.001659  -0.001150   0.000032  -0.000003   0.013097  -0.000008
     34      -0.001667   0.001157  -0.000032   0.000003  -0.013041   0.000008
     35      -0.000227   0.000159  -0.000004   0.000000  -0.001774   0.000001
     36       0.000213  -0.000142   0.000004  -0.000000   0.000025   0.000000
     37       0.000128  -0.000086   0.000002  -0.000000  -0.000020  -0.000000
     38      -0.000004   0.000009  -0.000001   0.000000   0.000231   0.000000
     39      -0.000073   0.000049  -0.000001   0.000000  -0.000069   0.000000
     40       0.000011  -0.000008   0.000000  -0.000000  -0.000013  -0.000000
     41       0.000488  -0.000332   0.000009  -0.000001  -0.000199   0.000000
     42      -0.001391   0.000959  -0.000026   0.000002   0.003736  -0.000002
     43      -0.001381   0.000894  -0.000021   0.000001   0.003046  -0.000001
     44      -0.001045   0.000705  -0.000019   0.000001   0.003154  -0.000002
     45       0.008632  -0.005810   0.000153  -0.000010  -0.001341   0.000000
     46       0.004312  -0.002828   0.000070  -0.000004  -0.001323   0.000001
     47       0.003761  -0.002586   0.000072  -0.000005  -0.000205  -0.000001
     48      -0.032990   0.022244  -0.000588   0.000041   0.004069  -0.000000
     49      -0.024325   0.016398  -0.000433   0.000030   0.003011  -0.000000
     50      -0.029608   0.019940  -0.000524   0.000035   0.003662  -0.000000
     51       0.000886  -0.000643   0.000020  -0.000002  -0.000082   0.000000
     52       0.000574  -0.000371   0.000009  -0.000001  -0.000009   0.000000
     53      -0.001208   0.000835  -0.000023   0.000002   0.000040  -0.000000
     54       0.000380  -0.000269   0.000008  -0.000001  -0.000018   0.000000
     55       0.000183  -0.000182   0.000008  -0.000001  -0.000028  -0.000000
     56      -0.000508   0.000436  -0.000017   0.000002   0.000047  -0.000000
     57      -0.006378   0.004306  -0.000100  -0.000002   0.001899   0.000003
     58       0.000758  -0.000656   0.000026  -0.000003  -0.000377  -0.000001
     59       0.005904  -0.004160   0.000113  -0.000005  -0.001568  -0.000003
     60       0.003930  -0.004653   0.000245  -0.000035  -0.000146   0.000000
     61      -0.001262   0.001030  -0.000027  -0.000003   0.000420  -0.000002
     62      -0.001823   0.002091  -0.000107   0.000015   0.000102  -0.000000
     63      -0.017329   0.020348  -0.001076   0.000159   0.000131   0.000002
     64       0.002432  -0.002817   0.000150  -0.000024  -0.000072  -0.000000
     65       0.013867  -0.016294   0.000858  -0.000124  -0.000041  -0.000002
     66       0.000207  -0.000309   0.000020  -0.000003   0.000007   0.000000
     67      -0.000421   0.000538  -0.000030   0.000005  -0.000030  -0.000000
     68       0.000258  -0.000385   0.000025  -0.000004   0.000017  -0.000000
     69       0.000137  -0.000178   0.000011  -0.000003   0.000001   0.000000
     70      -0.000094   0.000283  -0.000026   0.000006   0.000004   0.000000
     71       0.000115  -0.000234   0.000019  -0.000005   0.000001  -0.000000
     72      -0.002442   0.002196  -0.000055  -0.000024   0.000109   0.000001
     73       0.001266  -0.001297   0.000050   0.000002  -0.000027  -0.000000
     74      -0.002836   0.002919  -0.000110  -0.000011   0.000124   0.000002
     75      -0.000284  -0.002539   0.000318  -0.000087  -0.000032  -0.000002
     76       0.000411   0.000813  -0.000148   0.000066   0.000023   0.000001
     77       0.000145  -0.001574   0.000155  -0.000022  -0.000009  -0.000001
     78       0.000747   0.010747  -0.001322   0.000371   0.000124   0.000008
     79      -0.000508  -0.004943   0.000621  -0.000175  -0.000063  -0.000003
     80       0.000880   0.012121  -0.001494   0.000420   0.000143   0.000009
     81      -0.000229  -0.000415   0.000073  -0.000026  -0.000002  -0.000001
     82      -0.000118  -0.000428   0.000061  -0.000019  -0.000000  -0.000001
     83       0.000081   0.000058  -0.000016   0.000007   0.000000   0.000000
     84       0.000024  -0.000082   0.000007  -0.000002  -0.000001  -0.000000
     85      -0.000434  -0.000635   0.000124  -0.000050  -0.000002  -0.000001
     86      -0.000070  -0.000079   0.000017  -0.000007  -0.000000  -0.000000
     87       0.001707   0.003863  -0.000614   0.000179   0.000059  -0.000006
     88       0.001447   0.003393  -0.000545   0.000174   0.000048  -0.000002
     89      -0.001096  -0.002094   0.000369  -0.000135  -0.000027  -0.000000
     90      -0.008034  -0.009624   0.002033  -0.000838  -0.000006  -0.000018
     91      -0.003173  -0.003866   0.000829  -0.000360   0.000002  -0.000013
     92       0.003071   0.003603  -0.000729   0.000263   0.000015  -0.000007
     93       0.031093   0.037798  -0.007982   0.003318   0.000004   0.000089
     94       0.026036   0.031603  -0.006578   0.002627   0.000001   0.000062
     95      -0.012379  -0.015074   0.003199  -0.001350  -0.000003  -0.000038
     96      -0.000636  -0.000755   0.000161  -0.000069   0.000000  -0.000002
     97       0.000915   0.001073  -0.000251   0.000130  -0.000001   0.000006
     98       0.000647   0.000759  -0.000180   0.000097  -0.000001   0.000005
     99      -0.000299  -0.000360   0.000104  -0.000072   0.000000  -0.000004
    100       0.000323   0.000388  -0.000114   0.000077   0.000000   0.000003
    101       0.000125   0.000153  -0.000048   0.000034   0.000000   0.000001
    102       0.004622   0.005833  -0.000161  -0.001089   0.000004  -0.000121
    103      -0.004851  -0.006078   0.000594   0.000521  -0.000004   0.000086
    104      -0.000159  -0.000160   0.000049  -0.000052   0.000001  -0.000011
    105      -0.000852  -0.000970   0.000733  -0.000825  -0.000000  -0.000051
    106       0.000654   0.000762  -0.000242   0.000117  -0.000000  -0.000005
    107      -0.000397  -0.000482  -0.000502   0.001009   0.000001   0.000102
    108       0.004528   0.005213  -0.003765   0.004261   0.000002   0.000279
    109      -0.004229  -0.004857   0.003685  -0.004204  -0.000002  -0.000257
    110       0.000255   0.000312   0.000026  -0.000083   0.000000   0.000015
    111      -0.000006   0.000006   0.000227  -0.000295   0.000000  -0.000007
    112       0.000000   0.000010   0.000151  -0.000196   0.000000  -0.000007
    113      -0.000074  -0.000072   0.000126  -0.000118   0.000000  -0.000001
    114      -0.000050  -0.000061  -0.000022   0.000044   0.000000  -0.000008
    115      -0.000010  -0.000006   0.000105  -0.000128  -0.000000  -0.000003
    116       0.000018   0.000044   0.000451  -0.000597   0.000000  -0.000018
    117       0.000380   0.000347  -0.002844   0.002997   0.000001  -0.000274
    118       0.000381   0.000343  -0.002838   0.003728   0.000001  -0.000155
    119       0.000359   0.000357  -0.001777   0.002106   0.000001  -0.000105
    120       0.001159   0.001769   0.007836  -0.010045   0.000000  -0.000163
    121       0.000970   0.001488   0.006898  -0.007041   0.000000   0.000717
    122       0.000153   0.000231   0.000822  -0.002821   0.000000  -0.000810
    123      -0.003739  -0.005757  -0.026313   0.034521  -0.000001   0.001320
    124      -0.003509  -0.005401  -0.024578   0.032739  -0.000001   0.001382
    125      -0.002924  -0.004483  -0.020001   0.027706  -0.000001   0.001547
    126       0.000082   0.000118   0.000350  -0.001039   0.000000  -0.000127
    127       0.000039   0.000052   0.000036  -0.000665   0.000000  -0.000057
    128      -0.000142  -0.000205  -0.000600   0.001621  -0.000000   0.000103
    129       0.000045   0.000069   0.000313  -0.000384   0.000000   0.000057
    130      -0.000032  -0.000059  -0.000565  -0.000397  -0.000000  -0.000150
    131      -0.000011  -0.000007   0.000262   0.000782   0.000000   0.000216
    132      -0.001846  -0.003411  -0.032440  -0.021303  -0.000002  -0.008131
    133      -0.001483  -0.002752  -0.026452  -0.017836  -0.000002  -0.006362
    134      -0.001897  -0.003533  -0.034236  -0.023531  -0.000002  -0.007666
    135       0.000171   0.000316   0.003007   0.002052  -0.000000  -0.002503
    136       0.000373   0.000700   0.006938   0.005117   0.000001   0.002078
    137      -0.000367  -0.000693  -0.006946  -0.005171  -0.000001  -0.005491
    138       0.000019   0.000034   0.000273   0.000012   0.000001   0.003172
    139       0.000028   0.000051   0.000475   0.000266   0.000000   0.000819
    140       0.000035   0.000065   0.000654   0.000515  -0.000000  -0.000571
    141       0.000013   0.000024   0.000249   0.000200   0.000000  -0.000048
    142       0.000001   0.000000  -0.000022  -0.000084   0.000000   0.000777
    143      -0.000008  -0.000016  -0.000177  -0.000183   0.000000   0.001097
    144      -0.000151  -0.000296  -0.003253  -0.003429   0.000004   0.018568
    145      -0.000253  -0.000498  -0.005528  -0.006009   0.000007   0.034647
    146      -0.000224  -0.000443  -0.004974  -0.005539   0.000007   0.032591
    147       0.000002   0.000007   0.000192   0.000559  -0.000002  -0.009345
    148      -0.000006  -0.000013  -0.000195  -0.000400   0.000001   0.006126
    149      -0.000014  -0.000032  -0.000508  -0.001021   0.000002   0.013305
    150       0.000047   0.000243   0.006434   0.013911   0.000001   0.004597
    151      -0.000065   0.000004   0.003259   0.009236   0.000001   0.003514
    152       0.000123   0.000166   0.000037  -0.003098  -0.000000  -0.000592
    153       0.000005  -0.000004   0.000000  -0.000000   0.000064   0.000000
    154       0.000002  -0.000001  -0.000000   0.000000   0.000030  -0.000000
    155       0.000001  -0.000001   0.000000  -0.000000   0.000007  -0.000000
    156      -0.000005   0.000003   0.000000  -0.000000  -0.000063   0.000000
    157      -0.000003   0.000002  -0.000000   0.000000  -0.000037  -0.000000
    158       0.000002  -0.000002   0.000000  -0.000000   0.000028   0.000000
    159       0.000003  -0.000002   0.000000  -0.000000   0.000031   0.000000
    160       0.000001  -0.000000  -0.000000   0.000000   0.000007  -0.000000
    161       0.000001  -0.000000  -0.000000  -0.000000   0.000007   0.000000
    162       0.000001  -0.000001   0.000000  -0.000000   0.000007   0.000000
    163       0.000001  -0.000001  -0.000000  -0.000000   0.000007   0.000000
    164      -0.000002   0.000001  -0.000000  -0.000000  -0.000025   0.000000
    165       0.000003  -0.000002   0.000000  -0.000000   0.000032  -0.000000
    166      -0.000008   0.000006  -0.000000   0.000000  -0.000091   0.000001
    167       0.000013  -0.000009   0.000000  -0.000000   0.000148  -0.000001
    168      -0.000015   0.000010   0.000000   0.000000  -0.000157   0.000003
    169       0.000014  -0.000010  -0.000000  -0.000000   0.000148  -0.000002
    170       0.000002  -0.000002  -0.000000  -0.000000   0.000026  -0.000000
    171      -0.000003   0.000003   0.000000   0.000000  -0.000035   0.000001
    172      -0.000014   0.000010  -0.000000   0.000000  -0.000147   0.000002
    173      -0.000019   0.000014  -0.000000   0.000000  -0.000204   0.000003
    174      -0.000014   0.000011  -0.000000   0.000000  -0.000200   0.000002
    175      -0.000008   0.000006  -0.000000   0.000000  -0.000122   0.000001
    176       0.000002  -0.000001  -0.000000  -0.000000   0.000026  -0.000000
    177       0.000017  -0.000015   0.000001  -0.000001   0.000268  -0.000003
    178      -0.000012   0.000011  -0.000000   0.000000  -0.000193   0.000002
    179      -0.000004   0.000003  -0.000000   0.000000  -0.000057   0.000001
    180       0.000003  -0.000003   0.000000  -0.000000   0.000053  -0.000001
    181       0.000013  -0.000011  -0.000000  -0.000000   0.000206  -0.000002
    182       0.000015  -0.000013  -0.000000  -0.000001   0.000241  -0.000003
    183       0.000119  -0.000084   0.000003  -0.000000   0.000373   0.000000
    184      -0.000271   0.000191  -0.000006   0.000000  -0.000418  -0.000001
    185       0.000156  -0.000110   0.000004  -0.000000  -0.000454   0.000000
    186      -0.000209   0.000144  -0.000004   0.000000  -0.000648   0.000001
    187      -0.000162   0.000112  -0.000003   0.000000  -0.000499   0.000000
    188      -0.000358   0.000248  -0.000007   0.000000  -0.001038   0.000001
    189      -0.000349   0.000242  -0.000007   0.000001  -0.004736   0.000001
    190      -0.000428   0.000296  -0.000008   0.000001  -0.005750   0.000001
    191      -0.000924   0.000638  -0.000018   0.000001  -0.012521   0.000003
    192       0.014088  -0.009762   0.000273  -0.000021   0.197471  -0.000035
    193       0.007450  -0.005162   0.000144  -0.000011   0.103804  -0.000019
    194       0.022750  -0.015765   0.000440  -0.000034   0.319713  -0.000057
    195      -0.031870   0.022029  -0.000612   0.000046  -0.403144   0.000073
    196      -0.020017   0.013833  -0.000384   0.000029  -0.251201   0.000045
    197       0.010595  -0.007329   0.000204  -0.000015   0.137568  -0.000025
    198      -0.013519   0.009376  -0.000262   0.000020  -0.198212   0.000036
    199       0.039530  -0.027410   0.000767  -0.000059   0.574224  -0.000103
    200      -0.024329   0.016870  -0.000472   0.000036  -0.353564   0.000064
    201      -0.002874   0.001994  -0.000056   0.000005  -0.033265   0.000008
    202       0.000045  -0.000029   0.000001  -0.000000  -0.000970   0.000000
    203       0.002941  -0.002039   0.000057  -0.000005   0.033105  -0.000008
    204       0.010228  -0.007113   0.000201  -0.000018   0.111024  -0.000038
    205      -0.007967   0.005539  -0.000156   0.000014  -0.086576   0.000030
    206       0.002993  -0.002081   0.000059  -0.000005   0.032062  -0.000011
    207      -0.023825   0.016528  -0.000458   0.000038  -0.187450   0.000109
    208       0.018252  -0.012659   0.000350  -0.000029   0.142914  -0.000083
    209      -0.005935   0.004114  -0.000114   0.000010  -0.044828   0.000026
    210       0.004125  -0.002865   0.000080  -0.000007   0.028834  -0.000018
    211       0.002074  -0.001442   0.000040  -0.000003   0.014741  -0.000009
    212       0.008746  -0.006078   0.000169  -0.000014   0.063643  -0.000040
    213      -0.000524   0.000335  -0.000008   0.000000   0.000517  -0.000001
    214      -0.000218   0.000148  -0.000004   0.000000   0.001433  -0.000001
    215      -0.001311   0.000831  -0.000019   0.000001  -0.000238  -0.000003
    216      -0.007161   0.004788  -0.000123   0.000009   0.022532  -0.000010
    217      -0.002519   0.001684  -0.000043   0.000003   0.007453  -0.000003
    218       0.008322  -0.005560   0.000143  -0.000010  -0.028349   0.000013
    219       0.011777  -0.008146   0.000227  -0.000019  -0.036689   0.000017
    220      -0.010372   0.007144  -0.000197   0.000016   0.032404  -0.000015
    221       0.000771  -0.000597   0.000021  -0.000002  -0.001084   0.000000
    222       0.011771  -0.007841   0.000201  -0.000014  -0.030738   0.000014
    223       0.029094  -0.019370   0.000495  -0.000035  -0.076094   0.000035
    224       0.002942  -0.001959   0.000050  -0.000004  -0.007441   0.000003
    225      -0.013911   0.009915  -0.000296   0.000026  -0.002345   0.000007
    226       0.014274  -0.010049   0.000293  -0.000025   0.001487  -0.000005
    227      -0.022857   0.016148  -0.000474   0.000041  -0.002334   0.000008
    228      -0.093281   0.062224  -0.001600   0.000103   0.019554  -0.000010
    229      -0.071042   0.047402  -0.001219   0.000078   0.014782  -0.000008
    230      -0.026390   0.017592  -0.000451   0.000029   0.005561  -0.000003
    231       0.514118  -0.346482   0.009140  -0.000627  -0.063389   0.000005
    232       0.355892  -0.239802   0.006323  -0.000433  -0.043976   0.000003
    233       0.179159  -0.120778   0.003189  -0.000219  -0.021967   0.000002
    234      -0.117899   0.079267  -0.002072   0.000137   0.014660   0.000000
    235      -0.059541   0.040050  -0.001048   0.000069   0.007302   0.000000
    236       0.174469  -0.117315   0.003066  -0.000201  -0.021692  -0.000001
    237      -0.013160   0.009163  -0.000261   0.000022   0.000990  -0.000001
    238      -0.009480   0.006589  -0.000187   0.000016   0.000439  -0.000001
    239       0.017361  -0.012139   0.000350  -0.000030  -0.001236   0.000002
    240      -0.030725   0.020995  -0.000523   0.000009   0.007740   0.000012
    241       0.040446  -0.027629   0.000692  -0.000014  -0.009993  -0.000016
    242      -0.038142   0.025935  -0.000640   0.000011   0.009424   0.000014
    243       0.054620  -0.036080   0.000775   0.000033  -0.015268  -0.000023
    244       0.039581  -0.026256   0.000574   0.000021  -0.011080  -0.000017
    245       0.036759  -0.024170   0.000510   0.000025  -0.010256  -0.000016
    246       0.052896  -0.036702   0.000942  -0.000018  -0.015147  -0.000028
    247      -0.090057   0.062391  -0.001594   0.000028   0.025702   0.000047
    248      -0.066871   0.046328  -0.001182   0.000019   0.019237   0.000035
    249      -0.003900   0.007491  -0.000570   0.000130  -0.002470   0.000017
    250      -0.006635   0.011262  -0.000803   0.000174  -0.002882   0.000020
    251       0.002354  -0.003799   0.000265  -0.000057   0.000848  -0.000006
    252      -0.047118   0.051935  -0.002516   0.000305   0.004500  -0.000016
    253       0.022154  -0.024405   0.001185  -0.000145  -0.002023   0.000007
    254       0.021454  -0.023756   0.001154  -0.000140  -0.002076   0.000007
    255       0.246053  -0.289058   0.015266  -0.002238  -0.001428  -0.000028
    256      -0.094031   0.110338  -0.005819   0.000851   0.000546   0.000011
    257      -0.114934   0.135008  -0.007130   0.001046   0.000709   0.000013
    258      -0.037776   0.044405  -0.002326   0.000328  -0.000127   0.000005
    259       0.063215  -0.074473   0.003905  -0.000548   0.000300  -0.000009
    260      -0.051953   0.061036  -0.003192   0.000446  -0.000217   0.000007
    261      -0.003808   0.005092  -0.000302   0.000051  -0.000128   0.000000
    262       0.006310  -0.008607   0.000519  -0.000090   0.000281   0.000000
    263      -0.004219   0.005651  -0.000340   0.000060  -0.000079   0.000000
    264      -0.015117   0.015038  -0.000532  -0.000064   0.000479   0.000007
    265      -0.023847   0.023866  -0.000864  -0.000087   0.000730   0.000011
    266       0.001454  -0.001340   0.000040   0.000008  -0.000036  -0.000000
    267       0.029863  -0.026674   0.000652   0.000288  -0.001132  -0.000010
    268      -0.006761   0.006599  -0.000219  -0.000042   0.000269   0.000003
    269      -0.019748   0.017247  -0.000381  -0.000207   0.000744   0.000006
    270       0.014965  -0.014772   0.000504   0.000083  -0.000630  -0.000007
    271       0.016259  -0.015962   0.000538   0.000093  -0.000675  -0.000008
    272       0.051585  -0.050391   0.001668   0.000313  -0.002177  -0.000025
    273       0.003501   0.009149  -0.001525   0.000631   0.000241   0.000012
    274      -0.004478  -0.012955   0.002092  -0.000840  -0.000315  -0.000016
    275      -0.000562  -0.001657   0.000264  -0.000104  -0.000043  -0.000002
    276      -0.000982   0.023370  -0.002462   0.000454   0.000172   0.000018
    277      -0.000189   0.002933  -0.000314   0.000068   0.000028   0.000002
    278      -0.000838   0.022479  -0.002379   0.000444   0.000170   0.000017
    279      -0.012070  -0.161219   0.019899  -0.005590  -0.001895  -0.000118
    280      -0.000057  -0.002891   0.000338  -0.000088  -0.000043  -0.000002
    281      -0.010796  -0.146362   0.018048  -0.005064  -0.001727  -0.000107
    282       0.002735   0.031957  -0.003960   0.001103   0.000416   0.000020
    283       0.005699   0.061147  -0.007623   0.002131   0.000799   0.000037
    284       0.000095   0.000057  -0.000015   0.000006  -0.000003   0.000000
    285       0.001254   0.004146  -0.000615   0.000205   0.000017   0.000006
    286       0.002447   0.007689  -0.001151   0.000388   0.000024   0.000012
    287       0.000363   0.000880  -0.000135   0.000043  -0.000004   0.000001
    288       0.008413   0.020525  -0.003217   0.000975   0.000294  -0.000018
    289      -0.010086  -0.025702   0.003978  -0.001194  -0.000373   0.000022
    290      -0.004643  -0.011464   0.001799  -0.000555  -0.000162   0.000008
    291      -0.012346  -0.030283   0.004613  -0.001221  -0.000469   0.000055
    292       0.002932   0.007610  -0.001114   0.000257   0.000122  -0.000017
    293      -0.012750  -0.031199   0.004763  -0.001272  -0.000482   0.000055
    294      -0.016429  -0.036512   0.005935  -0.001878  -0.000526   0.000030
    295      -0.009579  -0.021153   0.003438  -0.001080  -0.000306   0.000018
    296       0.030256   0.067407  -0.010932   0.003437   0.000972  -0.000058
    297       0.006774   0.008997  -0.002074   0.001095  -0.000080   0.000110
    298       0.010234   0.013238  -0.002988   0.001498  -0.000080   0.000124
    299       0.011361   0.014668  -0.003300   0.001642  -0.000093   0.000139
    300       0.093294   0.111545  -0.023309   0.009340   0.000156   0.000120
    301       0.032081   0.038200  -0.007994   0.003202   0.000055   0.000039
    302      -0.051237  -0.061328   0.012814  -0.005137  -0.000083  -0.000068
    303      -0.465061  -0.564988   0.118725  -0.048689  -0.000047  -0.001249
    304      -0.177209  -0.215282   0.045270  -0.018596  -0.000019  -0.000479
    305       0.224372   0.272614  -0.057248   0.023436   0.000023   0.000598
    306       0.091140   0.110531  -0.022781   0.008842  -0.000005   0.000188
    307      -0.134778  -0.163443   0.033565  -0.012887   0.000010  -0.000262
    308      -0.071942  -0.087157   0.017935  -0.006918   0.000006  -0.000143
    309       0.010319   0.012276  -0.002820   0.001410  -0.000005   0.000054
    310      -0.012957  -0.015435   0.003619  -0.001888   0.000005  -0.000077
    311      -0.009637  -0.011371   0.002675  -0.001397   0.000007  -0.000058
    312       0.022521   0.028095  -0.002379  -0.002863   0.000013  -0.000388
    313       0.020276   0.025263  -0.002282  -0.002348   0.000012  -0.000327
    314       0.038930   0.048511  -0.004439  -0.004434   0.000022  -0.000628
    315      -0.048475  -0.060940   0.001794   0.011101  -0.000039   0.001194
    316      -0.031477  -0.039578   0.001079   0.007310  -0.000025   0.000775
    317       0.020853   0.026212  -0.000933  -0.004564   0.000017  -0.000505
    318      -0.029843  -0.037515   0.002600   0.004760  -0.000025   0.000639
    319       0.067706   0.085143  -0.005665  -0.011142   0.000057  -0.001470
    320      -0.059028  -0.074201   0.005093   0.009478  -0.000049   0.001261
    321       0.000335   0.000217  -0.006373   0.010443   0.000006   0.000944
    322      -0.000249  -0.000261   0.001215  -0.001921  -0.000001  -0.000167
    323      -0.000923  -0.000878   0.007400  -0.011903  -0.000007  -0.001063
    324       0.011966   0.013946  -0.003165  -0.000049  -0.000003  -0.000308
    325      -0.007948  -0.009254   0.002106   0.000044   0.000002   0.000210
    326       0.005664   0.006613  -0.001706   0.000350  -0.000001  -0.000108
    327      -0.063604  -0.073106   0.054190  -0.061559  -0.000027  -0.003886
    328       0.042310   0.048644  -0.035951   0.040780   0.000018   0.002570
    329      -0.022332  -0.025683   0.018844  -0.021340  -0.000010  -0.001346
    330       0.009306   0.010642  -0.008665   0.010013   0.000004   0.000561
    331       0.008576   0.009798  -0.008276   0.009573   0.000004   0.000494
    332       0.019116   0.021807  -0.018631   0.021655   0.000009   0.001146
    333       0.000674   0.000689  -0.001527   0.001806  -0.000001   0.000064
    334       0.000564   0.000611  -0.001007   0.001278  -0.000000   0.000089
    335       0.001243   0.001227  -0.003208   0.003743  -0.000001   0.000127
    336       0.002868   0.002816  -0.015269   0.018143   0.000006  -0.000951
    337       0.000496   0.000472  -0.002969   0.003721   0.000001  -0.000150
    338      -0.004079  -0.004087   0.019699  -0.023596  -0.000007   0.001165
    339      -0.004391  -0.004169   0.028098  -0.028668  -0.000010   0.002695
    340       0.003572   0.003405  -0.022542   0.023126   0.000008  -0.002159
    341      -0.000564  -0.000514   0.004080  -0.004508  -0.000001   0.000327
    342      -0.003080  -0.002861   0.021038  -0.025438  -0.000008   0.001457
    343      -0.008597  -0.007980   0.058934  -0.070625  -0.000022   0.004169
    344       0.000521   0.000499  -0.003148   0.003740   0.000001  -0.000222
    345       0.000432   0.000653   0.004229   0.010297  -0.000001   0.007459
    346       0.000069   0.000110  -0.000143  -0.007788   0.000000  -0.003949
    347       0.000018   0.000018   0.001967   0.019782  -0.000001   0.010474
    348      -0.014467  -0.022178  -0.101343   0.113997  -0.000004  -0.005333
    349      -0.012448  -0.019079  -0.087100   0.098342  -0.000004  -0.004406
    350      -0.002333  -0.003551  -0.015852   0.017516  -0.000001  -0.001031
    351       0.058280   0.089613   0.406172  -0.543254   0.000013  -0.023972
    352       0.046827   0.072017   0.326789  -0.436081   0.000011  -0.019053
    353       0.013487   0.020729   0.093724  -0.125915   0.000003  -0.005609
    354      -0.013503  -0.020710  -0.092608   0.127817  -0.000003   0.007494
    355      -0.004123  -0.006308  -0.027933   0.038730  -0.000001   0.002313
    356       0.021338   0.032699   0.145525  -0.203021   0.000005  -0.012521
    357      -0.001322  -0.001929  -0.006012   0.016086  -0.000000   0.001377
    358      -0.000781  -0.001125  -0.003185   0.009211  -0.000000   0.000776
    359       0.001884   0.002725   0.007782  -0.024152   0.000000  -0.002069
    360       0.032907   0.061056   0.586592   0.395265   0.000041   0.139556
    361       0.017748   0.032916   0.315904   0.212222   0.000022   0.075153
    362       0.007948   0.014753   0.141907   0.095994   0.000010   0.033823
    363      -0.010907  -0.020347  -0.197949  -0.137128  -0.000014  -0.042995
    364       0.000471   0.000885   0.008762   0.006335   0.000001   0.002482
    365       0.014404   0.026865   0.261230   0.180647   0.000018   0.056276
    366       0.002009   0.003789   0.037920   0.028405   0.000005   0.021796
    367      -0.002434  -0.004595  -0.046113  -0.034721  -0.000006  -0.028913
    368       0.005522   0.010409   0.104017   0.077392   0.000015   0.067101
    369      -0.004282  -0.007982  -0.077570  -0.054890  -0.000001   0.005612
    370      -0.002271  -0.004228  -0.040996  -0.028839  -0.000001   0.002973
    371      -0.001322  -0.002467  -0.024024  -0.017067  -0.000001  -0.000385
    372      -0.000284  -0.000514  -0.004501  -0.001452  -0.000007  -0.034643
    373      -0.000259  -0.000476  -0.004390  -0.002241  -0.000004  -0.018125
    374      -0.000176  -0.000325  -0.003068  -0.001824  -0.000002  -0.007088
    375       0.001783   0.003495   0.038385   0.040479  -0.000046  -0.219777
    376      -0.000365  -0.000715  -0.007868  -0.008345   0.000010   0.046154
    377      -0.001334  -0.002616  -0.028759  -0.030434   0.000035   0.166450
    378       0.000990   0.001954   0.021789   0.023850  -0.000029  -0.137504
    379      -0.001221  -0.002408  -0.026815  -0.029247   0.000035   0.166739
    380       0.004034   0.007959   0.088636   0.096744  -0.000115  -0.553191
    381      -0.001016  -0.002002  -0.022190  -0.024020   0.000028   0.136324
    382       0.004598   0.009061   0.100520   0.109177  -0.000130  -0.625915
    383       0.000006   0.000010   0.000112   0.000127  -0.000000  -0.001416
    384      -0.000046  -0.000116  -0.002478  -0.006295   0.000018   0.095835
    385      -0.000024  -0.000065  -0.001567  -0.004258   0.000013   0.066812
    386      -0.000010  -0.000032  -0.000936  -0.002770   0.000008   0.044693
    387      -0.000036  -0.000083  -0.001576  -0.003781   0.000011   0.058436
    388       0.000132   0.000304   0.005688   0.013489  -0.000040  -0.206062
    389       0.000005   0.000012   0.000235   0.000585  -0.000002  -0.009556
    390       0.000041   0.000090   0.001525   0.003199  -0.000008  -0.042741
    391      -0.000048  -0.000110  -0.002034  -0.004633   0.000013   0.065748
    392       0.000129   0.000305   0.005862   0.013683  -0.000038  -0.194640
    393      -0.000725  -0.000486   0.017396   0.058927   0.000003   0.018376
    394       0.000870   0.000878  -0.010384  -0.046836  -0.000002  -0.013861
    395      -0.001291  -0.001171   0.020129   0.080306   0.000004   0.024822
    396       0.000149  -0.001564  -0.063084  -0.151382  -0.000010  -0.052314
    397       0.000181  -0.001657  -0.067927  -0.163550  -0.000011  -0.056050
    398       0.000061  -0.001098  -0.042186  -0.100059  -0.000007  -0.034252
    399       0.000176  -0.000585  -0.029431  -0.073597  -0.000004  -0.020970
    400      -0.000270   0.000777   0.040802   0.102858   0.000006   0.028974
    401      -0.000034   0.000595   0.022912   0.054607   0.000003   0.016274
    402      -0.000003   0.000002   0.000000  -0.000000  -0.000031   0.000000
    403       0.000019  -0.000013   0.000000  -0.000000   0.000147  -0.000000
    404      -0.000033   0.000023  -0.000001   0.000000  -0.000320   0.000000
                336        337        338        339        340        341    
      0      -0.000011   0.000000  -0.000000   0.000000   0.000000   0.000000
      1      -0.000005   0.000000  -0.000000   0.000000   0.000000   0.000000
      2       0.000000   0.000000  -0.000000   0.000000  -0.000000   0.000000
      3       0.000001  -0.000000   0.000000  -0.000000   0.000000   0.000000
      4      -0.000003   0.000000  -0.000000   0.000000  -0.000000   0.000000
      5       0.000008  -0.000000   0.000000  -0.000000  -0.000000   0.000000
      6      -0.000008   0.000000  -0.000000   0.000000   0.000000  -0.000000
      7      -0.000003   0.000000  -0.000000   0.000000  -0.000000   0.000000
      8      -0.000004   0.000000  -0.000000   0.000000  -0.000000  -0.000000
      9       0.000000  -0.000000   0.000000  -0.000000  -0.000000  -0.000000
     10      -0.000007   0.000000  -0.000001   0.000001   0.000000   0.000000
     11       0.000008  -0.000000   0.000001  -0.000001  -0.000000   0.000000
     12       0.000033  -0.000001   0.000001  -0.000002  -0.000001   0.000000
     13      -0.000010   0.000000  -0.000000   0.000001   0.000000  -0.000000
     14       0.000014  -0.000000   0.000000  -0.000000  -0.000000   0.000000
     15       0.000023  -0.000001   0.000001  -0.000002  -0.000001   0.000001
     16       0.000072  -0.000002   0.000003  -0.000005  -0.000002   0.000002
     17       0.000043  -0.000001   0.000002  -0.000002  -0.000001   0.000001
     18       0.000121  -0.000002   0.000003  -0.000004  -0.000002   0.000001
     19       0.001724  -0.000039   0.000069  -0.000099  -0.000038   0.000034
     20       0.000097  -0.000002   0.000003  -0.000005  -0.000002   0.000001
     21       0.000016  -0.000002   0.000003  -0.000004  -0.000001   0.000002
     22      -0.000328   0.000010  -0.000017   0.000024   0.000009  -0.000009
     23      -0.000561   0.000016  -0.000027   0.000038   0.000014  -0.000014
     24      -0.000140   0.000005  -0.000009   0.000012   0.000004  -0.000005
     25       0.000271  -0.000004   0.000008  -0.000011  -0.000004   0.000003
     26       0.000306  -0.000002   0.000004  -0.000006  -0.000003   0.000000
     27      -0.010539   0.000371  -0.000634   0.000875   0.000308  -0.000347
     28       0.010891  -0.000424   0.000727  -0.001006  -0.000355   0.000413
     29       0.002779  -0.000092   0.000157  -0.000216  -0.000076   0.000084
     30      -0.008102   0.000151  -0.000271   0.000390   0.000151  -0.000120
     31       0.005388  -0.000098   0.000180  -0.000263  -0.000105   0.000081
     32      -0.001556   0.000032  -0.000061   0.000096   0.000042  -0.000033
     33       0.040153  -0.000821   0.001455  -0.002074  -0.000784   0.000667
     34      -0.041504   0.000807  -0.001424   0.002021   0.000758  -0.000631
     35      -0.007690   0.000089  -0.000149   0.000198   0.000065  -0.000033
     36      -0.000854  -0.000014   0.000026  -0.000040  -0.000017   0.000025
     37      -0.000307  -0.000006   0.000011  -0.000017  -0.000007   0.000011
     38      -0.001360   0.000045  -0.000082   0.000124   0.000052  -0.000059
     39       0.000001   0.000031  -0.000058   0.000088   0.000037  -0.000042
     40      -0.000087   0.000006  -0.000012   0.000017   0.000007  -0.000008
     41      -0.000574  -0.000038   0.000070  -0.000105  -0.000042   0.000059
     42       0.018343   0.000631  -0.001230   0.001939   0.000854  -0.001094
     43       0.014995   0.000634  -0.001212   0.001875   0.000801  -0.001000
     44       0.014779   0.000450  -0.000877   0.001383   0.000609  -0.000794
     45      -0.002868  -0.001012   0.001840  -0.002702  -0.001052   0.001312
     46      -0.009264  -0.001393   0.002576  -0.003826  -0.001513   0.001650
     47       0.003667   0.000136  -0.000274   0.000428   0.000180  -0.000060
     48      -0.000433   0.002614  -0.004662   0.006724   0.002532  -0.003392
     49      -0.000447   0.001827  -0.003256   0.004694   0.001766  -0.002381
     50      -0.002355   0.001123  -0.001976   0.002828   0.001055  -0.001583
     51       0.000125   0.000036  -0.000055   0.000059   0.000005   0.000045
     52       0.000134  -0.000273   0.000489  -0.000707  -0.000267   0.000331
     53      -0.000280   0.000353  -0.000640   0.000937   0.000365  -0.000486
     54       0.000026  -0.000271   0.000484  -0.000698  -0.000261   0.000325
     55      -0.000027   0.000147  -0.000255   0.000350   0.000116  -0.000094
     56      -0.000022  -0.000106   0.000178  -0.000231  -0.000063  -0.000002
     57       0.000015  -0.010664   0.019019  -0.027258  -0.010067   0.012010
     58      -0.000119   0.002947  -0.005264   0.007527   0.002754  -0.003049
     59       0.000144   0.008267  -0.014758   0.021133   0.007775  -0.008969
     60       0.000254   0.003060  -0.005117   0.006614   0.001813  -0.000265
     61      -0.001042  -0.008546   0.014959  -0.020862  -0.007174   0.007373
     62      -0.000165  -0.001778   0.003013  -0.003982  -0.001175   0.000517
     63       0.000104  -0.001084   0.000664   0.001655   0.002831  -0.010075
     64       0.000064   0.001308  -0.001863   0.001729  -0.000172   0.002408
     65      -0.000194  -0.000740   0.001935  -0.004068  -0.002592   0.006712
     66       0.000004  -0.000131   0.000151  -0.000083   0.000070  -0.000206
     67      -0.000030  -0.000194   0.000159   0.000160   0.000411  -0.001451
     68       0.000012   0.000005   0.000023  -0.000122  -0.000137   0.000512
     69       0.000004   0.000227  -0.000248   0.000053  -0.000238   0.000917
     70       0.000002   0.000182  -0.000176   0.000005  -0.000195   0.000472
     71       0.000000   0.000001  -0.000002  -0.000015  -0.000028   0.000208
     72       0.000253   0.008048  -0.009424   0.004029  -0.006583   0.027604
     73      -0.000089  -0.002449   0.002959  -0.001529   0.001751  -0.007751
     74       0.000298   0.009636  -0.011200   0.004690  -0.007938   0.031925
     75      -0.000030  -0.002532   0.002250   0.000254   0.002668  -0.004684
     76      -0.000133  -0.006467   0.007421  -0.003055   0.004895  -0.019656
     77      -0.000137  -0.007552   0.008109  -0.002341   0.006362  -0.020330
     78      -0.000021   0.002869  -0.000724  -0.004116  -0.004483  -0.004630
     79       0.000037   0.001614  -0.002087   0.001377  -0.000680   0.004807
     80      -0.000036   0.001882   0.000307  -0.004417  -0.003789  -0.006522
     81       0.000001   0.000232  -0.000140  -0.000122  -0.000128  -0.000044
     82       0.000005  -0.000581   0.000239   0.000620   0.000762   0.001065
     83       0.000001  -0.000183   0.000089   0.000158   0.000182   0.000214
     84       0.000000  -0.000530   0.000274   0.000424   0.000569   0.000488
     85       0.000000   0.000280  -0.000144  -0.000206  -0.000113  -0.000130
     86      -0.000000   0.000132  -0.000059  -0.000119  -0.000118  -0.000159
     87      -0.000013  -0.020184   0.011438   0.013931   0.020641   0.013914
     88      -0.000013  -0.014897   0.008537   0.010096   0.014921   0.009631
     89       0.000006   0.010493  -0.005886  -0.007389  -0.010350  -0.007233
     90       0.000008   0.007883  -0.003856  -0.006077  -0.004332  -0.003979
     91      -0.000005  -0.002787   0.001727   0.001681   0.003969   0.001759
     92      -0.000025  -0.017902   0.009689   0.012615   0.015903   0.009882
     93       0.000007  -0.002191  -0.000823   0.003584  -0.010879  -0.001520
     94       0.000011   0.002577  -0.002418  -0.000555  -0.009050  -0.002519
     95      -0.000002   0.001652   0.000030  -0.002058   0.004395   0.000402
     96      -0.000000  -0.000151   0.000008   0.000058   0.000042   0.000038
     97      -0.000000  -0.000257  -0.000040   0.000387  -0.001142  -0.000266
     98      -0.000001  -0.000415  -0.000034   0.000486  -0.001240  -0.000265
     99       0.000000   0.000385  -0.000014  -0.000407   0.000824   0.000127
    100       0.000000   0.000118   0.000032  -0.000035   0.000026  -0.000005
    101       0.000000   0.000291   0.000047  -0.000229   0.000509   0.000088
    102       0.000018   0.017020  -0.001754  -0.016412   0.027230   0.003509
    103      -0.000017  -0.016578   0.001494   0.015592  -0.025641  -0.003238
    104       0.000003   0.002903  -0.000030  -0.002736   0.005192   0.000763
    105      -0.000001  -0.003558  -0.001374   0.001658  -0.004025  -0.000589
    106       0.000004   0.006302   0.000597  -0.004726   0.008454   0.000980
    107      -0.000010  -0.013350   0.000342   0.011613  -0.019181  -0.002034
    108      -0.000003   0.002487   0.006365   0.004483  -0.002534   0.000226
    109       0.000003  -0.000005  -0.004671  -0.004723   0.004031   0.000001
    110       0.000001   0.002718   0.001743  -0.000369   0.001712   0.000244
    111       0.000000   0.000246   0.000269   0.000096  -0.000001   0.000009
    112       0.000000   0.000006  -0.000104  -0.000116   0.000123   0.000011
    113       0.000000  -0.000455  -0.001003  -0.000716   0.000569   0.000037
    114      -0.000000  -0.000502  -0.000752  -0.000400   0.000186  -0.000009
    115       0.000000  -0.000077  -0.000157  -0.000106   0.000076   0.000002
    116      -0.000000   0.000224   0.000321   0.000166  -0.000080   0.000001
    117       0.000000  -0.016996  -0.022846  -0.010844   0.003814  -0.000340
    118       0.000000  -0.017916  -0.024017  -0.011357   0.003932  -0.000367
    119      -0.000000  -0.010162  -0.013285  -0.006089   0.001895  -0.000221
    120       0.000000   0.004850   0.006904   0.003469  -0.001355   0.000116
    121       0.000001   0.016435   0.021989   0.010244  -0.002993   0.000527
    122      -0.000001  -0.010050  -0.013097  -0.005888   0.001425  -0.000359
    123       0.000001   0.003320   0.003042   0.000570   0.000969   0.000241
    124       0.000001   0.004037   0.004042   0.001059   0.000800   0.000262
    125       0.000001   0.006000   0.006758   0.002376   0.000350   0.000318
    126      -0.000000  -0.000077  -0.000066  -0.000009  -0.000023  -0.000004
    127       0.000000  -0.000079  -0.000104  -0.000049   0.000019  -0.000001
    128      -0.000000   0.000265   0.000325   0.000138  -0.000033   0.000006
    129      -0.000000  -0.000094  -0.000119  -0.000052   0.000012  -0.000003
    130      -0.000000   0.000054   0.000072   0.000033  -0.000009   0.000002
    131       0.000000   0.000022   0.000011  -0.000006   0.000017   0.000003
    132      -0.000001   0.000915   0.001138   0.000475  -0.000060   0.000038
    133      -0.000001   0.000628   0.000784   0.000329  -0.000042   0.000026
    134      -0.000001   0.000698   0.000867   0.000358  -0.000033   0.000031
    135      -0.000000  -0.000052  -0.000059  -0.000021  -0.000005  -0.000003
    136       0.000000  -0.000168  -0.000222  -0.000101   0.000026  -0.000006
    137      -0.000001   0.000187   0.000253   0.000119  -0.000037   0.000006
    138       0.000000  -0.000053  -0.000067  -0.000029   0.000005  -0.000002
    139       0.000000  -0.000026  -0.000031  -0.000012  -0.000000  -0.000001
    140       0.000000  -0.000007  -0.000009  -0.000004  -0.000000  -0.000000
    141      -0.000000  -0.000004  -0.000006  -0.000003   0.000001  -0.000000
    142       0.000000  -0.000014  -0.000016  -0.000006  -0.000000  -0.000001
    143       0.000000  -0.000010  -0.000014  -0.000006   0.000002  -0.000000
    144       0.000002  -0.000161  -0.000213  -0.000099   0.000036  -0.000004
    145       0.000003  -0.000309  -0.000408  -0.000190   0.000068  -0.000009
    146       0.000003  -0.000300  -0.000394  -0.000181   0.000062  -0.000009
    147      -0.000001   0.000099   0.000135   0.000065  -0.000026   0.000002
    148       0.000001  -0.000060  -0.000084  -0.000042   0.000018  -0.000001
    149       0.000002  -0.000137  -0.000186  -0.000088   0.000033  -0.000003
    150       0.000002   0.000969   0.000616  -0.000160   0.000726   0.000129
    151       0.000001   0.000837   0.000664   0.000012   0.000444   0.000090
    152      -0.000000  -0.000517  -0.000530  -0.000144  -0.000109  -0.000037
    153      -0.000036   0.000001  -0.000002   0.000002   0.000001  -0.000001
    154      -0.000028   0.000001  -0.000001   0.000002   0.000001  -0.000001
    155       0.000005  -0.000000   0.000000  -0.000000  -0.000000   0.000000
    156       0.000044  -0.000001   0.000002  -0.000003  -0.000001   0.000001
    157       0.000010  -0.000000   0.000001  -0.000001  -0.000000   0.000000
    158      -0.000011   0.000000  -0.000001   0.000001   0.000000  -0.000000
    159      -0.000018   0.000000  -0.000001   0.000001   0.000000  -0.000000
    160      -0.000001  -0.000000  -0.000000   0.000000   0.000000  -0.000000
    161      -0.000005   0.000000  -0.000000   0.000000   0.000000  -0.000000
    162      -0.000043   0.000001  -0.000001   0.000002   0.000001  -0.000001
    163      -0.000009   0.000000  -0.000000   0.000001   0.000000  -0.000000
    164       0.000009  -0.000000   0.000000  -0.000001  -0.000000   0.000000
    165      -0.000019   0.000000  -0.000001   0.000001   0.000001  -0.000000
    166       0.000058  -0.000001   0.000003  -0.000003  -0.000002   0.000001
    167      -0.000094   0.000002  -0.000004   0.000005   0.000002  -0.000001
    168       0.000103  -0.000002   0.000004  -0.000005  -0.000003  -0.000000
    169      -0.000097   0.000002  -0.000004   0.000005   0.000003  -0.000000
    170      -0.000017   0.000000  -0.000001   0.000001   0.000000  -0.000000
    171       0.000018  -0.000000   0.000001  -0.000001  -0.000001  -0.000000
    172       0.000083  -0.000002   0.000004  -0.000004  -0.000002   0.000000
    173       0.000118  -0.000003   0.000005  -0.000006  -0.000003   0.000000
    174       0.000109  -0.000004   0.000007  -0.000008  -0.000003   0.000001
    175       0.000070  -0.000002   0.000004  -0.000005  -0.000002   0.000000
    176      -0.000020   0.000001  -0.000001   0.000001   0.000000   0.000000
    177      -0.000101   0.000005  -0.000009   0.000010   0.000004   0.000001
    178       0.000074  -0.000003   0.000006  -0.000007  -0.000003  -0.000000
    179       0.000025  -0.000001   0.000002  -0.000002  -0.000001   0.000000
    180      -0.000017   0.000001  -0.000002   0.000002   0.000001   0.000000
    181      -0.000078   0.000003  -0.000007   0.000007   0.000003   0.000001
    182      -0.000089   0.000004  -0.000008   0.000008   0.000003   0.000001
    183       0.005117  -0.000115   0.000206  -0.000295  -0.000113   0.000101
    184      -0.013797   0.000311  -0.000555   0.000795   0.000304  -0.000272
    185       0.011043  -0.000253   0.000450  -0.000643  -0.000245   0.000221
    186      -0.006619   0.000150  -0.000266   0.000380   0.000144  -0.000130
    187      -0.005710   0.000128  -0.000228   0.000325   0.000123  -0.000111
    188      -0.012825   0.000289  -0.000513   0.000732   0.000277  -0.000249
    189       0.001611  -0.000059   0.000102  -0.000142  -0.000051   0.000057
    190       0.002708  -0.000087   0.000150  -0.000210  -0.000076   0.000081
    191       0.005354  -0.000178   0.000307  -0.000428  -0.000154   0.000167
    192      -0.060144   0.002226  -0.003809   0.005263   0.001855  -0.002123
    193      -0.032105   0.001178  -0.002015   0.002785   0.000982  -0.001121
    194      -0.097802   0.003619  -0.006193   0.008557   0.003016  -0.003452
    195       0.125094  -0.004359   0.007445  -0.010265  -0.003610   0.004057
    196       0.077961  -0.002706   0.004622  -0.006372  -0.002240   0.002516
    197      -0.042567   0.001504  -0.002570   0.003546   0.001248  -0.001408
    198       0.060439  -0.002276   0.003897  -0.005388  -0.001902   0.002188
    199      -0.175007   0.006566  -0.011240   0.015538   0.005482  -0.006302
    200       0.107656  -0.004041   0.006917  -0.009562  -0.003374   0.003879
    201       0.006993  -0.000131   0.000192  -0.000214  -0.000041   0.000047
    202       0.000401  -0.000021   0.000037  -0.000052  -0.000019   0.000023
    203      -0.011126   0.000191  -0.000296   0.000358   0.000092  -0.000080
    204       0.093541  -0.001748   0.003176  -0.004642  -0.001836   0.001450
    205      -0.071697   0.001333  -0.002423   0.003542   0.001402  -0.001104
    206       0.028685  -0.000540   0.000980  -0.001429  -0.000563   0.000448
    207      -0.585650   0.011596  -0.020495   0.029145   0.010970  -0.009212
    208       0.445156  -0.008823   0.015595  -0.022178  -0.008348   0.007015
    209      -0.141166   0.002802  -0.004951   0.007038   0.002647  -0.002228
    210       0.102940  -0.001828   0.003196  -0.004491  -0.001653   0.001322
    211       0.055575  -0.000924   0.001606  -0.002241  -0.000814   0.000626
    212       0.229569  -0.003886   0.006769  -0.009468  -0.003456   0.002684
    213       0.010090  -0.000185   0.000334  -0.000490  -0.000199   0.000184
    214       0.002327  -0.000050   0.000091  -0.000133  -0.000053   0.000034
    215       0.020958  -0.000464   0.000850  -0.001268  -0.000529   0.000533
    216       0.105111   0.003169  -0.006173   0.009731   0.004277  -0.005541
    217       0.034631   0.001082  -0.002102   0.003305   0.001447  -0.001876
    218      -0.131327  -0.003776   0.007370  -0.011644  -0.005135   0.006689
    219      -0.176108  -0.005299   0.010397  -0.016506  -0.007342   0.009488
    220       0.155436   0.004710  -0.009233   0.014643   0.006503  -0.008386
    221      -0.005504  -0.000216   0.000427  -0.000687  -0.000314   0.000453
    222      -0.148868  -0.005388   0.010410  -0.016279  -0.007074   0.008995
    223      -0.368182  -0.013269   0.025643  -0.040107  -0.017431   0.022147
    224      -0.036431  -0.001339   0.002588  -0.004046  -0.001758   0.002232
    225      -0.053920  -0.005227   0.009833  -0.014773  -0.005933   0.005575
    226       0.043121   0.003968  -0.007486   0.011270   0.004540  -0.004173
    227      -0.069079  -0.006391   0.012051  -0.018123  -0.007284   0.006630
    228       0.089984   0.017477  -0.032103   0.047465   0.018645  -0.021479
    229       0.066805   0.013072  -0.024005   0.035487   0.013937  -0.016087
    230       0.027242   0.005191  -0.009544   0.014121   0.005555  -0.006374
    231       0.018620  -0.033182   0.059026  -0.085006  -0.031955   0.043867
    232       0.012782  -0.022877   0.040687  -0.058579  -0.022007   0.030179
    233       0.005942  -0.011803   0.021010  -0.030277  -0.011397   0.015635
    234      -0.014120   0.002317  -0.003952   0.005518   0.001973  -0.003548
    235      -0.007624   0.000986  -0.001668   0.002318   0.000827  -0.001613
    236       0.022397  -0.001955   0.003203  -0.004352  -0.001496   0.003574
    237      -0.001412   0.002390  -0.004350   0.006425   0.002545  -0.003562
    238      -0.001746   0.002290  -0.004167   0.006146   0.002427  -0.003330
    239       0.001721  -0.003937   0.007152  -0.010533  -0.004144   0.005693
    240      -0.001169  -0.038274   0.068276  -0.097802  -0.036058   0.042448
    241       0.001543   0.048103  -0.085823   0.122949   0.045334  -0.053295
    242      -0.001487  -0.045019   0.080333  -0.115125  -0.042490   0.050140
    243       0.000777   0.080991  -0.144380   0.206948   0.076533  -0.092514
    244       0.000523   0.058928  -0.105061   0.150588   0.055677  -0.067128
    245       0.000469   0.054089  -0.096405   0.138166   0.051090  -0.061847
    246       0.000469   0.084128  -0.150118   0.215035   0.079242  -0.092746
    247      -0.000736  -0.142160   0.253649  -0.363322  -0.133883   0.156833
    248      -0.000500  -0.107045   0.191002  -0.273607  -0.100842   0.118196
    249       0.006858   0.052645  -0.092887   0.131129   0.046499  -0.052549
    250       0.008137   0.062024  -0.109559   0.154933   0.055171  -0.063132
    251      -0.002463  -0.018824   0.033244  -0.047017  -0.016752   0.019319
    252      -0.009844  -0.089203   0.153875  -0.209657  -0.067741   0.054574
    253       0.004289   0.039237  -0.067614   0.091975   0.029583  -0.023358
    254       0.004586   0.041697  -0.071959   0.098113   0.031763  -0.025785
    255      -0.001886   0.006084   0.004753  -0.039072  -0.041843   0.134680
    256       0.000776  -0.001968  -0.002389   0.015589   0.016078  -0.050972
    257       0.000933  -0.003221  -0.001591   0.017443   0.019329  -0.062852
    258       0.000922   0.006953  -0.013140   0.020462   0.008854  -0.015910
    259      -0.001696  -0.013999   0.025410  -0.037619  -0.014755   0.023435
    260       0.001432   0.011761  -0.021236   0.031211   0.012053  -0.018637
    261      -0.000159  -0.000706   0.000647   0.000485   0.001517  -0.006260
    262       0.000353   0.001952  -0.001941  -0.000651  -0.003460   0.014243
    263      -0.000165  -0.001457   0.001697  -0.000441   0.001668  -0.007792
    264       0.001313   0.039738  -0.046926   0.021545  -0.030927   0.129581
    265       0.001997   0.059815  -0.070733   0.032754  -0.046312   0.194350
    266      -0.000104  -0.002780   0.003372  -0.001747   0.001999  -0.009065
    267      -0.002807  -0.086652   0.102130  -0.045496   0.068980  -0.293955
    268       0.000670   0.020870  -0.024564   0.010855  -0.016778   0.070629
    269       0.001831   0.056477  -0.066522   0.029557  -0.044947   0.191570
    270      -0.001534  -0.049055   0.057238  -0.024386   0.040069  -0.163745
    271      -0.001629  -0.051910   0.060580  -0.025841   0.042334  -0.173262
    272      -0.005259  -0.167966   0.195997  -0.083469   0.137176  -0.561589
    273      -0.001176  -0.056626   0.065425  -0.027764   0.042426  -0.173614
    274       0.001432   0.068508  -0.079497   0.034332  -0.050902   0.211851
    275       0.000190   0.009010  -0.010493   0.004600  -0.006702   0.027899
    276       0.001539   0.086792  -0.091997   0.024286  -0.074333   0.228010
    277       0.000121   0.007086  -0.007336   0.001601  -0.006237   0.017765
    278       0.001462   0.082431  -0.087323   0.022943  -0.070683   0.216432
    279       0.000472  -0.026053  -0.003063   0.058573   0.051312   0.084868
    280       0.000017   0.000287  -0.000762   0.001099   0.000195   0.002420
    281       0.000424  -0.023752  -0.002675   0.053156   0.046623   0.076498
    282      -0.000233  -0.007813   0.011848  -0.010421   0.001830  -0.031493
    283      -0.000473  -0.019292   0.025848  -0.018354   0.007661  -0.061986
    284       0.000004   0.000794  -0.000565  -0.000317  -0.000803   0.000130
    285      -0.000021   0.002567  -0.001144  -0.002628  -0.003771  -0.003930
    286      -0.000040   0.006828  -0.003287  -0.006379  -0.009322  -0.009251
    287      -0.000016   0.000815  -0.000233  -0.001118  -0.001264  -0.002457
    288      -0.000083  -0.089572   0.051507   0.060203   0.090157   0.057158
    289       0.000105   0.110391  -0.063645  -0.073878  -0.111169  -0.069962
    290       0.000046   0.048524  -0.027924  -0.032573  -0.048649  -0.030803
    291       0.000113   0.151451  -0.086432  -0.102974  -0.155818  -0.101890
    292      -0.000028  -0.038606   0.021999   0.026163   0.039856   0.026016
    293       0.000115   0.155634  -0.088785  -0.105904  -0.159951  -0.104794
    294       0.000124   0.178477  -0.101356  -0.122825  -0.179956  -0.120187
    295       0.000071   0.104559  -0.059351  -0.072009  -0.105592  -0.070634
    296      -0.000227  -0.328752   0.186673   0.226217   0.331667   0.221574
    297       0.000147   0.097106  -0.053977  -0.066667  -0.095451  -0.054794
    298       0.000149   0.098112  -0.054688  -0.067113  -0.097823  -0.055616
    299       0.000172   0.112414  -0.062689  -0.076942  -0.111814  -0.063617
    300      -0.000243  -0.190906   0.099662   0.139078   0.145445   0.101728
    301      -0.000087  -0.068558   0.035882   0.049864   0.052837   0.036680
    302       0.000128   0.101176  -0.052728  -0.073818  -0.076502  -0.053859
    303      -0.000128   0.006800   0.022331  -0.032552   0.161688   0.030052
    304      -0.000047   0.003697   0.007990  -0.013275   0.061318   0.011062
    305       0.000063  -0.002877  -0.010948   0.015307  -0.077684  -0.014471
    306       0.000052   0.019964  -0.013275  -0.010569  -0.033811  -0.012518
    307      -0.000082  -0.034214   0.021150   0.019554   0.048334   0.019349
    308      -0.000043  -0.017720   0.011125   0.009949   0.026183   0.010317
    309      -0.000003  -0.002664   0.000092   0.003651  -0.008613  -0.001642
    310       0.000006   0.004843  -0.000516  -0.005968   0.012194   0.002023
    311       0.000005   0.003364  -0.000056  -0.004473   0.010784   0.002221
    312       0.000069   0.064739  -0.007046  -0.061245   0.097908   0.011937
    313       0.000059   0.054298  -0.006169  -0.051392   0.081487   0.009857
    314       0.000115   0.106300  -0.011705  -0.100403   0.159820   0.019409
    315      -0.000170  -0.159683   0.017968   0.154202  -0.251883  -0.031847
    316      -0.000110  -0.102764   0.011584   0.099272  -0.162193  -0.020531
    317       0.000074   0.069410  -0.007648  -0.066904   0.109496   0.013870
    318      -0.000112  -0.107884   0.010123   0.102461  -0.169482  -0.021626
    319       0.000255   0.244877  -0.023097  -0.232802   0.385261   0.049220
    320      -0.000220  -0.210716   0.019879   0.200221  -0.331124  -0.042273
    321      -0.000072  -0.093175   0.007023   0.085564  -0.137131  -0.013975
    322       0.000011   0.014693  -0.001249  -0.013661   0.021838   0.002220
    323       0.000078   0.100167  -0.008328  -0.092781   0.148110   0.015014
    324       0.000088   0.135807   0.009938  -0.104803   0.184552   0.021012
    325      -0.000060  -0.092336  -0.006720   0.071317  -0.125600  -0.014312
    326       0.000037   0.057514   0.004654  -0.043931   0.077777   0.008909
    327       0.000042  -0.019481  -0.080671  -0.066347   0.046700  -0.001686
    328      -0.000028   0.013375   0.053664   0.043750  -0.030336   0.001231
    329       0.000015  -0.005957  -0.027782  -0.023428   0.016925  -0.000530
    330      -0.000013  -0.010322   0.005820   0.014065  -0.017554  -0.001014
    331      -0.000013  -0.012762   0.002817   0.012875  -0.017582  -0.001154
    332      -0.000029  -0.026971   0.007944   0.029281  -0.039122  -0.002519
    333      -0.000002   0.001742   0.003666   0.002497  -0.001762  -0.000074
    334      -0.000000   0.002100   0.002963   0.001430  -0.000401   0.000084
    335      -0.000004   0.005637   0.010696   0.006906  -0.004691  -0.000204
    336       0.000000  -0.088600  -0.116246  -0.053514   0.016893  -0.001923
    337       0.000000  -0.016770  -0.022101  -0.010231   0.003294  -0.000361
    338      -0.000000   0.114950   0.150411   0.069016  -0.021566   0.002492
    339      -0.000003   0.161647   0.215081   0.100818  -0.034016   0.003337
    340       0.000003  -0.130238  -0.173356  -0.081302   0.027489  -0.002681
    341      -0.000000   0.023630   0.031488   0.014783  -0.005005   0.000491
    342      -0.000003   0.129363   0.172806   0.081372  -0.027820   0.002666
    343      -0.000008   0.359814   0.480786   0.226483  -0.077555   0.007398
    344       0.000000  -0.018395  -0.024497  -0.011494   0.003889  -0.000380
    345       0.000009   0.108515   0.142279   0.064504  -0.016387   0.003785
    346      -0.000005  -0.056661  -0.074162  -0.033542   0.008406  -0.001990
    347       0.000012   0.146364   0.191700   0.086778  -0.021845   0.005134
    348      -0.000010  -0.165256  -0.223196  -0.105262   0.032499  -0.005090
    349      -0.000009  -0.139952  -0.189121  -0.089254   0.027647  -0.004298
    350      -0.000002  -0.029534  -0.039769  -0.018681   0.005665  -0.000924
    351      -0.000016  -0.072393  -0.074020  -0.020646  -0.012578  -0.004538
    352      -0.000013  -0.058002  -0.059223  -0.016450  -0.010183  -0.003648
    353      -0.000003  -0.015794  -0.015937  -0.004279  -0.002976  -0.001009
    354       0.000005   0.033969   0.039252   0.014512   0.000878   0.001706
    355       0.000002   0.010389   0.012045   0.004485   0.000212   0.000515
    356      -0.000009  -0.056525  -0.065692  -0.024550  -0.001045  -0.002805
    357      -0.000000   0.001183   0.001178   0.000325   0.000142   0.000046
    358      -0.000000   0.001126   0.001334   0.000539  -0.000111   0.000022
    359       0.000000  -0.001505  -0.001481  -0.000405  -0.000163  -0.000050
    360       0.000013  -0.014244  -0.017753  -0.007424   0.000907  -0.000599
    361       0.000007  -0.007667  -0.009551  -0.003992   0.000486  -0.000322
    362       0.000003  -0.003507  -0.004379  -0.001837   0.000234  -0.000146
    363      -0.000004   0.003503   0.004323   0.001763  -0.000112   0.000162
    364       0.000000  -0.000104  -0.000136  -0.000059   0.000010  -0.000004
    365       0.000006  -0.004660  -0.005722  -0.002312   0.000108  -0.000220
    366       0.000003  -0.000999  -0.001341  -0.000628   0.000184  -0.000032
    367      -0.000003   0.001244   0.001675   0.000787  -0.000236   0.000040
    368       0.000008  -0.002784  -0.003737  -0.001748   0.000512  -0.000091
    369       0.000000   0.001719   0.002173   0.000928  -0.000134   0.000068
    370       0.000000   0.000908   0.001147   0.000490  -0.000072   0.000036
    371      -0.000000   0.000556   0.000708   0.000307  -0.000052   0.000021
    372      -0.000004   0.000620   0.000784   0.000335  -0.000059   0.000026
    373      -0.000002   0.000362   0.000459   0.000197  -0.000036   0.000015
    374      -0.000001   0.000178   0.000224   0.000095  -0.000014   0.000008
    375      -0.000022   0.001895   0.002513   0.001173  -0.000429   0.000050
    376       0.000005  -0.000403  -0.000534  -0.000249   0.000091  -0.000011
    377       0.000016  -0.001445  -0.001915  -0.000893   0.000324  -0.000039
    378      -0.000013   0.001245   0.001640   0.000759  -0.000264   0.000036
    379       0.000016  -0.001498  -0.001973  -0.000913   0.000319  -0.000043
    380      -0.000054   0.004985   0.006564   0.003036  -0.001058   0.000142
    381       0.000013  -0.001210  -0.001598  -0.000741   0.000264  -0.000034
    382      -0.000061   0.005591   0.007382   0.003423  -0.001214   0.000156
    383      -0.000000   0.000015   0.000021   0.000010  -0.000004   0.000001
    384       0.000011  -0.001016  -0.001378  -0.000657   0.000250  -0.000026
    385       0.000008  -0.000711  -0.000964  -0.000460   0.000175  -0.000018
    386       0.000005  -0.000477  -0.000647  -0.000308   0.000117  -0.000012
    387       0.000007  -0.000606  -0.000831  -0.000401   0.000160  -0.000014
    388      -0.000025   0.002126   0.002916   0.001408  -0.000561   0.000050
    389      -0.000001   0.000102   0.000139   0.000067  -0.000027   0.000003
    390      -0.000005   0.000441   0.000596   0.000284  -0.000106   0.000012
    391       0.000008  -0.000686  -0.000929  -0.000443   0.000167  -0.000018
    392      -0.000023   0.002049   0.002768   0.001314  -0.000489   0.000054
    393       0.000007   0.006339   0.005589   0.000729   0.002595   0.000599
    394      -0.000006  -0.005416  -0.004879  -0.000742  -0.002070  -0.000495
    395       0.000010   0.009025   0.008059   0.001155   0.003550   0.000836
    396      -0.000020  -0.012078  -0.008707   0.000813  -0.007614  -0.001444
    397      -0.000021  -0.013004  -0.009358   0.000893  -0.008217  -0.001557
    398      -0.000013  -0.007864  -0.005654   0.000545  -0.004973  -0.000942
    399      -0.000009  -0.006242  -0.004751   0.000138  -0.003598  -0.000710
    400       0.000013   0.008606   0.006489  -0.000259   0.005041   0.000987
    401       0.000007   0.004484   0.003330  -0.000194   0.002702   0.000524
    402      -0.000006   0.000000  -0.000000   0.000000   0.000000  -0.000000
    403       0.000136  -0.000003   0.000006  -0.000008  -0.000003   0.000003
    404      -0.000033   0.000000  -0.000001   0.000002   0.000001  -0.000000
                342        343        344        345        346        347    
      0       0.000006   0.000000  -0.000000  -0.000000   0.000001  -0.000002
      1       0.000003   0.000000  -0.000000   0.000000   0.000000  -0.000001
      2       0.000000   0.000000   0.000000   0.000000  -0.000000  -0.000000
      3      -0.000000   0.000000   0.000000  -0.000000  -0.000000   0.000000
      4       0.000001   0.000000   0.000000  -0.000000   0.000000  -0.000000
      5      -0.000004  -0.000000   0.000000   0.000000  -0.000001   0.000001
      6       0.000005   0.000000   0.000000  -0.000000   0.000000  -0.000001
      7       0.000001   0.000000   0.000000  -0.000000   0.000000  -0.000000
      8       0.000003  -0.000000   0.000000   0.000000   0.000000  -0.000001
      9       0.000000  -0.000000   0.000000   0.000000   0.000000  -0.000001
     10       0.000003   0.000000   0.000000  -0.000000   0.000000  -0.000001
     11      -0.000003  -0.000000   0.000000   0.000000  -0.000001   0.000000
     12      -0.000023  -0.000000   0.000000   0.000000  -0.000002   0.000005
     13       0.000007   0.000000   0.000000  -0.000000   0.000000  -0.000001
     14      -0.000013  -0.000000   0.000000   0.000000  -0.000001   0.000003
     15      -0.000007   0.000000   0.000000   0.000000  -0.000001   0.000002
     16      -0.000036   0.000000   0.000000   0.000000  -0.000003   0.000008
     17      -0.000024  -0.000000   0.000000   0.000000  -0.000001   0.000002
     18      -0.000086   0.000000  -0.000000  -0.000000   0.000002  -0.000007
     19      -0.001151  -0.000000   0.000000   0.000010  -0.000099   0.000266
     20      -0.000043   0.000000  -0.000000  -0.000001   0.000012  -0.000034
     21       0.000032   0.000000   0.000000  -0.000000   0.000006  -0.000018
     22       0.000137   0.000000  -0.000000  -0.000001   0.000010  -0.000026
     23       0.000276   0.000000   0.000000  -0.000002   0.000021  -0.000056
     24       0.000056   0.000000   0.000000  -0.000000  -0.000002   0.000007
     25      -0.000172   0.000000  -0.000000   0.000001  -0.000008   0.000024
     26      -0.000250  -0.000000  -0.000000   0.000001  -0.000016   0.000051
     27       0.002623   0.000000   0.000000  -0.000022   0.000161  -0.000325
     28      -0.002227  -0.000000   0.000000   0.000020  -0.000070  -0.000035
     29      -0.000771  -0.000000  -0.000000   0.000005  -0.000043   0.000105
     30       0.005875   0.000000   0.000000  -0.000035   0.000363  -0.000997
     31      -0.004579  -0.000000  -0.000000   0.000027  -0.000276   0.000738
     32       0.002181  -0.000000  -0.000000  -0.000012   0.000100  -0.000228
     33      -0.025789  -0.000001  -0.000003   0.000155  -0.001569   0.004263
     34       0.024665   0.000001   0.000002  -0.000124   0.001312  -0.003636
     35       0.001755   0.000000  -0.000001   0.000030  -0.000213   0.000457
     36      -0.000073   0.000000   0.000000   0.000002   0.000014  -0.000087
     37       0.000063   0.000000  -0.000000   0.000004  -0.000022   0.000031
     38       0.001954  -0.000000   0.000001  -0.000067   0.000609  -0.001538
     39       0.001121   0.000000   0.000000  -0.000011   0.000079  -0.000166
     40       0.000295  -0.000000   0.000000  -0.000011   0.000088  -0.000211
     41      -0.000207  -0.000000   0.000000  -0.000004   0.000065  -0.000234
     42       0.026873  -0.000001   0.000008  -0.000478   0.004134  -0.010055
     43       0.022351  -0.000001   0.000008  -0.000534   0.004027  -0.008959
     44       0.018108  -0.000001   0.000006  -0.000399   0.003233  -0.007539
     45      -0.010229  -0.000001   0.000004  -0.000098   0.001729  -0.005898
     46      -0.031347  -0.000004   0.000018  -0.000955   0.008855  -0.022843
     47       0.012807   0.000002  -0.000009   0.000582  -0.004700   0.010901
     48      -0.003333  -0.000001   0.000005  -0.000651   0.002709  -0.001539
     49      -0.003006  -0.000000   0.000004  -0.000473   0.002065  -0.001514
     50      -0.008224  -0.000001   0.000004  -0.000349   0.002512  -0.004822
     51       0.000006  -0.000000  -0.000000   0.000067  -0.000244  -0.000026
     52       0.000288  -0.000000  -0.000002   0.000268  -0.001039   0.000715
     53      -0.000473   0.000000   0.000002  -0.000340   0.001337  -0.000880
     54       0.000254   0.000000  -0.000000   0.000052  -0.000222   0.000215
     55      -0.000131  -0.000000   0.000000  -0.000018   0.000034  -0.000003
     56       0.000013   0.000000   0.000001  -0.000086   0.000396  -0.000373
     57       0.004780   0.000001  -0.000026   0.003308  -0.013837   0.011785
     58      -0.001690  -0.000001   0.000009  -0.001038   0.003996  -0.003070
     59      -0.003232  -0.000001   0.000023  -0.002892   0.011355  -0.008728
     60      -0.000958  -0.000001  -0.000010   0.001627  -0.008580   0.009227
     61       0.002643   0.000003   0.000078  -0.009507   0.037797  -0.031962
     62       0.000542   0.000000   0.000007  -0.001067   0.005235  -0.005365
     63      -0.000314  -0.000001  -0.000036   0.002547  -0.002603  -0.004171
     64      -0.000189  -0.000000   0.000010  -0.000254  -0.002389   0.004601
     65       0.000581   0.000001   0.000023  -0.002251   0.006028  -0.002244
     66       0.000013  -0.000000   0.000000   0.000001  -0.000321   0.000680
     67      -0.000091  -0.000000  -0.000020   0.001243  -0.000945  -0.002181
     68       0.000045   0.000000   0.000006  -0.000409   0.000201   0.000990
     69       0.000015   0.000000   0.000002  -0.000159   0.000223   0.000009
     70       0.000008   0.000000  -0.000001   0.000104  -0.000144  -0.000340
     71       0.000010  -0.000000   0.000004  -0.000295   0.000355   0.000360
     72       0.000184   0.000004   0.000142  -0.009576   0.010900   0.010200
     73      -0.000005  -0.000001  -0.000045   0.002895  -0.002837  -0.003732
     74       0.000195   0.000007   0.000197  -0.012208   0.012300   0.012190
     75      -0.000063  -0.000004   0.000023  -0.002859   0.005189   0.005503
     76       0.000026   0.000003   0.000325  -0.020745   0.022226   0.025511
     77      -0.000031  -0.000001   0.000280  -0.019121   0.022453   0.025341
     78       0.000178   0.000016   0.000115  -0.002815  -0.003268  -0.002162
     79      -0.000081   0.000000  -0.000039   0.003683  -0.004466  -0.005396
     80       0.000199   0.000015   0.000127  -0.004394  -0.000885   0.000545
     81       0.000000  -0.000001   0.000001  -0.000163   0.000618   0.000585
     82      -0.000004  -0.000008  -0.000086   0.001809   0.001844   0.001226
     83      -0.000001  -0.000002  -0.000026   0.000525   0.000423   0.000268
     84      -0.000006  -0.000002  -0.000012   0.000326   0.000017  -0.000060
     85       0.000000  -0.000001  -0.000017   0.000453   0.000339   0.000198
     86       0.000001   0.000001   0.000010  -0.000224  -0.000071  -0.000011
     87      -0.000115  -0.000080  -0.000683   0.018278   0.008351   0.003320
     88      -0.000077  -0.000059  -0.000564   0.013506   0.006894   0.003199
     89       0.000062   0.000040   0.000428  -0.009702  -0.004368  -0.001744
     90       0.000065  -0.000047  -0.000519   0.015473   0.008226   0.003729
     91      -0.000035   0.000011   0.000546  -0.009764  -0.005275  -0.002587
     92      -0.000175   0.000089   0.001989  -0.044256  -0.023707  -0.011182
     93       0.000035   0.000100  -0.000744  -0.000544   0.000056   0.000631
     94       0.000054   0.000006  -0.000486   0.007291   0.004181   0.002254
     95      -0.000010  -0.000055   0.000339   0.001509   0.000682   0.000042
     96       0.000000  -0.000001   0.000052   0.000641   0.000284   0.000042
     97       0.000002   0.000028  -0.000325  -0.000339  -0.000030   0.000231
     98       0.000002   0.000035  -0.000405  -0.000108   0.000097   0.000308
     99      -0.000002  -0.000013   0.000065  -0.000177  -0.000105  -0.000071
    100       0.000000  -0.000008  -0.000090   0.000070   0.000088   0.000130
    101      -0.000001  -0.000018   0.000034  -0.000093  -0.000036   0.000010
    102      -0.000033  -0.000583   0.003850  -0.004177  -0.003540  -0.003881
    103       0.000030   0.000750  -0.004526   0.003587   0.003192   0.003662
    104      -0.000009  -0.000194   0.000944  -0.001242  -0.000895  -0.000786
    105       0.000007   0.000252   0.000029  -0.001400  -0.001398  -0.001786
    106      -0.000011  -0.000153  -0.003482   0.003557   0.003604   0.004574
    107       0.000023   0.000020   0.011187  -0.008863  -0.009026  -0.011451
    108      -0.000001  -0.000632   0.004957   0.000698   0.000520   0.000604
    109      -0.000001   0.000515  -0.004278   0.000372   0.000559   0.000791
    110      -0.000003  -0.000111   0.000746   0.001143   0.001169   0.001527
    111       0.000000   0.000058  -0.000025  -0.000143  -0.000138  -0.000171
    112      -0.000000   0.000049  -0.000344  -0.000090  -0.000076  -0.000088
    113      -0.000001   0.000064  -0.002727  -0.000384  -0.000310  -0.000357
    114       0.000000   0.000014  -0.000289   0.000013   0.000020   0.000027
    115      -0.000000   0.000029  -0.000499  -0.000030  -0.000017  -0.000016
    116      -0.000000   0.000121  -0.000448  -0.000054  -0.000044  -0.000051
    117       0.000001   0.000898  -0.019502  -0.001147  -0.000654  -0.000619
    118       0.000001  -0.000024  -0.020962  -0.001274  -0.000745  -0.000717
    119       0.000001   0.000295  -0.011832  -0.000835  -0.000547  -0.000573
    120      -0.000001   0.002696  -0.013478  -0.000973  -0.000651  -0.000681
    121      -0.000004   0.000902  -0.045355  -0.003327  -0.002201  -0.002277
    122       0.000003   0.001750   0.028600   0.002113   0.001391   0.001433
    123      -0.000001  -0.010762   0.002415   0.000119   0.000092   0.000117
    124      -0.000002  -0.008926  -0.000513  -0.000100  -0.000057  -0.000042
    125      -0.000002  -0.003347  -0.008483  -0.000713  -0.000482  -0.000500
    126       0.000000   0.000298  -0.000846  -0.000059  -0.000039  -0.000040
    127      -0.000000   0.001509  -0.000344  -0.000025  -0.000017  -0.000019
    128       0.000000  -0.002700   0.000843   0.000057   0.000038   0.000041
    129       0.000000   0.001071   0.000148   0.000012   0.000007   0.000006
    130      -0.000000   0.000213  -0.000081  -0.000007  -0.000005  -0.000005
    131      -0.000000   0.000038   0.000132   0.000010   0.000006   0.000007
    132       0.000000   0.011036  -0.000653  -0.000059  -0.000048  -0.000059
    133       0.000000   0.009134  -0.000505  -0.000043  -0.000036  -0.000045
    134      -0.000000   0.013147  -0.000664  -0.000052  -0.000044  -0.000056
    135       0.000000  -0.001067  -0.000007  -0.000000   0.000000   0.000001
    136      -0.000000  -0.002495   0.000247   0.000020   0.000015   0.000018
    137       0.000000   0.002505  -0.000337  -0.000027  -0.000021  -0.000023
    138      -0.000000  -0.000751   0.000059   0.000004   0.000003   0.000004
    139      -0.000000  -0.000513   0.000025   0.000002   0.000001   0.000002
    140       0.000000  -0.000249   0.000016   0.000001   0.000001   0.000001
    141       0.000000  -0.000076   0.000010   0.000001   0.000001   0.000001
    142      -0.000000  -0.000214   0.000008   0.000000   0.000001   0.000001
    143       0.000000  -0.000037   0.000011   0.000001   0.000001   0.000001
    144      -0.000000  -0.000558   0.000115   0.000008   0.000007   0.000006
    145      -0.000001  -0.001032   0.000218   0.000013   0.000012   0.000011
    146      -0.000001  -0.001251   0.000203   0.000014   0.000012   0.000012
    147       0.000000   0.000487  -0.000108  -0.000007  -0.000006  -0.000006
    148      -0.000000  -0.000175   0.000072   0.000004   0.000003   0.000004
    149      -0.000000  -0.000743   0.000135   0.000009   0.000007   0.000007
    150      -0.000003   0.045995   0.001274   0.000106   0.000042   0.000015
    151      -0.000002   0.027879   0.000300   0.000025  -0.000002  -0.000020
    152       0.000000  -0.007168   0.000515   0.000042   0.000033   0.000039
    153       0.000017   0.000000   0.000000  -0.000000   0.000002  -0.000006
    154       0.000015   0.000000  -0.000000  -0.000000   0.000002  -0.000004
    155      -0.000005  -0.000000   0.000000   0.000000  -0.000001   0.000001
    156      -0.000022   0.000000   0.000000   0.000000  -0.000002   0.000006
    157      -0.000003   0.000000  -0.000000   0.000000  -0.000001   0.000002
    158       0.000004  -0.000000   0.000000  -0.000000   0.000000  -0.000001
    159       0.000009   0.000000   0.000000  -0.000000   0.000001  -0.000003
    160       0.000000   0.000000  -0.000000  -0.000000   0.000000  -0.000000
    161       0.000003  -0.000000   0.000000   0.000000   0.000000  -0.000001
    162       0.000025   0.000000  -0.000000  -0.000000   0.000002  -0.000007
    163       0.000005   0.000000   0.000000  -0.000000   0.000000  -0.000002
    164      -0.000002  -0.000000   0.000000   0.000000  -0.000000   0.000001
    165       0.000010   0.000000  -0.000000  -0.000000   0.000001  -0.000003
    166      -0.000031  -0.000001   0.000001   0.000000  -0.000005   0.000012
    167       0.000050   0.000001  -0.000001  -0.000000   0.000007  -0.000018
    168      -0.000057  -0.000002   0.000002   0.000001  -0.000010   0.000024
    169       0.000053   0.000002  -0.000002  -0.000000   0.000009  -0.000021
    170       0.000009   0.000000  -0.000000  -0.000000   0.000001  -0.000004
    171      -0.000010  -0.000000   0.000000  -0.000000  -0.000002   0.000004
    172      -0.000044  -0.000002   0.000001  -0.000000  -0.000007   0.000018
    173      -0.000062  -0.000002   0.000002  -0.000000  -0.000009   0.000025
    174      -0.000050  -0.000001   0.000001   0.000001  -0.000005   0.000012
    175      -0.000033  -0.000001   0.000001   0.000001  -0.000003   0.000007
    176       0.000011   0.000000  -0.000000  -0.000000   0.000001  -0.000002
    177       0.000038   0.000002  -0.000001  -0.000002   0.000002  -0.000004
    178      -0.000028  -0.000001   0.000001   0.000001  -0.000001   0.000003
    179      -0.000010  -0.000000   0.000000   0.000000  -0.000001   0.000002
    180       0.000006   0.000000  -0.000000  -0.000001   0.000001  -0.000000
    181       0.000030   0.000002  -0.000001  -0.000002   0.000003  -0.000004
    182       0.000034   0.000002  -0.000001  -0.000003   0.000004  -0.000004
    183      -0.003557  -0.000001   0.000001   0.000032  -0.000338   0.000912
    184       0.009463   0.000003  -0.000004  -0.000086   0.000893  -0.002410
    185      -0.007474  -0.000003   0.000003   0.000068  -0.000704   0.001900
    186       0.004276   0.000001  -0.000000  -0.000030   0.000293  -0.000771
    187       0.003687   0.000001  -0.000000  -0.000026   0.000255  -0.000673
    188       0.008297   0.000001  -0.000001  -0.000059   0.000585  -0.001547
    189      -0.000545  -0.000000   0.000000   0.000005  -0.000045   0.000102
    190      -0.001131  -0.000000  -0.000000   0.000009  -0.000089   0.000218
    191      -0.002101  -0.000000   0.000000   0.000017  -0.000169   0.000406
    192       0.013651   0.000002   0.000001  -0.000113   0.000586  -0.000678
    193       0.007528   0.000001   0.000000  -0.000062   0.000339  -0.000449
    194       0.022271   0.000003   0.000001  -0.000182   0.000926  -0.001020
    195      -0.031548  -0.000004  -0.000003   0.000258  -0.001886   0.003930
    196      -0.019655  -0.000003  -0.000002   0.000159  -0.001173   0.002459
    197       0.010583   0.000001   0.000001  -0.000089   0.000624  -0.001244
    198      -0.013258  -0.000002   0.000000   0.000117  -0.000558   0.000469
    199       0.038649   0.000006   0.000000  -0.000341   0.001697  -0.001657
    200      -0.023702  -0.000004  -0.000000   0.000209  -0.001035   0.000992
    201       0.004350  -0.000000  -0.000002  -0.000020   0.000065   0.000144
    202      -0.000002  -0.000000   0.000000  -0.000002   0.000044  -0.000151
    203      -0.002340   0.000000   0.000002   0.000007   0.000108  -0.000695
    204      -0.076844  -0.000002  -0.000003   0.000445  -0.004491   0.011987
    205       0.059007   0.000001   0.000002  -0.000342   0.003455  -0.009224
    206      -0.023093  -0.000001  -0.000001   0.000132  -0.001335   0.003565
    207       0.358793   0.000009   0.000034  -0.001975   0.020455  -0.056149
    208      -0.272712  -0.000006  -0.000026   0.001501  -0.015512   0.042535
    209       0.085652   0.000002   0.000007  -0.000447   0.004638  -0.012738
    210      -0.050999  -0.000002  -0.000002   0.000099  -0.001404   0.004324
    211      -0.024759  -0.000001  -0.000000   0.000010  -0.000376   0.001384
    212      -0.106617  -0.000004  -0.000002   0.000117  -0.002249   0.007513
    213      -0.009241   0.000000  -0.000004   0.000255  -0.002393   0.006221
    214      -0.002796  -0.000000   0.000000  -0.000013   0.000045   0.000008
    215      -0.024207   0.000001  -0.000013   0.000720  -0.006703   0.017305
    216       0.128333  -0.000006   0.000045  -0.002747   0.022276  -0.052029
    217       0.042152  -0.000002   0.000015  -0.000929   0.007373  -0.016943
    218      -0.154563   0.000008  -0.000056   0.003433  -0.027820   0.064959
    219      -0.238132   0.000010  -0.000071   0.004050  -0.036027   0.089181
    220       0.210265  -0.000009   0.000063  -0.003611   0.031923  -0.078787
    221      -0.008231   0.000000  -0.000002   0.000158  -0.001367   0.003177
    222      -0.209302   0.000010  -0.000073   0.004448  -0.035590   0.082474
    223      -0.517687   0.000023  -0.000178   0.010875  -0.087277   0.202746
    224      -0.052560   0.000002  -0.000019   0.001134  -0.009135   0.021293
    225      -0.185596  -0.000026   0.000120  -0.006860   0.059011  -0.144273
    226       0.148978   0.000021  -0.000098   0.005609  -0.048062   0.117166
    227      -0.240084  -0.000034   0.000158  -0.009119   0.077915  -0.189409
    228       0.304617   0.000036  -0.000163   0.007878  -0.078585   0.212377
    229       0.225792   0.000027  -0.000120   0.005754  -0.057679   0.156314
    230       0.093414   0.000011  -0.000049   0.002379  -0.023648   0.063763
    231       0.083579   0.000012  -0.000077   0.008947  -0.043710   0.046041
    232       0.057727   0.000009  -0.000052   0.006086  -0.029788   0.031584
    233       0.027674   0.000004  -0.000027   0.003263  -0.015664   0.015808
    234      -0.045977  -0.000006   0.000019  -0.000928   0.010393  -0.027145
    235      -0.023954  -0.000003   0.000010  -0.000517   0.005721  -0.014920
    236       0.071735   0.000010  -0.000028   0.001129  -0.015157   0.042509
    237      -0.001788   0.000000   0.000016  -0.002339   0.009016  -0.004906
    238      -0.002160   0.000000   0.000018  -0.002644   0.010110  -0.005721
    239       0.002330  -0.000000  -0.000023   0.003420  -0.013332   0.007595
    240       0.013428   0.000003  -0.000097   0.012460  -0.049974   0.039299
    241      -0.016511  -0.000004   0.000126  -0.016142   0.064394  -0.050316
    242       0.015263   0.000004  -0.000118   0.015269  -0.061262   0.048223
    243      -0.033588  -0.000008   0.000186  -0.024158   0.102470  -0.088438
    244      -0.024575  -0.000006   0.000136  -0.017665   0.074669  -0.064166
    245      -0.022458  -0.000005   0.000124  -0.016077   0.068353  -0.059223
    246      -0.036040  -0.000010   0.000219  -0.027735   0.111937  -0.090279
    247       0.060926   0.000016  -0.000366   0.046316  -0.187342   0.151560
    248       0.046074   0.000012  -0.000278   0.035168  -0.142335   0.115305
    249      -0.016178  -0.000020  -0.000534   0.063683  -0.247147   0.203518
    250      -0.019078  -0.000024  -0.000643   0.076518  -0.296090   0.242968
    251       0.005830   0.000007   0.000199  -0.023633   0.090960  -0.074068
    252       0.027400   0.000026   0.000644  -0.082398   0.347238  -0.311991
    253      -0.012033  -0.000011  -0.000280   0.035971  -0.152110   0.137107
    254      -0.012855  -0.000012  -0.000297   0.037962  -0.160072   0.143950
    255       0.006619   0.000009   0.000487  -0.038145   0.060980   0.027246
    256      -0.002573  -0.000004  -0.000178   0.014126  -0.023598  -0.008335
    257      -0.002879  -0.000004  -0.000229   0.017825  -0.027882  -0.013670
    258      -0.002715  -0.000003  -0.000045   0.007045  -0.029692   0.024726
    259       0.004897   0.000004   0.000066  -0.011899   0.054354  -0.048121
    260      -0.004010  -0.000003  -0.000047   0.009271  -0.043795   0.039777
    261      -0.000360  -0.000001  -0.000087   0.005306  -0.002390  -0.012732
    262       0.000799   0.000002   0.000194  -0.012071   0.006228   0.027278
    263      -0.000268  -0.000001  -0.000081   0.005150  -0.002566  -0.012236
    264       0.000518   0.000021   0.000747  -0.047280   0.047346   0.052937
    265       0.000740   0.000033   0.001154  -0.072768   0.072403   0.081756
    266      -0.000017  -0.000001  -0.000061   0.004034  -0.004232  -0.005148
    267      -0.001663  -0.000033  -0.001488   0.100239  -0.112699  -0.112080
    268       0.000405   0.000009   0.000362  -0.024344   0.026983   0.026735
    269       0.001095   0.000021   0.000976  -0.065414   0.073508   0.072864
    270      -0.000982  -0.000030  -0.000959   0.060804  -0.063095  -0.062627
    271      -0.001038  -0.000031  -0.000992   0.063028  -0.065700  -0.064870
    272      -0.003404  -0.000100  -0.003252   0.206834  -0.216013  -0.213352
    273       0.000297   0.000031   0.002863  -0.182094   0.194921   0.223381
    274      -0.000393  -0.000041  -0.003558   0.225488  -0.239909  -0.275246
    275      -0.000058  -0.000005  -0.000462   0.029417  -0.031713  -0.036217
    276       0.000475   0.000020  -0.003095   0.213781  -0.254373  -0.286281
    277       0.000056   0.000002  -0.000251   0.017588  -0.021257  -0.023899
    278       0.000464   0.000020  -0.002906   0.201113  -0.239805  -0.269728
    279      -0.002641  -0.000202  -0.001706   0.057840   0.014666  -0.004611
    280      -0.000059   0.000000  -0.000001   0.000871  -0.001537  -0.001780
    281      -0.002410  -0.000182  -0.001537   0.052064   0.013079  -0.004308
    282       0.000547   0.000005   0.000283  -0.023166   0.025767   0.031509
    283       0.001028  -0.000002   0.000516  -0.046468   0.055725   0.067097
    284       0.000000   0.000003   0.000025  -0.000525  -0.000723  -0.000473
    285       0.000038   0.000035   0.000370  -0.006977  -0.010350  -0.007741
    286       0.000072   0.000084   0.000872  -0.017063  -0.023294  -0.016993
    287      -0.000004   0.000021   0.000264  -0.004850  -0.006317  -0.004585
    288      -0.000452  -0.000348  -0.003196   0.078103   0.041065   0.019635
    289       0.000540   0.000436   0.004075  -0.099086  -0.052573  -0.025358
    290       0.000240   0.000188   0.001774  -0.042512  -0.022396  -0.010755
    291       0.000827   0.000600   0.004862  -0.133435  -0.064159  -0.027259
    292      -0.000208  -0.000150  -0.001241   0.034058   0.016356   0.006904
    293       0.000850   0.000616   0.005020  -0.137183  -0.065762  -0.027845
    294       0.000993   0.000698   0.006511  -0.161469  -0.076926  -0.032737
    295       0.000584   0.000412   0.003842  -0.095660  -0.045487  -0.019284
    296      -0.001828  -0.001283  -0.011885   0.296048   0.140699   0.059645
    297       0.000999  -0.000455  -0.012066   0.254695   0.136472   0.064792
    298       0.001020  -0.000466  -0.012530   0.262432   0.140678   0.066922
    299       0.001165  -0.000527  -0.014239   0.299337   0.160360   0.076166
    300      -0.001756   0.001026   0.018045  -0.435987  -0.232866  -0.108442
    301      -0.000633   0.000359   0.006397  -0.154284  -0.082354  -0.038323
    302       0.000927  -0.000545  -0.009459   0.229597   0.122599   0.057052
    303      -0.000663  -0.001045   0.010597  -0.038388  -0.025716  -0.019992
    304      -0.000245  -0.000412   0.004148  -0.013265  -0.009113  -0.007408
    305       0.000322   0.000497  -0.004992   0.019246   0.012723   0.009644
    306       0.000260  -0.000132  -0.001493   0.046071   0.025558   0.012419
    307      -0.000403   0.000297   0.001932  -0.074052  -0.040894  -0.019564
    308      -0.000213   0.000148   0.001165  -0.039887  -0.022154  -0.010728
    309       0.000010   0.000207  -0.002617  -0.005151  -0.001542   0.001352
    310      -0.000012  -0.000291   0.003328   0.006112   0.001673  -0.001895
    311      -0.000012  -0.000290   0.003608   0.005873   0.001501  -0.002038
    312      -0.000103  -0.002435   0.015655  -0.011086  -0.010657  -0.013173
    313      -0.000083  -0.002032   0.013595  -0.009342  -0.009181  -0.011542
    314      -0.000165  -0.004052   0.026499  -0.018193  -0.017685  -0.022040
    315       0.000293   0.004887  -0.034009   0.035016   0.030676   0.034876
    316       0.000189   0.003111  -0.021797   0.022667   0.019829   0.022505
    317      -0.000128  -0.002216   0.015063  -0.015337  -0.013385  -0.015155
    318       0.000204   0.004464  -0.027605   0.024677   0.021457   0.024102
    319      -0.000464  -0.010007   0.061947  -0.056267  -0.048800  -0.054676
    320       0.000397   0.008606  -0.052976   0.047996   0.041616   0.046619
    321       0.000155  -0.000544   0.086517  -0.064832  -0.066004  -0.083583
    322      -0.000025   0.000180  -0.014623   0.010481   0.010700   0.013573
    323      -0.000166   0.000760  -0.095525   0.070898   0.072178   0.091393
    324      -0.000233  -0.002489  -0.085907   0.080925   0.082069   0.104142
    325       0.000159   0.001719   0.057561  -0.054476  -0.055225  -0.070059
    326      -0.000099  -0.001103  -0.035986   0.034258   0.034735   0.044090
    327      -0.000001   0.008405  -0.068805  -0.002895  -0.000238   0.000698
    328      -0.000000  -0.005551   0.045518   0.002066   0.000290  -0.000306
    329      -0.000001   0.002804  -0.022831  -0.000577   0.000331   0.000763
    330       0.000014  -0.000713   0.007821  -0.005683  -0.006222  -0.008232
    331       0.000016  -0.000532   0.005719  -0.006199  -0.006679  -0.008791
    332       0.000034  -0.001366   0.014997  -0.013671  -0.014854  -0.019638
    333       0.000001  -0.000530   0.010520   0.001990   0.001719   0.002057
    334      -0.000001  -0.000461   0.004650   0.000898   0.000768   0.000912
    335       0.000003  -0.001306   0.029190   0.005226   0.004431   0.005241
    336       0.000005   0.002334  -0.100322  -0.007001  -0.004547  -0.004744
    337       0.000001   0.000133  -0.017925  -0.001210  -0.000769  -0.000791
    338      -0.000007  -0.002877   0.133160   0.009383   0.006128   0.006414
    339      -0.000008  -0.010138   0.181913   0.011495   0.006965   0.006926
    340       0.000006   0.007942  -0.146637  -0.009230  -0.005575  -0.005528
    341      -0.000001  -0.001095   0.026530   0.001659   0.000999   0.000989
    342      -0.000006  -0.002632   0.149825   0.009305   0.005545   0.005432
    343      -0.000017  -0.008030   0.415171   0.025711   0.015285   0.014942
    344       0.000001   0.000373  -0.019468  -0.001194  -0.000706  -0.000687
    345      -0.000028  -0.011172  -0.302368  -0.022265  -0.014656  -0.015101
    346       0.000015   0.006357   0.159077   0.011707   0.007702   0.007932
    347      -0.000038  -0.017180  -0.412019  -0.030341  -0.019968  -0.020573
    348       0.000037  -0.021841   0.458711   0.033544   0.022215   0.023019
    349       0.000031  -0.018826   0.386331   0.028240   0.018701   0.019376
    350       0.000007  -0.003213   0.079040   0.005779   0.003822   0.003953
    351       0.000028   0.136960   0.026499   0.003109   0.001969   0.001808
    352       0.000022   0.109367   0.021648   0.002526   0.001601   0.001473
    353       0.000006   0.033010   0.004029   0.000551   0.000340   0.000296
    354      -0.000012  -0.008684  -0.056815  -0.004646  -0.003145  -0.003280
    355      -0.000004  -0.003188  -0.018396  -0.001511  -0.001027  -0.001076
    356       0.000020   0.007685   0.098292   0.008002   0.005426   0.005673
    357       0.000000  -0.017245   0.008800   0.000625   0.000423   0.000454
    358       0.000000  -0.014075   0.007480   0.000529   0.000355   0.000379
    359      -0.000001   0.030270  -0.013811  -0.000968  -0.000653  -0.000701
    360       0.000001  -0.208550   0.011515   0.000978   0.000817   0.001016
    361       0.000001  -0.110445   0.006078   0.000518   0.000433   0.000538
    362       0.000000  -0.051294   0.002928   0.000249   0.000207   0.000257
    363      -0.000001   0.077185  -0.003489  -0.000258  -0.000228  -0.000295
    364       0.000000  -0.003155   0.000130   0.000008   0.000008   0.000011
    365       0.000002  -0.104907   0.004597   0.000337   0.000300   0.000392
    366      -0.000001  -0.014012   0.001716   0.000141   0.000106   0.000122
    367       0.000001   0.017512  -0.002206  -0.000180  -0.000136  -0.000156
    368      -0.000003  -0.038328   0.004746   0.000389   0.000293   0.000335
    369      -0.000001   0.027044  -0.001585  -0.000134  -0.000105  -0.000134
    370      -0.000000   0.013776  -0.000799  -0.000068  -0.000053  -0.000068
    371       0.000000   0.008497  -0.000555  -0.000047  -0.000037  -0.000046
    372       0.000001   0.009629  -0.000782  -0.000056  -0.000046  -0.000055
    373       0.000001   0.005557  -0.000454  -0.000033  -0.000027  -0.000032
    374       0.000000   0.002937  -0.000223  -0.000016  -0.000014  -0.000016
    375       0.000006   0.006265  -0.001351  -0.000084  -0.000075  -0.000071
    376      -0.000001  -0.001419   0.000291   0.000018   0.000016   0.000016
    377      -0.000005  -0.004911   0.001035   0.000065   0.000057   0.000055
    378       0.000004   0.004938  -0.000868  -0.000059  -0.000051  -0.000049
    379      -0.000005  -0.005761   0.001025   0.000069   0.000060   0.000057
    380       0.000016   0.019586  -0.003434  -0.000234  -0.000202  -0.000193
    381      -0.000004  -0.004190   0.000840   0.000052   0.000047   0.000045
    382       0.000017   0.019821  -0.003936  -0.000243  -0.000218  -0.000212
    383       0.000000   0.000072  -0.000022  -0.000001  -0.000001  -0.000001
    384      -0.000004  -0.005338   0.001041   0.000067   0.000057   0.000058
    385      -0.000003  -0.003748   0.000733   0.000047   0.000040   0.000041
    386      -0.000002  -0.002573   0.000491   0.000032   0.000027   0.000027
    387      -0.000002  -0.002840   0.000666   0.000041   0.000034   0.000035
    388       0.000008   0.009765  -0.002307  -0.000142  -0.000118  -0.000122
    389       0.000001   0.000495  -0.000119  -0.000007  -0.000006  -0.000006
    390       0.000002   0.002334  -0.000428  -0.000029  -0.000023  -0.000023
    391      -0.000003  -0.003700   0.000690   0.000046   0.000038   0.000038
    392       0.000008   0.011559  -0.002044  -0.000138  -0.000113  -0.000114
    393      -0.000010   0.165159  -0.001320  -0.000104  -0.000180  -0.000293
    394       0.000008  -0.130779   0.001536   0.000124   0.000170   0.000260
    395      -0.000014   0.224649  -0.002231  -0.000178  -0.000268  -0.000422
    396       0.000028  -0.483049  -0.009419  -0.000786  -0.000213   0.000078
    397       0.000030  -0.520096  -0.010290  -0.000858  -0.000238   0.000075
    398       0.000018  -0.313112  -0.006148  -0.000513  -0.000142   0.000046
    399       0.000013  -0.229711  -0.003254  -0.000277  -0.000040   0.000101
    400      -0.000018   0.319589   0.004941   0.000419   0.000079  -0.000116
    401      -0.000010   0.172840   0.002784   0.000237   0.000049  -0.000056
    402       0.000005  -0.000000   0.000000  -0.000000  -0.000000   0.000001
    403      -0.000105   0.000000  -0.000000   0.000001  -0.000007   0.000018
    404       0.000059  -0.000000   0.000000  -0.000000   0.000002  -0.000004
                348        349        350        351        352        353    
      0       0.000002  -0.000006  -0.000038  -0.000089   0.039603  -0.031136
      1       0.000001  -0.000002  -0.000018  -0.000030   0.012812  -0.008330
      2       0.000000  -0.000001  -0.000009  -0.000023   0.011497  -0.011539
      3      -0.000000   0.000000  -0.000007   0.000034  -0.000174  -0.001161
      4       0.000000  -0.000001  -0.000010   0.000008  -0.000077  -0.000142
      5      -0.000001   0.000002   0.000014   0.000002  -0.000007  -0.000573
      6       0.000001  -0.000003  -0.000028   0.000043  -0.000340   0.000926
      7       0.000000  -0.000001   0.000019  -0.000049   0.000116  -0.000114
      8       0.000001  -0.000001  -0.000028   0.000100  -0.000364   0.000771
      9       0.000000  -0.000000  -0.000015   0.000185   0.017946   0.026741
     10       0.000001  -0.000002   0.000000  -0.000104  -0.009323  -0.009976
     11      -0.000000   0.000002  -0.000019   0.000322   0.025931   0.033459
     12      -0.000004   0.000010   0.000058  -0.000045   0.000763   0.001002
     13       0.000001  -0.000002  -0.000086   0.000278   0.000128   0.000255
     14      -0.000002   0.000005   0.000177  -0.000557   0.000378   0.000370
     15      -0.000002   0.000005  -0.000104   0.000912  -0.000126  -0.000104
     16      -0.000006   0.000015   0.000172  -0.000412  -0.000069  -0.000071
     17      -0.000001   0.000003  -0.000118   0.000781   0.000016   0.000029
     18       0.000006  -0.000015  -0.002462   0.012450  -0.000057  -0.000115
     19      -0.000189   0.000479   0.016645  -0.066091   0.000203   0.000412
     20       0.000026  -0.000068  -0.005190   0.026214  -0.000127  -0.000241
     21       0.000014  -0.000035  -0.000063   0.000187  -0.000000   0.000028
     22       0.000017  -0.000043  -0.000707  -0.001152   0.000003   0.000018
     23       0.000039  -0.000097  -0.001256  -0.001588   0.000003   0.000066
     24      -0.000006   0.000017  -0.000180  -0.000912   0.000001   0.000005
     25      -0.000018   0.000046   0.000551   0.000051   0.000002   0.000005
     26      -0.000039   0.000100   0.000318  -0.000173   0.000001   0.000012
     27       0.000181  -0.000436  -0.003376  -0.001105   0.000002   0.000028
     28       0.000134  -0.000386   0.004050   0.000715   0.000009  -0.000032
     29      -0.000070   0.000176   0.002178   0.001159  -0.000009  -0.000016
     30       0.000716  -0.001805  -0.024545  -0.007709   0.000002   0.000011
     31      -0.000519   0.001302   0.039493   0.010469   0.000004  -0.000059
     32       0.000137  -0.000333  -0.046345  -0.010826  -0.000007   0.000095
     33      -0.003034   0.007640  -0.002781   0.000741   0.000001  -0.000042
     34       0.002617  -0.006604   0.009601   0.001058   0.000000   0.000002
     35      -0.000275   0.000669   0.011216   0.002864   0.000001  -0.000063
     36       0.000086  -0.000227  -0.000607  -0.000186  -0.000000   0.000004
     37      -0.000010   0.000018  -0.000153  -0.000035   0.000000   0.000000
     38       0.001045  -0.002610  -0.000838  -0.000344   0.000000   0.000010
     39       0.000094  -0.000224   0.000311   0.000062  -0.000000  -0.000000
     40       0.000137  -0.000341   0.000088   0.000011   0.000000  -0.000000
     41       0.000201  -0.000522  -0.000050  -0.000029   0.000000   0.000001
     42       0.006590  -0.016328   0.001613   0.000261  -0.000001  -0.000003
     43       0.005488  -0.013423   0.001465   0.000244  -0.000000  -0.000005
     44       0.004785  -0.011780  -0.000398  -0.000188  -0.000001   0.000006
     45       0.004849  -0.012513  -0.000351  -0.000102  -0.000001  -0.000000
     46       0.015875  -0.039820  -0.000291  -0.000187  -0.000002   0.000005
     47      -0.006935   0.017095  -0.000039   0.000054   0.000001  -0.000003
     48      -0.001566   0.005096   0.000019   0.000053   0.000002  -0.000005
     49      -0.000801   0.002834   0.000005   0.000032   0.000002  -0.000003
     50       0.002378  -0.005489  -0.000190  -0.000098  -0.000001   0.000005
     51       0.000365  -0.001081   0.000004  -0.000004  -0.000000   0.000001
     52       0.000327  -0.001158   0.000002  -0.000004   0.000000   0.000001
     53      -0.000506   0.001737  -0.000010   0.000004   0.000000  -0.000001
     54      -0.000019   0.000004   0.000000  -0.000000   0.000000   0.000000
     55       0.000034  -0.000121  -0.000002  -0.000001   0.000000   0.000000
     56      -0.000098   0.000422   0.000002   0.000001  -0.000000  -0.000000
     57       0.001644  -0.008003   0.000003   0.000002  -0.000000   0.000000
     58      -0.000309   0.001541  -0.000019  -0.000011   0.000000   0.000001
     59      -0.001615   0.006813   0.000011   0.000007   0.000000  -0.000000
     60       0.001374  -0.007392  -0.000024  -0.000007   0.000002   0.000002
     61      -0.005844   0.026553   0.000034   0.000017   0.000001  -0.000001
     62      -0.000826   0.004311   0.000011   0.000004  -0.000001  -0.000001
     63       0.000252   0.002374   0.000011   0.000006  -0.000000  -0.000002
     64       0.000464  -0.003420  -0.000009  -0.000006   0.000000   0.000001
     65      -0.000896   0.002366   0.000001   0.000003   0.000000  -0.000001
     66       0.000041  -0.000473  -0.000000  -0.000000  -0.000000   0.000000
     67       0.000104   0.001105  -0.000000   0.000001  -0.000000  -0.000000
     68      -0.000025  -0.000543   0.000000  -0.000000   0.000000   0.000000
     69      -0.000019   0.000035  -0.000000  -0.000000   0.000000   0.000000
     70       0.000039   0.000187   0.000000   0.000000  -0.000000  -0.000000
     71      -0.000051  -0.000147  -0.000000  -0.000000   0.000000   0.000000
     72      -0.001326  -0.003779  -0.000001  -0.000000   0.000000   0.000001
     73       0.000320   0.001629   0.000001   0.000001  -0.000000  -0.000000
     74      -0.001206  -0.004523  -0.000001  -0.000000  -0.000000   0.000000
     75      -0.001119  -0.002398   0.000001  -0.000000   0.000000  -0.000000
     76      -0.002958  -0.010380  -0.000002  -0.000001  -0.000000   0.000000
     77      -0.003386  -0.010454  -0.000001  -0.000001   0.000000   0.000000
     78       0.001539   0.001272  -0.000000   0.000001   0.000000  -0.000000
     79       0.000617   0.002263  -0.000000   0.000001   0.000000  -0.000000
     80       0.001128   0.000119  -0.000000   0.000000   0.000000  -0.000000
     81      -0.000196  -0.000275  -0.000000  -0.000000   0.000000   0.000000
     82      -0.000812  -0.000666  -0.000000  -0.000000   0.000000   0.000000
     83      -0.000187  -0.000148  -0.000000  -0.000000   0.000000   0.000000
     84      -0.000029   0.000017   0.000000  -0.000000   0.000000  -0.000000
     85      -0.000239  -0.000145  -0.000000  -0.000000   0.000000   0.000000
     86       0.000033   0.000009  -0.000000  -0.000000   0.000000   0.000000
     87      -0.004913  -0.002463   0.000001  -0.000000  -0.000000   0.000000
     88      -0.003439  -0.002012   0.000000  -0.000000   0.000000   0.000000
     89       0.001984   0.001063  -0.000000   0.000000   0.000000   0.000000
     90      -0.006387  -0.003217  -0.000001  -0.000000   0.000000   0.000000
     91       0.002136   0.001395  -0.000001   0.000000   0.000000   0.000000
     92       0.013908   0.007732  -0.000001   0.000000   0.000000  -0.000000
     93       0.005297   0.001777   0.000001   0.000000   0.000000  -0.000001
     94      -0.000438  -0.000710   0.000001  -0.000000  -0.000000   0.000000
     95      -0.003019  -0.001113  -0.000000  -0.000000  -0.000000   0.000000
     96      -0.000856  -0.000318  -0.000000  -0.000000   0.000000   0.000000
     97       0.001881   0.000619  -0.000000   0.000000  -0.000000  -0.000000
     98       0.001970   0.000633   0.000000   0.000000  -0.000000  -0.000000
     99      -0.000119  -0.000026  -0.000000  -0.000000   0.000000   0.000000
    100       0.000631   0.000195  -0.000000  -0.000000  -0.000000  -0.000000
    101       0.000226   0.000079  -0.000000   0.000000  -0.000000  -0.000000
    102      -0.015129  -0.004487  -0.000000  -0.000000   0.000000   0.000000
    103       0.014917   0.004465  -0.000000   0.000000   0.000000   0.000000
    104      -0.002254  -0.000616   0.000000   0.000000  -0.000000  -0.000000
    105      -0.007843  -0.002379  -0.000000  -0.000000   0.000000   0.000000
    106       0.019939   0.006035   0.000000   0.000000  -0.000000  -0.000000
    107      -0.049865  -0.015089  -0.000000  -0.000000   0.000000   0.000000
    108       0.002615   0.000798  -0.000000   0.000000  -0.000000  -0.000000
    109       0.003599   0.001092   0.000000  -0.000000  -0.000000  -0.000000
    110       0.006853   0.002088  -0.000000   0.000000   0.000000  -0.000000
    111      -0.000737  -0.000223  -0.000000  -0.000000   0.000000   0.000000
    112      -0.000362  -0.000109  -0.000000  -0.000000  -0.000000  -0.000000
    113      -0.001473  -0.000443   0.000000  -0.000000   0.000000   0.000000
    114       0.000118   0.000036  -0.000000  -0.000000   0.000000  -0.000000
    115      -0.000056  -0.000017  -0.000000  -0.000000  -0.000000  -0.000000
    116      -0.000217  -0.000065  -0.000000  -0.000000   0.000000   0.000000
    117      -0.002203  -0.000650   0.000000  -0.000000  -0.000000   0.000000
    118      -0.002592  -0.000766   0.000000  -0.000000  -0.000000   0.000000
    119      -0.002222  -0.000664   0.000000  -0.000000   0.000000   0.000000
    120      -0.002604  -0.000775  -0.000000  -0.000000   0.000000   0.000000
    121      -0.008627  -0.002561   0.000000  -0.000000  -0.000000   0.000000
    122       0.005410   0.001605  -0.000000   0.000000   0.000000  -0.000000
    123       0.000537   0.000167  -0.000000   0.000000   0.000000  -0.000000
    124      -0.000083  -0.000018  -0.000000  -0.000000   0.000000  -0.000000
    125      -0.001887  -0.000559   0.000000  -0.000000   0.000000   0.000000
    126      -0.000156  -0.000047  -0.000000  -0.000000   0.000000   0.000000
    127      -0.000078  -0.000024  -0.000000  -0.000000  -0.000000   0.000000
    128       0.000165   0.000050  -0.000000   0.000000   0.000000  -0.000000
    129       0.000020   0.000006  -0.000000  -0.000000   0.000000   0.000000
    130      -0.000020  -0.000006  -0.000000  -0.000000  -0.000000   0.000000
    131       0.000027   0.000008  -0.000000   0.000000   0.000000  -0.000000
    132      -0.000256  -0.000079  -0.000000  -0.000000   0.000000   0.000000
    133      -0.000194  -0.000060  -0.000000  -0.000000  -0.000000   0.000000
    134      -0.000248  -0.000077   0.000000  -0.000000  -0.000000  -0.000000
    135       0.000006   0.000002  -0.000000  -0.000000   0.000000   0.000000
    136       0.000077   0.000024  -0.000000  -0.000000  -0.000000  -0.000000
    137      -0.000099  -0.000031  -0.000000  -0.000000  -0.000000   0.000000
    138       0.000019   0.000006  -0.000000   0.000000   0.000000  -0.000000
    139       0.000009   0.000003  -0.000000  -0.000000  -0.000000  -0.000000
    140       0.000006   0.000002  -0.000000   0.000000  -0.000000  -0.000000
    141       0.000003   0.000001  -0.000000  -0.000000   0.000000  -0.000000
    142       0.000003   0.000001  -0.000000  -0.000000   0.000000   0.000000
    143       0.000003   0.000001  -0.000000   0.000000  -0.000000  -0.000000
    144       0.000029   0.000010   0.000000   0.000000   0.000000  -0.000000
    145       0.000054   0.000018   0.000000  -0.000000   0.000000   0.000000
    146       0.000054   0.000018   0.000000   0.000000  -0.000000  -0.000001
    147      -0.000027  -0.000009  -0.000000  -0.000000  -0.000000  -0.000001
    148       0.000016   0.000005  -0.000000  -0.000000   0.000000   0.000003
    149       0.000034   0.000011   0.000000   0.000000  -0.000000  -0.000002
    150      -0.000026  -0.000016   0.000000  -0.000000  -0.000000   0.000000
    151      -0.000127  -0.000043   0.000000  -0.000000   0.000000   0.000000
    152       0.000163   0.000050  -0.000000   0.000000   0.000000  -0.000000
    153       0.000004  -0.000011  -0.000031  -0.000143  -0.000048   0.000014
    154       0.000003  -0.000008  -0.000155   0.000597   0.000121  -0.000162
    155      -0.000001   0.000002   0.000183  -0.000881  -0.000193   0.000221
    156      -0.000005   0.000012   0.000069   0.000018   0.000790  -0.000510
    157      -0.000001   0.000004  -0.000006   0.000158  -0.000190   0.000232
    158       0.000001  -0.000002   0.000023  -0.000162   0.000755  -0.000630
    159       0.000002  -0.000006  -0.000013  -0.000086  -0.000469   0.000407
    160       0.000000  -0.000000   0.000003  -0.000034  -0.000180   0.000089
    161       0.000001  -0.000002  -0.000012   0.000006  -0.000067   0.000146
    162       0.000005  -0.000013   0.000025   0.000098  -0.000155  -0.000340
    163       0.000001  -0.000003   0.000002   0.000080   0.000150   0.000133
    164      -0.000001   0.000002  -0.000048   0.000016  -0.000332  -0.000448
    165       0.000003  -0.000007  -0.000043  -0.000101   0.028159  -0.021681
    166      -0.000009   0.000027   0.000181   0.000335  -0.150073   0.097764
    167       0.000014  -0.000042  -0.000272  -0.000537   0.222354  -0.147344
    168      -0.000018   0.000058   0.000377   0.000835  -0.397827   0.310898
    169       0.000016  -0.000050  -0.000316  -0.000729   0.320409  -0.249525
    170       0.000003  -0.000009  -0.000053  -0.000134   0.058192  -0.045760
    171      -0.000003   0.000012   0.000093   0.000142  -0.099561   0.078420
    172      -0.000014   0.000044   0.000327   0.000623  -0.318595   0.249853
    173      -0.000019   0.000061   0.000443   0.000875  -0.421880   0.329916
    174      -0.000009   0.000033  -0.000023   0.002048   0.173373   0.198559
    175      -0.000006   0.000021   0.000001   0.001299   0.124127   0.138597
    176       0.000002  -0.000006  -0.000017  -0.000316  -0.044772  -0.046704
    177       0.000004  -0.000026   0.000216  -0.003727  -0.317516  -0.419155
    178      -0.000003   0.000020  -0.000156   0.002726   0.231916   0.306855
    179      -0.000002   0.000006  -0.000028   0.000666   0.052495   0.068608
    180       0.000000  -0.000004   0.000065  -0.000913  -0.073302  -0.097091
    181       0.000004  -0.000022   0.000202  -0.003210  -0.248993  -0.329372
    182       0.000004  -0.000025   0.000271  -0.004070  -0.313645  -0.416384
    183      -0.000654   0.001657   0.066878  -0.277535   0.000905   0.001750
    184       0.001729  -0.004376  -0.170132   0.700023  -0.002535  -0.005013
    185      -0.001361   0.003445   0.131930  -0.539988   0.001907   0.003823
    186       0.000538  -0.001353  -0.035890   0.119576  -0.000096  -0.000320
    187       0.000472  -0.001186  -0.029233   0.091910  -0.000066  -0.000152
    188       0.001085  -0.002731  -0.069800   0.230929  -0.000182  -0.000487
    189      -0.000061   0.000148   0.004881   0.009494  -0.000024  -0.000417
    190      -0.000143   0.000355   0.007521   0.010335  -0.000024  -0.000425
    191      -0.000262   0.000648   0.014283   0.018060  -0.000044  -0.000921
    192       0.000046   0.000070  -0.026594  -0.009435   0.000024   0.000199
    193       0.000095  -0.000144  -0.015994  -0.005531   0.000013   0.000106
    194       0.000009   0.000284  -0.044757  -0.015475   0.000036   0.000321
    195      -0.002263   0.005498   0.046034   0.019095  -0.000081  -0.000392
    196      -0.001424   0.003464   0.027979   0.011145  -0.000045  -0.000224
    197       0.000681  -0.001635  -0.015630  -0.006545   0.000024   0.000145
    198       0.000169  -0.000641   0.021447   0.005596   0.000025  -0.000210
    199      -0.000236   0.001197  -0.060621  -0.015574  -0.000065   0.000559
    200       0.000165  -0.000787   0.035812   0.008709   0.000040  -0.000303
    201      -0.000284   0.000816  -0.327554  -0.073262  -0.000102   0.000767
    202       0.000124  -0.000320  -0.004223   0.000007  -0.000021   0.000013
    203       0.000720  -0.001937   0.367213   0.079556   0.000064  -0.000853
    204      -0.008406   0.021089   0.616522   0.163118   0.000051  -0.000902
    205       0.006469  -0.016232  -0.472991  -0.124900  -0.000032   0.000670
    206      -0.002499   0.006271   0.178271   0.047675   0.000006  -0.000257
    207       0.040206  -0.101346   0.095546   0.004010   0.000002   0.000239
    208      -0.030435   0.076705  -0.072366  -0.003378  -0.000000  -0.000175
    209       0.009116  -0.022975   0.025566   0.001724   0.000001   0.000046
    210      -0.003276   0.008336  -0.066401  -0.014276  -0.000010   0.000270
    211      -0.001131   0.002911  -0.040242  -0.008809  -0.000006   0.000171
    212      -0.005919   0.015155  -0.160514  -0.035671  -0.000023   0.000691
    213      -0.004330   0.010863   0.005446   0.002006   0.000001  -0.000055
    214      -0.000065   0.000190   0.000308   0.000133   0.000000  -0.000003
    215      -0.011969   0.029986   0.014154   0.005313   0.000003  -0.000145
    216       0.033087  -0.081500  -0.004391  -0.001758  -0.000010   0.000056
    217       0.010625  -0.026098  -0.001215  -0.000505  -0.000003   0.000016
    218      -0.041312   0.101766   0.006606   0.002381   0.000013  -0.000071
    219      -0.059201   0.147033  -0.004827   0.000028   0.000011  -0.000037
    220       0.052209  -0.129627   0.004693   0.000103  -0.000009   0.000028
    221      -0.001951   0.004758  -0.000364  -0.000032   0.000001  -0.000002
    222      -0.052157   0.128355  -0.008296  -0.000942   0.000007   0.000003
    223      -0.128489   0.316336  -0.020805  -0.002458   0.000016   0.000012
    224      -0.013539   0.033355  -0.002414  -0.000294   0.000002   0.000001
    225       0.096146  -0.239247  -0.000454  -0.000863  -0.000013   0.000035
    226      -0.077905   0.193774   0.000203   0.000666   0.000011  -0.000029
    227       0.125597  -0.312217  -0.000514  -0.001119  -0.000017   0.000047
    228      -0.152619   0.385169   0.004314   0.002070   0.000022  -0.000032
    229      -0.112538   0.284105   0.003222   0.001518   0.000016  -0.000022
    230      -0.045750   0.115427   0.001324   0.000596   0.000006  -0.000008
    231       0.001219  -0.018046   0.000911   0.000051  -0.000017   0.000021
    232       0.000549  -0.011519   0.000629   0.000039  -0.000011   0.000015
    233       0.001211  -0.008534   0.000267  -0.000007  -0.000006   0.000008
    234       0.018148  -0.044986  -0.001182  -0.000688  -0.000007   0.000037
    235       0.009965  -0.024694  -0.000653  -0.000387  -0.000004   0.000020
    236      -0.029683   0.074134   0.001907   0.001124   0.000013  -0.000061
    237      -0.004853   0.015723   0.000037   0.000071   0.000001  -0.000009
    238      -0.004971   0.016256  -0.000027   0.000058   0.000001  -0.000008
    239       0.006777  -0.022163   0.000031  -0.000079  -0.000001   0.000012
    240       0.007898  -0.033166  -0.000126  -0.000079  -0.000001   0.000006
    241      -0.010260   0.042812   0.000164   0.000101   0.000002  -0.000007
    242       0.009866  -0.041306  -0.000163  -0.000101  -0.000001   0.000008
    243      -0.013468   0.064304   0.000097   0.000059   0.000002  -0.000010
    244      -0.009734   0.046406   0.000063   0.000037   0.000002  -0.000006
    245      -0.008941   0.042908   0.000059   0.000035   0.000001  -0.000006
    246      -0.014379   0.064907   0.000010   0.000011   0.000001  -0.000000
    247       0.023926  -0.108473  -0.000011  -0.000014  -0.000001   0.000000
    248       0.018179  -0.082528  -0.000006  -0.000009  -0.000001   0.000000
    249       0.037958  -0.169470  -0.000163  -0.000100  -0.000008  -0.000000
    250       0.045447  -0.202412  -0.000194  -0.000120  -0.000010  -0.000001
    251      -0.013988   0.061894   0.000062   0.000038   0.000003  -0.000000
    252      -0.054053   0.256394   0.000450   0.000189  -0.000010  -0.000022
    253       0.023701  -0.112651  -0.000204  -0.000085   0.000005   0.000010
    254       0.024890  -0.118186  -0.000206  -0.000085   0.000005   0.000010
    255      -0.007726  -0.009111  -0.000095  -0.000037   0.000005   0.000011
    256       0.003004   0.002160   0.000035   0.000013  -0.000002  -0.000004
    257       0.003529   0.004861   0.000048   0.000018  -0.000002  -0.000005
    258       0.004728  -0.020683  -0.000036  -0.000031   0.000000   0.000008
    259      -0.008806   0.039864   0.000074   0.000062  -0.000001  -0.000015
    260       0.007066  -0.032602  -0.000058  -0.000049   0.000001   0.000012
    261       0.000203   0.007223  -0.000001   0.000006   0.000000  -0.000001
    262      -0.000603  -0.015082   0.000000  -0.000013  -0.000000   0.000003
    263       0.000257   0.006862  -0.000000   0.000006   0.000000  -0.000001
    264      -0.004967  -0.021301  -0.000007  -0.000007  -0.000000   0.000002
    265      -0.007560  -0.032994  -0.000011  -0.000011  -0.000000   0.000004
    266       0.000526   0.002187   0.000001   0.000001  -0.000000  -0.000000
    267       0.013881   0.043257   0.000019   0.000011  -0.000003  -0.000009
    268      -0.003206  -0.010245  -0.000004  -0.000003   0.000001   0.000002
    269      -0.009061  -0.028051  -0.000011  -0.000006   0.000002   0.000006
    270       0.006626   0.023513   0.000007   0.000002   0.000000  -0.000001
    271       0.006947   0.024289   0.000007   0.000002  -0.000000  -0.000002
    272       0.022953   0.079972   0.000023   0.000008  -0.000000  -0.000006
    273      -0.025927  -0.090764  -0.000016  -0.000011  -0.000000   0.000003
    274       0.031592   0.111742   0.000021   0.000014   0.000000  -0.000004
    275       0.004272   0.014719   0.000003   0.000002   0.000000  -0.000000
    276       0.038934   0.118308   0.000009   0.000016  -0.000001  -0.000004
    277       0.003306   0.009929   0.000001   0.000002  -0.000000  -0.000000
    278       0.036791   0.111475   0.000008   0.000015  -0.000001  -0.000003
    279      -0.015755  -0.002710   0.000002  -0.000004  -0.000001   0.000002
    280       0.000311   0.000765   0.000000   0.000000   0.000000  -0.000000
    281      -0.014102  -0.002354   0.000002  -0.000004  -0.000001   0.000002
    282      -0.003325  -0.013078   0.000000  -0.000005  -0.000001   0.000003
    283      -0.007789  -0.028068   0.000001  -0.000010  -0.000001   0.000006
    284       0.000304   0.000238  -0.000000   0.000000   0.000000  -0.000000
    285       0.004249   0.004039   0.000002   0.000001   0.000000  -0.000001
    286       0.009686   0.008921   0.000004   0.000002   0.000000  -0.000002
    287       0.002547   0.002376   0.000001   0.000000   0.000000  -0.000000
    288      -0.020999  -0.012465   0.000002  -0.000001  -0.000001   0.000001
    289       0.026861   0.016047  -0.000002   0.000002   0.000001  -0.000001
    290       0.011176   0.006711  -0.000001   0.000001   0.000001  -0.000000
    291       0.038715   0.020149  -0.000004   0.000003   0.000001  -0.000001
    292      -0.010140  -0.005217   0.000001  -0.000001  -0.000000   0.000000
    293       0.039492   0.020531  -0.000004   0.000002   0.000001  -0.000001
    294       0.040587   0.021899  -0.000004   0.000002   0.000000  -0.000001
    295       0.024233   0.013005  -0.000003   0.000001   0.000000  -0.000001
    296      -0.074721  -0.040130   0.000008  -0.000004  -0.000000   0.000003
    297      -0.074807  -0.042663   0.000006  -0.000002  -0.000002  -0.000001
    298      -0.076069  -0.043638   0.000007  -0.000002  -0.000001  -0.000001
    299      -0.087386  -0.049949   0.000008  -0.000002  -0.000002  -0.000001
    300       0.150302   0.080601   0.000002   0.000003   0.000000  -0.000004
    301       0.053104   0.028467   0.000001   0.000001   0.000000  -0.000001
    302      -0.079504  -0.042561  -0.000001  -0.000002   0.000000   0.000002
    303      -0.051338  -0.013826  -0.000010  -0.000001   0.000000   0.000004
    304      -0.020939  -0.005817  -0.000004  -0.000001   0.000000   0.000002
    305       0.023385   0.006173   0.000005   0.000001  -0.000000  -0.000002
    306      -0.014345  -0.008254   0.000002  -0.000001  -0.000001   0.000003
    307       0.025583   0.014087  -0.000003   0.000001   0.000001  -0.000004
    308       0.013107   0.007402  -0.000002   0.000001   0.000000  -0.000002
    309       0.017095   0.005821   0.000000   0.000000  -0.000000  -0.000001
    310      -0.021769  -0.007367  -0.000000  -0.000001  -0.000000   0.000001
    311      -0.022068  -0.007437  -0.000000  -0.000001   0.000000   0.000001
    312      -0.057455  -0.017434  -0.000000  -0.000000   0.000000   0.000001
    313      -0.050969  -0.015499  -0.000000  -0.000000   0.000000   0.000001
    314      -0.096680  -0.029365  -0.000000  -0.000001  -0.000000   0.000002
    315       0.141182   0.042215   0.000003   0.000001  -0.000001  -0.000005
    316       0.090908   0.027169   0.000002   0.000001  -0.000000  -0.000003
    317      -0.061105  -0.018256  -0.000001  -0.000000   0.000000   0.000002
    318       0.096244   0.028690   0.000000   0.000001   0.000000  -0.000001
    319      -0.217758  -0.064877  -0.000001  -0.000001  -0.000001   0.000001
    320       0.185643   0.055307   0.000001   0.000001   0.000000  -0.000001
    321      -0.363327  -0.109895  -0.000002  -0.000001  -0.000001   0.000001
    322       0.059088   0.017877   0.000000   0.000000  -0.000000  -0.000000
    323       0.397278   0.120164   0.000002   0.000001   0.000001  -0.000001
    324       0.453801   0.137346   0.000005   0.000003  -0.000002  -0.000005
    325      -0.305189  -0.092361  -0.000004  -0.000002   0.000001   0.000004
    326       0.192202   0.058177   0.000002   0.000001  -0.000001  -0.000002
    327       0.004246   0.001254   0.000001  -0.000002   0.000000   0.000002
    328      -0.002158  -0.000634  -0.000001   0.000001  -0.000000  -0.000002
    329       0.003727   0.001117   0.000000  -0.000001   0.000000   0.000001
    330      -0.036903  -0.011224  -0.000000  -0.000001   0.000000   0.000002
    331      -0.039313  -0.011954  -0.000000  -0.000001  -0.000000   0.000002
    332      -0.088112  -0.026809  -0.000000  -0.000001   0.000000   0.000005
    333       0.008714   0.002632  -0.000000   0.000000   0.000000  -0.000000
    334       0.003844   0.001160  -0.000000   0.000000   0.000000  -0.000000
    335       0.022014   0.006640  -0.000000   0.000001   0.000000  -0.000001
    336      -0.018347  -0.005479   0.000001  -0.000001  -0.000000   0.000001
    337      -0.003024  -0.000902   0.000000  -0.000000  -0.000000   0.000000
    338       0.024845   0.007421  -0.000001   0.000001   0.000001  -0.000001
    339       0.025757   0.007653  -0.000002   0.000002   0.000000  -0.000002
    340      -0.020501  -0.006088   0.000001  -0.000002  -0.000001   0.000001
    341       0.003672   0.001091  -0.000000   0.000000   0.000000  -0.000000
    342       0.019939   0.005910  -0.000001   0.000001   0.000000  -0.000001
    343       0.054745   0.016221  -0.000002   0.000003   0.000000  -0.000004
    344      -0.002507  -0.000742   0.000000  -0.000000   0.000000   0.000000
    345      -0.056986  -0.016903   0.000002  -0.000001  -0.000000   0.000001
    346       0.029925   0.008876  -0.000001   0.000001   0.000000  -0.000000
    347      -0.077639  -0.023029   0.000003  -0.000002  -0.000000   0.000001
    348       0.087325   0.025934  -0.000002   0.000003   0.000000  -0.000002
    349       0.073501   0.021828  -0.000002   0.000002   0.000000  -0.000002
    350       0.014964   0.004442  -0.000000   0.000000   0.000000  -0.000000
    351       0.005793   0.001633  -0.000001  -0.000001  -0.000000   0.000002
    352       0.004731   0.001335  -0.000001  -0.000001  -0.000000   0.000001
    353       0.000869   0.000238  -0.000000  -0.000000  -0.000000   0.000000
    354      -0.012470  -0.003701   0.000001  -0.000001  -0.000001   0.000001
    355      -0.004112  -0.001221   0.000000  -0.000000   0.000000   0.000000
    356       0.021621   0.006421  -0.000002   0.000001   0.000001  -0.000003
    357       0.001794   0.000539   0.000000   0.000000   0.000000  -0.000001
    358       0.001490   0.000447   0.000000   0.000000  -0.000000  -0.000000
    359      -0.002774  -0.000834  -0.000000  -0.000000  -0.000000   0.000001
    360       0.004423   0.001367   0.000000   0.000002  -0.000000  -0.000004
    361       0.002340   0.000723   0.000000   0.000001  -0.000000  -0.000002
    362       0.001116   0.000345   0.000000   0.000001  -0.000000  -0.000001
    363      -0.001310  -0.000407   0.000001  -0.000000  -0.000001  -0.000001
    364       0.000048   0.000015  -0.000000  -0.000000  -0.000000   0.000000
    365       0.001741   0.000541  -0.000002   0.000001   0.000001   0.000001
    366       0.000516   0.000159   0.000000   0.000000   0.000000  -0.000001
    367      -0.000660  -0.000203  -0.000001  -0.000001  -0.000000   0.000001
    368       0.001418   0.000437   0.000001   0.000001  -0.000000  -0.000003
    369      -0.000573  -0.000176   0.000000  -0.000000   0.000000   0.000001
    370      -0.000290  -0.000089   0.000000  -0.000000  -0.000000   0.000000
    371      -0.000195  -0.000060   0.000000  -0.000000  -0.000000   0.000000
    372      -0.000246  -0.000078   0.000000  -0.000001  -0.000000   0.000001
    373      -0.000143  -0.000045   0.000000  -0.000000  -0.000000   0.000001
    374      -0.000072  -0.000023  -0.000000  -0.000000  -0.000000   0.000000
    375      -0.000334  -0.000111  -0.000001  -0.000001  -0.000000   0.000001
    376       0.000073   0.000024   0.000000   0.000000   0.000000  -0.000000
    377       0.000258   0.000085   0.000000   0.000001  -0.000000  -0.000001
    378      -0.000228  -0.000075  -0.000001  -0.000001  -0.000000   0.000001
    379       0.000267   0.000089   0.000001   0.000000   0.000000  -0.000001
    380      -0.000900  -0.000298  -0.000003  -0.000002  -0.000001   0.000005
    381       0.000212   0.000070   0.000000   0.000000   0.000000  -0.000001
    382      -0.000997  -0.000331  -0.000002  -0.000002  -0.000000   0.000003
    383      -0.000005  -0.000002  -0.000000   0.000000  -0.000001  -0.000000
    384       0.000264   0.000087   0.000000   0.000001   0.000000  -0.000002
    385       0.000186   0.000061   0.000000   0.000000   0.000000  -0.000001
    386       0.000125   0.000041   0.000000   0.000000  -0.000000  -0.000001
    387       0.000160   0.000053  -0.000000   0.000001   0.000000   0.000007
    388      -0.000554  -0.000183   0.000000  -0.000002  -0.000001  -0.000025
    389      -0.000029  -0.000010  -0.000000   0.000000  -0.000001  -0.000002
    390      -0.000107  -0.000036  -0.000000  -0.000000  -0.000000   0.000007
    391       0.000173   0.000057   0.000000   0.000000   0.000000  -0.000009
    392      -0.000517  -0.000171  -0.000001  -0.000002  -0.000001   0.000031
    393      -0.001430  -0.000454   0.000000  -0.000001  -0.000000   0.000001
    394       0.001240   0.000392  -0.000000   0.000000   0.000000  -0.000001
    395      -0.002035  -0.000644   0.000001  -0.000001  -0.000000   0.000001
    396       0.001202   0.000443  -0.000001   0.000002   0.000000  -0.000001
    397       0.001257   0.000466  -0.000001   0.000002   0.000000  -0.000002
    398       0.000759   0.000281  -0.000001   0.000001   0.000000  -0.000001
    399       0.000815   0.000283  -0.000001   0.000001   0.000000  -0.000001
    400      -0.001034  -0.000364   0.000001  -0.000001  -0.000000   0.000002
    401      -0.000537  -0.000191   0.000000  -0.000001  -0.000000   0.000001
    402      -0.000001   0.000003   0.000067  -0.000224   0.000441  -0.000579
    403      -0.000013   0.000031   0.001659  -0.007424  -0.000095   0.000815
    404       0.000003  -0.000006  -0.001625   0.008113   0.000411  -0.001421
                354        355        356        357        358        359    
      0      -0.000001   0.000000  -0.000000   0.000000   0.000000   0.000000
      1      -0.000000   0.000000  -0.000000  -0.000000  -0.000000  -0.000000
      2      -0.000001   0.000000   0.000000  -0.000000  -0.000000  -0.000000
      3      -0.000000   0.000000   0.000000   0.000000  -0.000000   0.000000
      4      -0.000000   0.000000  -0.000000  -0.000000  -0.000000  -0.000000
      5      -0.000000   0.000000   0.000000  -0.000000  -0.000000  -0.000000
      6       0.000000  -0.000000   0.000000   0.000000   0.000000  -0.000000
      7      -0.000000   0.000000  -0.000000  -0.000000   0.000000  -0.000000
      8      -0.000000   0.000000   0.000000  -0.000000  -0.000000  -0.000000
      9       0.000001  -0.000000   0.000000   0.000000  -0.000000   0.000000
     10      -0.000001   0.000000  -0.000000  -0.000000   0.000000  -0.000000
     11       0.000001  -0.000000   0.000000   0.000000  -0.000001   0.000000
     12       0.000000  -0.000000   0.000000   0.000000  -0.000000   0.000000
     13      -0.000000   0.000000   0.000000  -0.000000  -0.000000  -0.000000
     14      -0.000000   0.000000   0.000000  -0.000000  -0.000000  -0.000000
     15      -0.000000   0.000000   0.000000   0.000000  -0.000000  -0.000000
     16      -0.000000  -0.000000  -0.000000  -0.000000  -0.000000  -0.000000
     17      -0.000000  -0.000000   0.000000  -0.000000  -0.000000   0.000000
     18      -0.000000   0.000000  -0.000000  -0.000000   0.000000  -0.000000
     19       0.000000  -0.000000  -0.000000   0.000000  -0.000001   0.000001
     20       0.000000  -0.000000  -0.000000  -0.000000   0.000001  -0.000001
     21       0.000000   0.000000   0.000000   0.000000  -0.000000   0.000001
     22       0.000000  -0.000000  -0.000000   0.000000  -0.000001   0.000005
     23       0.000000  -0.000000   0.000000   0.000000  -0.000001   0.000005
     24      -0.000000   0.000000   0.000000   0.000000   0.000000  -0.000001
     25       0.000000  -0.000000  -0.000000  -0.000000  -0.000000   0.000002
     26      -0.000000   0.000000   0.000000   0.000000   0.000000  -0.000001
     27       0.000000  -0.000000   0.000000  -0.000001  -0.000022   0.000140
     28       0.000000  -0.000000   0.000000  -0.000002  -0.000045   0.000303
     29      -0.000000   0.000000  -0.000000   0.000002   0.000036  -0.000232
     30       0.000000  -0.000000  -0.000000  -0.000001   0.000008  -0.000019
     31      -0.000000   0.000000  -0.000000  -0.000000   0.000009  -0.000032
     32       0.000000  -0.000000   0.000000   0.000001  -0.000023   0.000075
     33      -0.000000   0.000000  -0.000000   0.000002  -0.000071   0.000267
     34      -0.000000  -0.000000  -0.000000  -0.000001   0.000018  -0.000064
     35       0.000000   0.000000  -0.000000   0.000001  -0.000055   0.000216
     36      -0.000000   0.000000   0.000000   0.000002  -0.000071   0.000255
     37       0.000000  -0.000000  -0.000000  -0.000000   0.000009  -0.000031
     38       0.000000  -0.000000   0.000000   0.000004  -0.000146   0.000522
     39      -0.000000   0.000000  -0.000000  -0.000002   0.000087  -0.000309
     40       0.000000  -0.000000  -0.000000  -0.000000   0.000018  -0.000065
     41       0.000000  -0.000000  -0.000000  -0.000001   0.000033  -0.000117
     42      -0.000000  -0.000000  -0.000000  -0.000003   0.000104  -0.000400
     43       0.000000  -0.000000   0.000000   0.000009  -0.000337   0.001284
     44       0.000000   0.000000  -0.000000  -0.000002   0.000106  -0.000395
     45       0.000000  -0.000000  -0.000001  -0.000095   0.003849  -0.013772
     46       0.000000  -0.000000  -0.000000  -0.000001   0.000029  -0.000167
     47       0.000000  -0.000000  -0.000001  -0.000075   0.003002  -0.010705
     48       0.000000  -0.000000   0.000000   0.000015  -0.000592   0.001711
     49       0.000000  -0.000000   0.000000   0.000007  -0.000281   0.000800
     50      -0.000000   0.000000  -0.000000  -0.000028   0.001173  -0.004040
     51       0.000000  -0.000000   0.000000   0.000009  -0.000328   0.000715
     52       0.000000  -0.000000  -0.000000   0.000008  -0.000284   0.000568
     53      -0.000000   0.000000  -0.000000  -0.000009   0.000312  -0.000609
     54       0.000000  -0.000000   0.000000  -0.000010   0.000336  -0.000730
     55       0.000000  -0.000000  -0.000000  -0.000000   0.000002  -0.000007
     56      -0.000000   0.000000   0.000000   0.000003  -0.000094   0.000207
     57      -0.000000   0.000000  -0.000000  -0.000010   0.000398  -0.001276
     58       0.000000  -0.000000  -0.000000  -0.000047   0.001805  -0.005782
     59       0.000000  -0.000000  -0.000000  -0.000017   0.000649  -0.002452
     60       0.000000  -0.000001  -0.000001  -0.000493   0.017159  -0.038814
     61       0.000000  -0.000000  -0.000000  -0.000171   0.005900  -0.013123
     62      -0.000000   0.000001   0.000000   0.000206  -0.007187   0.016274
     63      -0.000000   0.000000  -0.000000   0.000027  -0.000632  -0.000116
     64       0.000000  -0.000000   0.000000  -0.000082   0.002668  -0.004756
     65      -0.000000   0.000000  -0.000000   0.000088  -0.003026   0.006369
     66      -0.000000   0.000000   0.000000   0.000035  -0.000888   0.000766
     67      -0.000000   0.000000  -0.000000  -0.000053   0.001273  -0.000819
     68       0.000000  -0.000000   0.000000   0.000020  -0.000493   0.000306
     69      -0.000000  -0.000000  -0.000000  -0.000036   0.000908  -0.000703
     70      -0.000000   0.000000   0.000000   0.000008  -0.000198   0.000166
     71       0.000000  -0.000000  -0.000000  -0.000016   0.000408  -0.000332
     72       0.000000  -0.000000  -0.000000  -0.000075   0.002283  -0.002885
     73      -0.000000   0.000000   0.000000   0.000126  -0.003758   0.004958
     74      -0.000000   0.000000   0.000001   0.000162  -0.005102   0.007399
     75       0.000000  -0.000001  -0.000005  -0.001825   0.046675  -0.041416
     76       0.000000   0.000000   0.000003   0.001096  -0.027866   0.024549
     77       0.000000  -0.000000  -0.000002  -0.000682   0.017579  -0.015746
     78       0.000000  -0.000000   0.000000   0.000090  -0.000721  -0.001812
     79       0.000000  -0.000000   0.000001   0.000417  -0.009414   0.006173
     80       0.000000  -0.000000  -0.000000  -0.000106   0.003401  -0.004018
     81      -0.000000   0.000000   0.000000   0.000091  -0.000987  -0.000812
     82       0.000000   0.000000   0.000000   0.000134  -0.001135  -0.001842
     83       0.000000   0.000000   0.000000   0.000051  -0.000492  -0.000558
     84       0.000000  -0.000000  -0.000000  -0.000099   0.000944   0.001131
     85       0.000000  -0.000000  -0.000000  -0.000037   0.000361   0.000382
     86       0.000000   0.000000  -0.000000   0.000004  -0.000053  -0.000021
     87      -0.000000   0.000000  -0.000001  -0.000095   0.001029   0.001433
     88      -0.000000   0.000000  -0.000000  -0.000012  -0.000001   0.000170
     89      -0.000000   0.000000  -0.000002  -0.000664   0.010079   0.002048
     90       0.000001  -0.000004  -0.000009  -0.004907   0.052875   0.043332
     91       0.000001  -0.000003  -0.000006  -0.003232   0.034775   0.028366
     92       0.000001  -0.000002  -0.000001  -0.001136   0.012085   0.009504
     93      -0.000000  -0.000000   0.000000   0.000142   0.000641  -0.000893
     94      -0.000000   0.000000  -0.000001  -0.001023   0.010336   0.009400
     95      -0.000000   0.000000  -0.000000  -0.000270   0.001840   0.002464
     96      -0.000000  -0.000000   0.000001   0.000251  -0.000224  -0.000328
     97      -0.000000   0.000000  -0.000001  -0.000201  -0.000186  -0.000024
     98      -0.000000   0.000000  -0.000001  -0.000242  -0.000143   0.000005
     99       0.000000  -0.000000  -0.000000  -0.000226   0.000048   0.000204
    100      -0.000000  -0.000000   0.000001   0.000089  -0.000041  -0.000084
    101      -0.000000   0.000000   0.000001  -0.000001  -0.000006  -0.000011
    102      -0.000000  -0.000006   0.000001  -0.000084   0.001926   0.002524
    103      -0.000001  -0.000011  -0.000004  -0.000091   0.005024   0.005709
    104       0.000000   0.000010   0.000000   0.000572  -0.006263  -0.007134
    105      -0.000000  -0.000004  -0.000006  -0.012416   0.014219   0.019873
    106      -0.000000   0.000002   0.000004   0.005132  -0.005881  -0.008291
    107       0.000000   0.000000  -0.000007   0.004406  -0.005041  -0.006851
    108       0.000001   0.000002  -0.000070   0.001109   0.001009   0.000919
    109      -0.000000   0.000001  -0.000022   0.001657  -0.001811  -0.002600
    110       0.000000   0.000002  -0.000106   0.002966  -0.001101  -0.002161
    111      -0.000000  -0.000000   0.000029   0.001361   0.000165   0.000145
    112      -0.000000  -0.000000   0.000000   0.000279   0.000094   0.000110
    113      -0.000000  -0.000000   0.000079   0.002566   0.000502   0.000537
    114      -0.000000   0.000000  -0.000031  -0.001545  -0.000216  -0.000191
    115      -0.000000   0.000000  -0.000015  -0.000490  -0.000053  -0.000041
    116      -0.000000  -0.000000  -0.000011  -0.000512  -0.000064  -0.000052
    117      -0.000003  -0.000006   0.000779  -0.001570  -0.000211  -0.000164
    118       0.000004   0.000013  -0.002094   0.005268  -0.000278  -0.000873
    119      -0.000001  -0.000001   0.000363  -0.002873  -0.000004   0.000271
    120      -0.000009   0.000009  -0.001264  -0.070637  -0.006673  -0.004392
    121      -0.000005   0.000002  -0.000117  -0.012445  -0.001264  -0.000879
    122      -0.000004   0.000005  -0.001045  -0.053565  -0.004987  -0.003245
    123       0.000000   0.000004   0.001291   0.001298   0.000385   0.000384
    124       0.000000   0.000003   0.000588  -0.002598  -0.000097   0.000012
    125       0.000001  -0.000005  -0.000587  -0.015940  -0.001710  -0.001218
    126       0.000000  -0.000008   0.001992  -0.000049  -0.000019  -0.000015
    127       0.000001  -0.000009   0.001351  -0.000328  -0.000042  -0.000030
    128       0.000003   0.000021  -0.003237   0.000781   0.000094   0.000064
    129      -0.000006   0.000003  -0.001900   0.000378   0.000037   0.000025
    130       0.000001   0.000003  -0.000179   0.000086   0.000008   0.000005
    131       0.000001  -0.000007   0.000313  -0.000049  -0.000004  -0.000002
    132      -0.000009   0.000319  -0.070219   0.001441   0.000138   0.000108
    133      -0.000009   0.000013  -0.012865   0.000429   0.000037   0.000025
    134       0.000045  -0.000303   0.051845  -0.000542  -0.000067  -0.000064
    135       0.000192  -0.000274   0.016823  -0.000334  -0.000032  -0.000026
    136       0.000270  -0.000180   0.004230  -0.000209  -0.000016  -0.000011
    137      -0.000117  -0.000003   0.012076  -0.000092  -0.000013  -0.000014
    138       0.000014  -0.000229  -0.002219  -0.000032  -0.000000   0.000001
    139      -0.000174   0.000189  -0.001291  -0.000014   0.000000   0.000001
    140       0.000109  -0.000198  -0.000609  -0.000019  -0.000001  -0.000000
    141       0.000154  -0.000120  -0.000023  -0.000010  -0.000001  -0.000000
    142      -0.000333   0.000523   0.000071  -0.000001   0.000000   0.000000
    143       0.000210  -0.000352  -0.000026  -0.000000   0.000000  -0.000000
    144      -0.005639  -0.025785  -0.001262  -0.000002  -0.000001  -0.000000
    145       0.014830   0.067837   0.001063  -0.000025   0.000003   0.000003
    146      -0.011361  -0.051943   0.001290  -0.000060  -0.000009  -0.000007
    147       0.025695  -0.005411  -0.000015   0.000021   0.000000  -0.000000
    148      -0.070325   0.015197   0.000103   0.000017   0.000004   0.000002
    149       0.048912  -0.010505  -0.000196  -0.000032  -0.000003  -0.000002
    150       0.000019  -0.000004   0.000059   0.002020   0.000213   0.000150
    151       0.000484  -0.000772   0.002274   0.001421   0.000144   0.000098
    152       0.000264  -0.000444   0.002348   0.002390   0.000269   0.000196
    153       0.000000  -0.000000   0.000000   0.000000   0.000000   0.000000
    154       0.000000  -0.000000  -0.000000  -0.000000   0.000000   0.000000
    155       0.000000  -0.000000   0.000000   0.000000  -0.000000  -0.000000
    156      -0.000000   0.000000   0.000000   0.000000  -0.000000   0.000000
    157       0.000000  -0.000000  -0.000000  -0.000000  -0.000000  -0.000000
    158      -0.000000   0.000000   0.000000  -0.000000  -0.000000   0.000000
    159       0.000000  -0.000000   0.000000   0.000000   0.000000  -0.000000
    160       0.000000  -0.000000  -0.000000  -0.000000  -0.000000   0.000000
    161      -0.000000   0.000000   0.000000  -0.000000   0.000000  -0.000000
    162      -0.000000   0.000000   0.000000   0.000000   0.000000  -0.000000
    163      -0.000000   0.000000   0.000000  -0.000000   0.000000  -0.000000
    164      -0.000000   0.000000   0.000000  -0.000000  -0.000000   0.000000
    165      -0.000001   0.000000  -0.000000   0.000000  -0.000000   0.000000
    166       0.000004  -0.000001   0.000000   0.000000  -0.000000  -0.000000
    167      -0.000006   0.000002  -0.000000  -0.000000   0.000000   0.000000
    168       0.000013  -0.000004   0.000001   0.000001  -0.000001  -0.000000
    169      -0.000011   0.000003  -0.000000  -0.000000   0.000001  -0.000000
    170      -0.000002   0.000001  -0.000000  -0.000000   0.000000  -0.000000
    171       0.000003  -0.000001   0.000000   0.000000  -0.000000  -0.000000
    172       0.000011  -0.000003   0.000000  -0.000000  -0.000000  -0.000001
    173       0.000014  -0.000004   0.000001  -0.000000  -0.000000  -0.000001
    174       0.000008  -0.000002   0.000001   0.000001  -0.000004   0.000004
    175       0.000006  -0.000002   0.000001   0.000000  -0.000003   0.000002
    176      -0.000002   0.000001  -0.000000  -0.000000   0.000001  -0.000001
    177      -0.000018   0.000005  -0.000002  -0.000001   0.000005  -0.000004
    178       0.000013  -0.000004   0.000001   0.000000  -0.000004   0.000003
    179       0.000003  -0.000001   0.000000   0.000000  -0.000001   0.000001
    180      -0.000004   0.000001  -0.000000  -0.000000   0.000002  -0.000001
    181      -0.000014   0.000004  -0.000001  -0.000001   0.000005  -0.000004
    182      -0.000018   0.000005  -0.000002  -0.000001   0.000007  -0.000005
    183       0.000000   0.000000   0.000000   0.000000  -0.000004   0.000006
    184      -0.000000  -0.000000  -0.000000  -0.000001   0.000009  -0.000016
    185       0.000000  -0.000000   0.000000   0.000001  -0.000007   0.000010
    186       0.000000  -0.000000   0.000000   0.000000  -0.000001   0.000001
    187      -0.000000  -0.000000   0.000000   0.000000  -0.000001   0.000001
    188       0.000000  -0.000000   0.000000   0.000000  -0.000002   0.000002
    189      -0.000000   0.000000   0.000000  -0.000000   0.000007  -0.000028
    190       0.000000  -0.000000  -0.000000  -0.000000   0.000008  -0.000034
    191      -0.000000   0.000000   0.000000  -0.000000   0.000017  -0.000069
    192       0.000000  -0.000000   0.000001  -0.000002  -0.000059   0.000353
    193       0.000000  -0.000000   0.000000  -0.000001  -0.000041   0.000248
    194       0.000000  -0.000001   0.000001  -0.000002  -0.000086   0.000503
    195      -0.000001   0.000003  -0.000001   0.000020   0.000444  -0.002890
    196      -0.000001   0.000002  -0.000001   0.000012   0.000255  -0.001652
    197       0.000000  -0.000001   0.000000  -0.000006  -0.000140   0.000907
    198       0.000000  -0.000001   0.000000  -0.000007  -0.000129   0.000867
    199      -0.000000   0.000002  -0.000000   0.000018   0.000331  -0.002237
    200       0.000000  -0.000001   0.000000  -0.000011  -0.000202   0.001364
    201       0.000000  -0.000000   0.000001   0.000009  -0.000196   0.000620
    202      -0.000000   0.000000   0.000000   0.000000  -0.000004   0.000011
    203      -0.000000  -0.000000  -0.000001  -0.000010   0.000232  -0.000735
    204      -0.000001   0.000001  -0.000001  -0.000001   0.000103  -0.000391
    205       0.000000  -0.000001   0.000001   0.000001  -0.000080   0.000307
    206      -0.000000   0.000000  -0.000000  -0.000000   0.000028  -0.000110
    207       0.000000  -0.000001   0.000000  -0.000013   0.000524  -0.001944
    208      -0.000000   0.000000  -0.000000   0.000010  -0.000397   0.001475
    209       0.000000  -0.000000   0.000000  -0.000003   0.000108  -0.000400
    210       0.000000  -0.000000   0.000001  -0.000004   0.000222  -0.000887
    211       0.000000  -0.000000   0.000001  -0.000003   0.000160  -0.000634
    212       0.000000  -0.000001   0.000002  -0.000010   0.000522  -0.002092
    213       0.000000   0.000000  -0.000000  -0.000012   0.000497  -0.001782
    214       0.000000  -0.000000  -0.000000   0.000001  -0.000049   0.000175
    215       0.000000  -0.000000  -0.000000  -0.000037   0.001536  -0.005503
    216      -0.000000   0.000000  -0.000000  -0.000025   0.001085  -0.004028
    217      -0.000000   0.000000   0.000000  -0.000005   0.000226  -0.000832
    218       0.000000  -0.000001   0.000000   0.000031  -0.001326   0.004929
    219       0.000000  -0.000000   0.000002   0.000078  -0.003054   0.011586
    220      -0.000000   0.000000  -0.000002  -0.000063   0.002479  -0.009412
    221       0.000000  -0.000000   0.000000   0.000005  -0.000190   0.000706
    222      -0.000000   0.000000  -0.000001  -0.000015   0.000525  -0.002051
    223      -0.000000   0.000000  -0.000003  -0.000033   0.001187  -0.004609
    224       0.000000  -0.000000  -0.000000  -0.000002   0.000069  -0.000281
    225      -0.000001   0.000001   0.000007   0.000535  -0.021529   0.076646
    226       0.000000  -0.000001  -0.000006  -0.000466   0.018763  -0.066799
    227      -0.000001   0.000002   0.000009   0.000718  -0.028878   0.102775
    228      -0.000000   0.000001   0.000009   0.000618  -0.024957   0.089681
    229       0.000000   0.000001   0.000007   0.000479  -0.019343   0.069502
    230       0.000000   0.000000   0.000002   0.000173  -0.006997   0.025155
    231      -0.000000   0.000001   0.000000   0.000020  -0.000948   0.005974
    232      -0.000000   0.000000   0.000000   0.000017  -0.000744   0.004407
    233      -0.000000   0.000000  -0.000000   0.000002  -0.000133   0.001472
    234      -0.000001   0.000002  -0.000002  -0.000198   0.008287  -0.027878
    235      -0.000000   0.000001  -0.000001  -0.000096   0.004021  -0.013616
    236       0.000001  -0.000003   0.000003   0.000321  -0.013440   0.045267
    237      -0.000000   0.000000  -0.000000  -0.000067   0.002276  -0.004496
    238      -0.000000   0.000000  -0.000000  -0.000085   0.002916  -0.005951
    239       0.000000  -0.000000   0.000000   0.000106  -0.003587   0.007161
    240      -0.000000   0.000000  -0.000000  -0.000123   0.004634  -0.012704
    241       0.000000  -0.000000   0.000000   0.000144  -0.005443   0.014823
    242      -0.000000   0.000000  -0.000000  -0.000159   0.005996  -0.016573
    243      -0.000000   0.000001   0.000004   0.000376  -0.014335   0.045193
    244      -0.000000   0.000001   0.000003   0.000253  -0.009637   0.030194
    245      -0.000000   0.000001   0.000003   0.000225  -0.008604   0.027322
    246       0.000001  -0.000001  -0.000001  -0.000100   0.003934  -0.014923
    247      -0.000001   0.000002   0.000002   0.000162  -0.006342   0.023681
    248      -0.000001   0.000002   0.000002   0.000115  -0.004532   0.017366
    249      -0.000002   0.000007   0.000005   0.002808  -0.097358   0.218872
    250      -0.000002   0.000009   0.000006   0.003526  -0.122233   0.274763
    251       0.000001  -0.000002  -0.000002  -0.001010   0.034999  -0.078596
    252      -0.000003   0.000009   0.000006   0.003138  -0.109495   0.248918
    253       0.000001  -0.000004  -0.000003  -0.001501   0.052359  -0.118988
    254       0.000001  -0.000004  -0.000003  -0.001465   0.051122  -0.116272
    255       0.000001  -0.000002   0.000002   0.000224  -0.010114   0.033488
    256      -0.000000   0.000001  -0.000001  -0.000105   0.004467  -0.013802
    257      -0.000000   0.000001  -0.000001  -0.000099   0.004543  -0.015438
    258       0.000001  -0.000002   0.000002  -0.000577   0.019157  -0.036933
    259      -0.000001   0.000003  -0.000004   0.001056  -0.035169   0.068058
    260       0.000001  -0.000003   0.000003  -0.000923   0.030648  -0.059033
    261      -0.000000   0.000000  -0.000000  -0.000231   0.005558  -0.003676
    262      -0.000000  -0.000000   0.000001   0.000569  -0.013819   0.009597
    263       0.000000   0.000000  -0.000000  -0.000225   0.005406  -0.003559
    264       0.000000  -0.000001   0.000001  -0.000560   0.015879  -0.019092
    265       0.000000  -0.000001   0.000002  -0.000818   0.023192  -0.028061
    266      -0.000000   0.000000   0.000000   0.000110  -0.003209   0.004069
    267      -0.000001   0.000007   0.000003   0.001846  -0.055284   0.071836
    268       0.000000  -0.000002  -0.000001  -0.000438   0.012952  -0.016321
    269       0.000001  -0.000004  -0.000001  -0.001083   0.032467  -0.042190
    270      -0.000000  -0.000001  -0.000002  -0.000287   0.009631  -0.015785
    271      -0.000000  -0.000000  -0.000002  -0.000291   0.009532  -0.015093
    272      -0.000000  -0.000002  -0.000006  -0.000877   0.029434  -0.048589
    273       0.000000   0.000001   0.000034   0.011273  -0.287094   0.253475
    274      -0.000000  -0.000002  -0.000043  -0.014326   0.364717  -0.321895
    275       0.000000  -0.000000  -0.000007  -0.002244   0.057212  -0.050571
    276      -0.000001   0.000005   0.000030   0.010737  -0.275684   0.245675
    277      -0.000000   0.000001   0.000004   0.001265  -0.032426   0.028775
    278      -0.000001   0.000005   0.000030   0.010492  -0.269430   0.240202
    279      -0.000001   0.000001   0.000001   0.001115  -0.038441   0.048705
    280       0.000000  -0.000000   0.000000   0.000084  -0.001893   0.001315
    281      -0.000001   0.000001   0.000001   0.001037  -0.035485   0.044769
    282      -0.000001   0.000002  -0.000003  -0.002356   0.052985  -0.034435
    283      -0.000002   0.000005  -0.000007  -0.004891   0.110255  -0.071910
    284       0.000000  -0.000000   0.000000   0.000187  -0.004002   0.002326
    285       0.000000  -0.000001  -0.000000  -0.000571   0.005105   0.007244
    286       0.000000  -0.000001  -0.000001  -0.001486   0.013603   0.018128
    287       0.000000  -0.000000  -0.000000  -0.000464   0.004365   0.005434
    288      -0.000002   0.000004  -0.000004  -0.001658   0.023373   0.006517
    289       0.000002  -0.000005   0.000005   0.002152  -0.030690  -0.007778
    290       0.000001  -0.000002   0.000002   0.000712  -0.010146  -0.002381
    291       0.000003  -0.000006   0.000016   0.004678  -0.066415  -0.024405
    292      -0.000001   0.000001  -0.000003  -0.001003   0.014575   0.004753
    293       0.000003  -0.000006   0.000015   0.004416  -0.062427  -0.023711
    294       0.000001  -0.000001  -0.000002  -0.001576   0.027220  -0.001261
    295       0.000000  -0.000001  -0.000001  -0.000821   0.014763  -0.001875
    296      -0.000001   0.000002   0.000003   0.002722  -0.046924   0.002530
    297      -0.000006   0.000029   0.000044   0.025828  -0.277459  -0.225073
    298      -0.000006   0.000030   0.000047   0.027216  -0.292219  -0.236957
    299      -0.000007   0.000035   0.000055   0.032233  -0.346252  -0.280853
    300      -0.000002   0.000021   0.000070   0.033367  -0.360176  -0.298282
    301      -0.000000   0.000007   0.000024   0.011455  -0.123801  -0.102187
    302       0.000001  -0.000012  -0.000039  -0.018808   0.203022   0.168022
    303       0.000001   0.000000   0.000004   0.004108  -0.059076  -0.040281
    304       0.000000   0.000000   0.000001   0.001476  -0.021968  -0.014646
    305      -0.000001  -0.000000  -0.000003  -0.002105   0.029467   0.020288
    306      -0.000001   0.000002  -0.000009  -0.006255   0.059036   0.056962
    307       0.000001  -0.000002   0.000015   0.010319  -0.097572  -0.094261
    308       0.000000  -0.000001   0.000007   0.005098  -0.048571  -0.047083
    309      -0.000000   0.000002  -0.000005  -0.001787  -0.000448   0.000460
    310       0.000000  -0.000002   0.000008   0.002422   0.000445  -0.000628
    311       0.000000  -0.000002   0.000007   0.002641   0.000142  -0.001224
    312       0.000001  -0.000013   0.000014  -0.002639   0.011893   0.013912
    313       0.000001  -0.000013   0.000012  -0.002486   0.011992   0.013872
    314       0.000003  -0.000017   0.000022  -0.004276   0.018760   0.021705
    315       0.000002   0.000117  -0.000005   0.004553  -0.055302  -0.066480
    316       0.000001   0.000069  -0.000002   0.002553  -0.032481  -0.039011
    317      -0.000000  -0.000046   0.000007  -0.001916   0.021381   0.025902
    318      -0.000002  -0.000036  -0.000015  -0.000202   0.019192   0.020871
    319       0.000004   0.000072   0.000039   0.000485  -0.040061  -0.043333
    320      -0.000004  -0.000062  -0.000033  -0.000571   0.034014   0.036994
    321       0.000002   0.000014  -0.000021   0.075693  -0.086771  -0.119956
    322      -0.000001  -0.000002   0.000004  -0.010924   0.012457   0.017177
    323      -0.000002  -0.000016   0.000025  -0.086402   0.099009   0.136849
    324       0.000000   0.000036   0.000081   0.073839  -0.084025  -0.119063
    325      -0.000000  -0.000024  -0.000059  -0.050981   0.058245   0.082383
    326       0.000000   0.000016   0.000038   0.034332  -0.038961  -0.055244
    327      -0.000006  -0.000009   0.000399   0.002291  -0.017926  -0.021995
    328       0.000004   0.000006  -0.000276  -0.001471   0.012030   0.014697
    329      -0.000002  -0.000003   0.000131   0.001451  -0.006460  -0.008033
    330      -0.000001  -0.000011   0.000470  -0.015645   0.008252   0.014169
    331      -0.000002  -0.000012   0.000554  -0.017485   0.009164   0.015729
    332      -0.000003  -0.000025   0.001146  -0.035764   0.018975   0.032745
    333       0.000002   0.000002  -0.000293  -0.008975  -0.001788  -0.001975
    334       0.000001   0.000001  -0.000151  -0.003574  -0.000697  -0.000812
    335       0.000004   0.000005  -0.000831  -0.027242  -0.004938  -0.005284
    336      -0.000006  -0.000001   0.001297  -0.020688  -0.000266   0.001608
    337       0.000001   0.000003  -0.000259  -0.001555  -0.000034   0.000117
    338       0.000007  -0.000001  -0.001475   0.026683   0.000136  -0.002375
    339       0.000042   0.000102  -0.015852   0.051313   0.001255  -0.002892
    340      -0.000033  -0.000075   0.011551  -0.037621  -0.001014   0.001976
    341       0.000005   0.000012  -0.002155   0.008396   0.000402  -0.000177
    342      -0.000007  -0.000035   0.005467  -0.008043   0.001783   0.003275
    343      -0.000015  -0.000086   0.013724  -0.020398   0.004768   0.008669
    344       0.000001   0.000004  -0.000589   0.001972  -0.000003  -0.000167
    345       0.000023  -0.000044   0.008125   0.410666   0.038154   0.024784
    346      -0.000013   0.000026  -0.004628  -0.237396  -0.022066  -0.014333
    347       0.000034  -0.000060   0.011439   0.574928   0.053382   0.034657
    348       0.000088  -0.000059   0.007159   0.442340   0.042585   0.028463
    349       0.000078  -0.000054   0.006303   0.388822   0.037374   0.024949
    350       0.000015  -0.000009   0.001000   0.064809   0.006185   0.004100
    351      -0.000014  -0.000013  -0.008073   0.070738   0.005137   0.002561
    352      -0.000007  -0.000015  -0.006596   0.057744   0.004187   0.002087
    353      -0.000011  -0.000002  -0.001918   0.014928   0.001018   0.000465
    354       0.000001  -0.000042  -0.005031  -0.097536  -0.010782  -0.007822
    355       0.000002  -0.000014  -0.000923  -0.026261  -0.002947  -0.002158
    356      -0.000013   0.000082   0.007936   0.168308   0.018668   0.013573
    357       0.000023   0.000115  -0.018011   0.003249   0.000483   0.000353
    358       0.000022   0.000090  -0.015237   0.002874   0.000402   0.000284
    359      -0.000032  -0.000218   0.034049  -0.005524  -0.000819  -0.000607
    360      -0.000252  -0.000693   0.345262  -0.011301  -0.000983  -0.000677
    361      -0.000145  -0.000258   0.191281  -0.005875  -0.000515  -0.000360
    362      -0.000056  -0.000198   0.098532  -0.003317  -0.000291  -0.000201
    363       0.000298  -0.002622   0.505456  -0.006844  -0.000757  -0.000672
    364       0.000027   0.000109  -0.037160   0.000553   0.000059   0.000050
    365      -0.000425   0.003713  -0.711800   0.009476   0.001047   0.000934
    366       0.001035  -0.000877  -0.027445  -0.000316  -0.000005   0.000016
    367      -0.000984   0.000020   0.043485   0.000297  -0.000005  -0.000032
    368       0.002232  -0.000735  -0.091795  -0.000388   0.000026   0.000073
    369      -0.003342   0.003846  -0.181574   0.004258   0.000383   0.000304
    370      -0.001751   0.001837  -0.097874   0.002212   0.000200   0.000160
    371      -0.001012   0.001344  -0.053800   0.001316   0.000117   0.000092
    372       0.000558   0.001330   0.031742   0.000410   0.000003  -0.000019
    373       0.000117   0.001305   0.015882   0.000255   0.000005  -0.000008
    374       0.000191  -0.000058   0.006623   0.000133   0.000003  -0.000003
    375       0.002026   0.011068   0.013186  -0.000032  -0.000017  -0.000018
    376       0.003521   0.010870  -0.002116  -0.000011   0.000003   0.000004
    377      -0.005736  -0.022212  -0.009398   0.000003   0.000009   0.000011
    378       0.033897   0.161420  -0.001401   0.000186   0.000026   0.000017
    379      -0.038932  -0.175160   0.001577  -0.000193  -0.000027  -0.000018
    380       0.145474   0.668992  -0.003869   0.000680   0.000100   0.000066
    381       0.030910   0.136064   0.002266  -0.000095   0.000004   0.000004
    382      -0.140591  -0.650163  -0.011468   0.000513  -0.000016  -0.000017
    383      -0.005054  -0.024301   0.000065   0.000007  -0.000002  -0.000002
    384       0.011635  -0.003363  -0.000150  -0.000275  -0.000015  -0.000006
    385      -0.009979   0.000035  -0.000146  -0.000187  -0.000010  -0.000003
    386       0.012824  -0.002388  -0.000170  -0.000130  -0.000007  -0.000003
    387      -0.182276   0.040663   0.000092  -0.000061   0.000004   0.000004
    388       0.655792  -0.141677  -0.000302   0.000170  -0.000018  -0.000014
    389       0.051486  -0.011869  -0.000049   0.000013  -0.000001  -0.000001
    390      -0.137614   0.028437   0.000495   0.000096   0.000009   0.000006
    391       0.197011  -0.042776  -0.000846  -0.000171  -0.000015  -0.000009
    392      -0.650268   0.142003   0.002644   0.000547   0.000051   0.000029
    393       0.000014   0.000094  -0.008756  -0.008819  -0.001059  -0.000802
    394       0.000092  -0.000241   0.007690   0.008604   0.001012   0.000759
    395       0.000087   0.000040  -0.010561  -0.012974  -0.001539  -0.001159
    396      -0.002681   0.004082  -0.007099  -0.019572  -0.002002  -0.001377
    397      -0.002715   0.004107  -0.006952  -0.020855  -0.002138  -0.001473
    398      -0.001638   0.002485  -0.005420  -0.011822  -0.001214  -0.000837
    399       0.002441  -0.004110   0.019905   0.004997   0.000611   0.000465
    400      -0.003095   0.005290  -0.024856  -0.005686  -0.000697  -0.000532
    401      -0.001654   0.002828  -0.014423  -0.002240  -0.000293  -0.000230
    402      -0.000000   0.000000   0.000000   0.000000  -0.000000   0.000000
    403       0.000000  -0.000000  -0.000000   0.000000   0.000000  -0.000001
    404      -0.000000  -0.000000   0.000000  -0.000000  -0.000000   0.000001
                360        361        362        363        364        365    
      0       0.000000  -0.000000  -0.000000   0.000006  -0.000000   0.000001
      1      -0.000000   0.000000  -0.000000   0.000003   0.000000   0.000000
      2      -0.000000   0.000000  -0.000000   0.000004  -0.000000   0.000000
      3      -0.000000   0.000000   0.000000   0.000000  -0.000000   0.000000
      4      -0.000000   0.000000   0.000000  -0.000000   0.000000   0.000000
      5       0.000000   0.000000  -0.000000   0.000002   0.000000   0.000000
      6      -0.000000   0.000000   0.000000  -0.000001  -0.000000  -0.000000
      7       0.000000   0.000000  -0.000000  -0.000000   0.000000  -0.000000
      8      -0.000000  -0.000000  -0.000000   0.000001   0.000000  -0.000000
      9      -0.000000  -0.000000  -0.000000  -0.000001   0.000000  -0.000001
     10       0.000000   0.000000   0.000000  -0.000002   0.000000  -0.000000
     11      -0.000001  -0.000000  -0.000001   0.000001   0.000000  -0.000001
     12      -0.000000  -0.000000  -0.000000   0.000003  -0.000000   0.000000
     13      -0.000000   0.000000   0.000000   0.000001   0.000000   0.000000
     14       0.000000  -0.000000  -0.000000   0.000002   0.000000  -0.000000
     15       0.000001  -0.000000  -0.000001   0.000013  -0.000000   0.000001
     16       0.000000  -0.000000  -0.000000   0.000005   0.000000   0.000001
     17      -0.000000   0.000000   0.000001  -0.000014   0.000000  -0.000000
     18      -0.000001   0.000001   0.000006  -0.000155  -0.000000  -0.000002
     19       0.000001  -0.000001  -0.000014   0.000562   0.000000  -0.000002
     20       0.000000   0.000001   0.000007  -0.000245  -0.000000  -0.000003
     21      -0.000005   0.000001   0.000011  -0.000223  -0.000000  -0.000004
     22      -0.000016   0.000004   0.000035  -0.000523  -0.000000  -0.000004
     23      -0.000016   0.000004   0.000031  -0.000471  -0.000000  -0.000009
     24       0.000003  -0.000001  -0.000004   0.000004  -0.000000   0.000001
     25      -0.000007   0.000002   0.000022  -0.000542  -0.000000  -0.000004
     26       0.000004  -0.000001  -0.000013   0.000260   0.000000   0.000004
     27      -0.000552   0.000163   0.001535  -0.030221  -0.000003  -0.000189
     28      -0.001202   0.000358   0.003385  -0.066730  -0.000007  -0.000344
     29       0.000920  -0.000274  -0.002597   0.052444   0.000006   0.000284
     30       0.000040  -0.000005  -0.000027  -0.001878  -0.000000  -0.000126
     31       0.000090  -0.000018  -0.000143   0.000417  -0.000000   0.000030
     32      -0.000195   0.000036   0.000263   0.001697   0.000001   0.000097
     33      -0.000757   0.000157   0.001249  -0.000187   0.000001   0.000297
     34       0.000177  -0.000036  -0.000288   0.000410  -0.000000  -0.000072
     35      -0.000626   0.000132   0.001053   0.000694   0.000001   0.000280
     36      -0.000700   0.000141   0.001122  -0.001215   0.000001   0.000148
     37       0.000079  -0.000014  -0.000107  -0.000277  -0.000000  -0.000012
     38      -0.001422   0.000284   0.002247  -0.002855   0.000001   0.000228
     39       0.000837  -0.000165  -0.001296   0.000118  -0.000001  -0.000152
     40       0.000179  -0.000036  -0.000282  -0.000041  -0.000000  -0.000045
     41       0.000320  -0.000065  -0.000515  -0.000093  -0.000001  -0.000183
     42       0.001167  -0.000244  -0.001935  -0.000095   0.000000   0.000232
     43      -0.003710   0.000771   0.006123   0.001678  -0.000001  -0.000860
     44       0.001103  -0.000223  -0.001756  -0.000079  -0.000001  -0.000190
     45       0.037453  -0.007432  -0.058405  -0.003412  -0.000050  -0.009709
     46       0.000640  -0.000176  -0.001580   0.000271  -0.000006  -0.001955
     47       0.028995  -0.005721  -0.044826  -0.002896  -0.000035  -0.006225
     48      -0.003376   0.000312   0.000965  -0.000105  -0.000033  -0.010972
     49      -0.001506   0.000106   0.000011  -0.000139  -0.000020  -0.006512
     50       0.010332  -0.001830  -0.013358  -0.001192   0.000020   0.008272
     51      -0.000846  -0.000050  -0.001038  -0.000005   0.000006   0.001494
     52      -0.000507  -0.000094  -0.001285  -0.000061   0.000007   0.001897
     53       0.000474   0.000131   0.001668   0.000076  -0.000008  -0.002208
     54       0.000852   0.000062   0.001205   0.000043  -0.000002  -0.000268
     55       0.000016   0.000001   0.000029   0.000005   0.000001   0.000232
     56      -0.000251  -0.000014  -0.000308  -0.000017   0.000002   0.000491
     57       0.002498  -0.000071   0.001633  -0.000063   0.000079   0.021826
     58       0.012239  -0.001007  -0.000713  -0.000699   0.000235   0.067572
     59       0.005810  -0.000517  -0.000277  -0.000398   0.000152   0.042142
     60       0.050820   0.001162   0.044441   0.001179  -0.000075  -0.013234
     61       0.016881   0.000382   0.014320   0.000345  -0.000031  -0.003844
     62      -0.021325  -0.000490  -0.018697  -0.000497   0.000030   0.005416
     63       0.002989  -0.000324   0.000884  -0.000092   0.000016  -0.002658
     64       0.003668   0.000465   0.004996   0.000266  -0.000026   0.002147
     65      -0.007284  -0.000333  -0.007153  -0.000257   0.000022  -0.000212
     66       0.000765  -0.000157   0.000207  -0.000001   0.000025   0.001930
     67      -0.001750   0.000229  -0.000793  -0.000011  -0.000038  -0.003598
     68       0.000750  -0.000099   0.000314   0.000001   0.000019   0.001935
     69      -0.000995   0.000161  -0.000437  -0.000007  -0.000020  -0.000146
     70       0.000203  -0.000037   0.000091   0.000002   0.000002  -0.000073
     71      -0.000404   0.000070  -0.000180  -0.000004  -0.000009  -0.000074
     72      -0.001569   0.000681   0.000054   0.000058  -0.000032   0.008972
     73       0.000597  -0.000881  -0.001517  -0.000124   0.000080  -0.008895
     74       0.000454  -0.001395  -0.002484  -0.000197   0.000117  -0.018221
     75      -0.037383   0.007911  -0.012564  -0.000165  -0.000816  -0.001022
     76       0.021885  -0.004592   0.007296   0.000098   0.000492   0.000173
     77      -0.014468   0.003090  -0.004925  -0.000063  -0.000299  -0.000640
     78      -0.000042   0.000843   0.000178   0.000002  -0.000192  -0.000650
     79       0.007128  -0.000702   0.002616   0.000034   0.000032  -0.001400
     80      -0.002929   0.000952  -0.000904  -0.000013  -0.000164  -0.000010
     81      -0.000215   0.000488  -0.000044   0.000004  -0.000144   0.000515
     82      -0.000791   0.000882  -0.000213   0.000006  -0.000218   0.001134
     83      -0.000216   0.000287  -0.000067   0.000001  -0.000078   0.000242
     84       0.000429  -0.000601   0.000147   0.000001   0.000147  -0.000064
     85       0.000138  -0.000223   0.000054   0.000001   0.000146   0.000001
     86      -0.000004   0.000014  -0.000003  -0.000000   0.000004   0.000014
     87       0.000526  -0.001003   0.000188  -0.000001  -0.000382   0.001112
     88       0.000089   0.000120   0.000009   0.000001   0.000488  -0.000803
     89      -0.002042  -0.003705  -0.000698  -0.000019  -0.001829   0.005717
     90       0.012142  -0.026318   0.004458   0.000029   0.008543  -0.000511
     91       0.007935  -0.017078   0.002901   0.000019   0.004891  -0.000273
     92       0.002603  -0.005416   0.000925   0.000007   0.000342  -0.000006
     93      -0.000777  -0.002784   0.000092  -0.000003   0.008834   0.000173
     94       0.002950  -0.003746   0.000861   0.000008  -0.005927  -0.000156
     95       0.001027   0.000515   0.000148   0.000003  -0.005925  -0.000118
     96      -0.000247  -0.001392   0.000081  -0.000000  -0.001379   0.000115
     97       0.000137   0.001425  -0.000100  -0.000000   0.001679  -0.000151
     98       0.000147   0.001550  -0.000114  -0.000000   0.002054  -0.000122
     99       0.000203   0.001560  -0.000113  -0.000000   0.000217  -0.000006
    100      -0.000071  -0.000540   0.000041   0.000000  -0.000568  -0.000006
    101      -0.000006  -0.000027   0.000002   0.000000   0.000167  -0.000003
    102       0.001384   0.005372  -0.000256   0.000004  -0.032608   0.000053
    103       0.002677   0.007291  -0.000208   0.000008  -0.056277   0.000113
    104      -0.003318  -0.008828   0.000243  -0.000008   0.056494  -0.000068
    105       0.012784   0.072867  -0.004813  -0.000005   0.015401   0.000056
    106      -0.005364  -0.030720   0.002032   0.000002  -0.006304  -0.000018
    107      -0.004327  -0.024307   0.001598   0.000002  -0.005147  -0.000044
    108       0.000419   0.001531  -0.000079  -0.000000   0.000500   0.000030
    109      -0.001690  -0.009713   0.000644   0.000001  -0.001431  -0.000007
    110      -0.001603  -0.010191   0.000700   0.000000  -0.001015   0.000024
    111       0.000070   0.000224  -0.000008   0.000000  -0.001504  -0.000002
    112       0.000060   0.000252  -0.000013   0.000000  -0.000863  -0.000000
    113       0.000299   0.001349  -0.000076   0.000000  -0.003198   0.000000
    114      -0.000104  -0.000513   0.000032   0.000000   0.000091   0.000000
    115      -0.000022  -0.000113   0.000007   0.000000  -0.000066   0.000000
    116      -0.000028  -0.000149   0.000010  -0.000000  -0.000102  -0.000000
    117      -0.000076  -0.000290   0.000015  -0.000000  -0.000121   0.000000
    118      -0.000678  -0.004391   0.000303   0.000001   0.000631   0.000002
    119       0.000241   0.001679  -0.000118  -0.000000   0.000082  -0.000003
    120      -0.002054  -0.009032   0.000543   0.000003  -0.001904  -0.000002
    121      -0.000421  -0.001876   0.000113   0.000001  -0.000083  -0.000001
    122      -0.001511  -0.006636   0.000400   0.000002  -0.001718  -0.000001
    123       0.000214   0.001084  -0.000069  -0.000000   0.000140   0.000009
    124       0.000025   0.000179  -0.000013   0.000000  -0.000131   0.000004
    125      -0.000598  -0.002775   0.000172   0.000001  -0.001029  -0.000008
    126      -0.000005  -0.000009  -0.000000  -0.000000   0.000016  -0.000001
    127      -0.000014  -0.000054   0.000003   0.000000  -0.000027  -0.000001
    128       0.000028   0.000106  -0.000006  -0.000000   0.000051   0.000001
    129       0.000012   0.000052  -0.000003  -0.000000   0.000012   0.000000
    130       0.000002   0.000010  -0.000001   0.000000   0.000009  -0.000000
    131      -0.000001  -0.000008   0.000001  -0.000000  -0.000007   0.000000
    132       0.000057   0.000283  -0.000017  -0.000000   0.000056  -0.000000
    133       0.000012   0.000058  -0.000004   0.000000   0.000026  -0.000000
    134      -0.000037  -0.000194   0.000012   0.000000   0.000010   0.000000
    135      -0.000014  -0.000069   0.000004  -0.000000  -0.000015  -0.000000
    136      -0.000005  -0.000023   0.000001   0.000000  -0.000016  -0.000000
    137      -0.000008  -0.000042   0.000002   0.000000   0.000004   0.000000
    138       0.000001   0.000007  -0.000000  -0.000000  -0.000004   0.000000
    139       0.000001   0.000005  -0.000000   0.000000  -0.000002   0.000000
    140       0.000000   0.000001  -0.000000   0.000000  -0.000002   0.000000
    141      -0.000000  -0.000000   0.000000  -0.000000  -0.000001   0.000000
    142       0.000000   0.000000  -0.000000  -0.000000  -0.000000  -0.000000
    143       0.000000   0.000000  -0.000000   0.000000   0.000000   0.000000
    144      -0.000000   0.000003  -0.000000   0.000000   0.000002   0.000000
    145       0.000002   0.000002   0.000000  -0.000000  -0.000012   0.000000
    146      -0.000004  -0.000013   0.000000   0.000000   0.000006   0.000000
    147      -0.000000  -0.000001   0.000000   0.000000   0.000003  -0.000000
    148       0.000002   0.000004   0.000000  -0.000000  -0.000001  -0.000000
    149      -0.000001  -0.000002  -0.000000   0.000000  -0.000001   0.000000
    150       0.000073   0.000335  -0.000021  -0.000000   0.000143   0.000001
    151       0.000047   0.000215  -0.000013  -0.000000   0.000124   0.000001
    152       0.000098   0.000457  -0.000028  -0.000000   0.000175   0.000002
    153      -0.000000   0.000000   0.000001  -0.000018  -0.000000  -0.000001
    154      -0.000000   0.000000   0.000001  -0.000018   0.000000  -0.000000
    155       0.000000  -0.000000  -0.000000   0.000006  -0.000000  -0.000000
    156       0.000000  -0.000000  -0.000001   0.000015  -0.000000   0.000001
    157       0.000000  -0.000000  -0.000000   0.000005   0.000000   0.000001
    158      -0.000000   0.000000   0.000000  -0.000003   0.000000  -0.000000
    159      -0.000000   0.000000   0.000000  -0.000006  -0.000000  -0.000000
    160      -0.000000   0.000000   0.000000  -0.000001   0.000000   0.000000
    161      -0.000000   0.000000   0.000000  -0.000002   0.000000  -0.000000
    162       0.000001  -0.000000  -0.000001  -0.000008  -0.000000  -0.000001
    163       0.000000  -0.000000  -0.000000  -0.000005   0.000000  -0.000000
    164      -0.000000   0.000000   0.000000   0.000005   0.000000   0.000000
    165       0.000000  -0.000000  -0.000000   0.000002  -0.000000   0.000000
    166      -0.000000   0.000000   0.000002  -0.000022   0.000000  -0.000003
    167       0.000000  -0.000000  -0.000003   0.000031  -0.000000   0.000004
    168      -0.000004   0.000001   0.000003  -0.000046   0.000001  -0.000011
    169       0.000003  -0.000000  -0.000002   0.000039  -0.000001   0.000009
    170       0.000000  -0.000000  -0.000000   0.000006  -0.000000   0.000002
    171      -0.000000  -0.000000   0.000001  -0.000021   0.000000  -0.000003
    172      -0.000001  -0.000000   0.000002  -0.000062   0.000001  -0.000008
    173      -0.000001  -0.000000   0.000003  -0.000082   0.000001  -0.000011
    174      -0.000005  -0.000001  -0.000006   0.000026   0.000001  -0.000001
    175      -0.000004  -0.000001  -0.000004   0.000018   0.000001  -0.000001
    176       0.000001   0.000000   0.000001  -0.000007  -0.000000   0.000000
    177       0.000008   0.000003   0.000008  -0.000011  -0.000002   0.000007
    178      -0.000006  -0.000002  -0.000006   0.000007   0.000001  -0.000005
    179      -0.000001  -0.000000  -0.000002   0.000004   0.000000  -0.000001
    180       0.000002   0.000000   0.000003  -0.000002  -0.000001   0.000002
    181       0.000008   0.000002   0.000009  -0.000008  -0.000001   0.000008
    182       0.000011   0.000002   0.000012  -0.000008  -0.000002   0.000010
    183       0.000002  -0.000006  -0.000063   0.002359   0.000000  -0.000007
    184      -0.000005   0.000014   0.000152  -0.005761  -0.000000   0.000009
    185       0.000011  -0.000013  -0.000134   0.004663   0.000000  -0.000004
    186      -0.000004   0.000001   0.000019  -0.000840  -0.000000   0.000026
    187      -0.000004   0.000001   0.000016  -0.000716   0.000000   0.000015
    188      -0.000009   0.000003   0.000042  -0.001892  -0.000000   0.000035
    189       0.000087  -0.000021  -0.000178   0.002570   0.000000   0.000032
    190       0.000107  -0.000025  -0.000216   0.003087   0.000000   0.000042
    191       0.000219  -0.000053  -0.000459   0.006928   0.000001   0.000091
    192      -0.001392   0.000416   0.003968  -0.085936  -0.000010  -0.000538
    193      -0.000976   0.000291   0.002767  -0.058782  -0.000007  -0.000361
    194      -0.001983   0.000593   0.005666  -0.124295  -0.000014  -0.000784
    195       0.011422  -0.003389  -0.032050   0.639771   0.000069   0.003701
    196       0.006525  -0.001935  -0.018289   0.364510   0.000039   0.002107
    197      -0.003578   0.001061   0.010028  -0.200477  -0.000022  -0.001185
    198      -0.003447   0.001027   0.009735  -0.192119  -0.000021  -0.000933
    199       0.008919  -0.002663  -0.025244   0.498850   0.000053   0.002386
    200      -0.005432   0.001620   0.015357  -0.302946  -0.000032  -0.001446
    201      -0.001574   0.000276   0.001985   0.019517   0.000005   0.001012
    202      -0.000024   0.000003   0.000010   0.000944   0.000000   0.000005
    203       0.001870  -0.000329  -0.002378  -0.022652  -0.000006  -0.001224
    204       0.001087  -0.000214  -0.001660   0.003131  -0.000001   0.000475
    205      -0.000860   0.000171   0.001335  -0.003356   0.000001  -0.000375
    206       0.000306  -0.000061  -0.000472   0.001023  -0.000000   0.000147
    207       0.005480  -0.001134  -0.009037   0.003983  -0.000008  -0.002280
    208      -0.004157   0.000860   0.006844  -0.002387   0.000006   0.001714
    209       0.001122  -0.000231  -0.001834   0.000964  -0.000002  -0.000397
    210       0.002589  -0.000552  -0.004401  -0.003086  -0.000005  -0.001246
    211       0.001844  -0.000392  -0.003124  -0.001806  -0.000004  -0.000845
    212       0.006120  -0.001306  -0.010415  -0.007675  -0.000013  -0.002899
    213       0.004859  -0.000973  -0.007707   0.012972  -0.000003  -0.000561
    214      -0.000470   0.000092   0.000711   0.000501   0.000000   0.000083
    215       0.014992  -0.002998  -0.023709   0.033280  -0.000012  -0.002121
    216       0.011260  -0.002283  -0.018003  -0.001951  -0.000012  -0.001349
    217       0.002300  -0.000462  -0.003629  -0.000237  -0.000003  -0.000499
    218      -0.013784   0.002796   0.022058   0.002414   0.000015   0.001836
    219      -0.033266   0.006886   0.054580   0.008681   0.000001  -0.004433
    220       0.027034  -0.005597  -0.044360  -0.006919  -0.000001   0.003515
    221      -0.001977   0.000399   0.003133   0.000184   0.000001  -0.000033
    222       0.006091  -0.001292  -0.010320  -0.005492   0.000008   0.003485
    223       0.013632  -0.002884  -0.023026  -0.012627   0.000018   0.007785
    224       0.000875  -0.000191  -0.001528  -0.001431   0.000003   0.001074
    225      -0.207255   0.040803   0.319334   0.021412   0.000238   0.040607
    226       0.180632  -0.035563  -0.278325  -0.018696  -0.000208  -0.035403
    227      -0.277821   0.054676   0.427831   0.028908   0.000319   0.054505
    228      -0.245028   0.048928   0.385735   0.019735   0.000362   0.074993
    229      -0.189882   0.037914   0.298889   0.015379   0.000280   0.058006
    230      -0.068763   0.013740   0.108358   0.005672   0.000103   0.021415
    231      -0.023742   0.006690   0.060410   0.007476   0.000206   0.058068
    232      -0.017080   0.004742   0.042644   0.005360   0.000145   0.040943
    233      -0.006924   0.002152   0.020019   0.002286   0.000079   0.022819
    234       0.069233  -0.011657  -0.082310  -0.007306   0.000193   0.073930
    235       0.034031  -0.005778  -0.040988  -0.003530   0.000095   0.036462
    236      -0.112526   0.018958   0.133858   0.011588  -0.000320  -0.121790
    237       0.003787   0.000819   0.010727   0.000300  -0.000072  -0.019077
    238       0.005720   0.000856   0.012362   0.000397  -0.000071  -0.018383
    239      -0.006313  -0.001213  -0.016340  -0.000473   0.000108   0.028418
    240       0.023133  -0.001541   0.000171  -0.000858   0.000247   0.077449
    241      -0.026904   0.001858   0.000875   0.001036  -0.000257  -0.082852
    242       0.030506  -0.002109  -0.000524  -0.001215   0.000330   0.103082
    243      -0.092620   0.006290  -0.011151   0.004426  -0.001989  -0.565779
    244      -0.061418   0.004053  -0.008632   0.002861  -0.001317  -0.374718
    245      -0.056350   0.003880  -0.006349   0.002740  -0.001224  -0.347237
    246       0.036387  -0.003877  -0.010273  -0.002851   0.000811   0.228945
    247      -0.057233   0.006057   0.015971   0.004428  -0.001247  -0.352458
    248      -0.042820   0.004702   0.013702   0.003447  -0.000946  -0.267733
    249      -0.284783  -0.006474  -0.246273  -0.006310   0.000463   0.069489
    250      -0.357467  -0.008125  -0.309063  -0.007917   0.000580   0.087083
    251       0.102139   0.002330   0.088282   0.002251  -0.000165  -0.025174
    252      -0.327362  -0.007630  -0.290109  -0.008001   0.000448   0.090588
    253       0.156418   0.003656   0.138691   0.003827  -0.000216  -0.043262
    254       0.153067   0.003519   0.135182   0.003692  -0.000207  -0.041779
    255      -0.062708   0.001102  -0.043855  -0.000502  -0.000018   0.022969
    256       0.024650  -0.000325   0.017657   0.000231   0.000004  -0.008919
    257       0.029446  -0.000573   0.020350   0.000208   0.000011  -0.011820
    258       0.035283   0.002772   0.039988   0.001771  -0.000166   0.008495
    259      -0.065330  -0.005115  -0.074217  -0.003302   0.000301  -0.016129
    260       0.056223   0.004450   0.063805   0.002829  -0.000266   0.013700
    261      -0.007338   0.001003  -0.003029  -0.000033  -0.000191  -0.021199
    262       0.017166  -0.002457   0.007142   0.000088   0.000438   0.043374
    263      -0.007092   0.000951  -0.003131  -0.000053  -0.000188  -0.020328
    264      -0.003917   0.003232   0.004849   0.000430  -0.000325   0.022300
    265      -0.004792   0.004636   0.007801   0.000648  -0.000475   0.030674
    266       0.000694  -0.000715  -0.001082  -0.000092   0.000062  -0.006185
    267       0.021442  -0.014591  -0.013144  -0.001642   0.001052  -0.170810
    268      -0.005823   0.003348   0.002325   0.000350  -0.000233   0.037823
    269      -0.012831   0.008605   0.007539   0.000959  -0.000620   0.100865
    270       0.002508   0.002789   0.007608   0.000488  -0.000261   0.041290
    271       0.001776   0.002673   0.006830   0.000447  -0.000260   0.037500
    272       0.009175   0.008429   0.024439   0.001528  -0.000814   0.124786
    273       0.226597  -0.047693   0.075686   0.001013   0.005152   0.002679
    274      -0.287701   0.060523  -0.096087  -0.001287  -0.006493  -0.003202
    275      -0.045228   0.009537  -0.015098  -0.000200  -0.001050  -0.000497
    276       0.224777  -0.047701   0.076273   0.000982   0.004729   0.009580
    277       0.026556  -0.005589   0.009074   0.000119   0.000568   0.001250
    278       0.219439  -0.046618   0.074381   0.000957   0.004628   0.009143
    279       0.034350  -0.012091   0.010467   0.000144   0.002188   0.000568
    280       0.001317  -0.000150   0.000468   0.000008  -0.000050  -0.000437
    281       0.031592  -0.011086   0.009650   0.000136   0.001959   0.000655
    282      -0.039779   0.003784  -0.014605  -0.000196  -0.000066   0.008114
    283      -0.083243   0.008004  -0.030608  -0.000409  -0.000273   0.016780
    284       0.002702  -0.000152   0.000968   0.000014  -0.000022  -0.000527
    285       0.002983  -0.003530   0.000707  -0.000036   0.000775  -0.005907
    286       0.007352  -0.009048   0.001885  -0.000074   0.002166  -0.012928
    287       0.002034  -0.002774   0.000510  -0.000020   0.000628  -0.003324
    288      -0.003722  -0.007749  -0.001421  -0.000034  -0.000256   0.006700
    289       0.005345   0.009879   0.002022   0.000046   0.000271  -0.008783
    290       0.001912   0.003048   0.000739   0.000015  -0.000203  -0.002392
    291       0.006903   0.028965   0.002368   0.000107   0.011371  -0.038023
    292      -0.001904  -0.006217  -0.000648  -0.000025  -0.002700   0.008732
    293       0.005992   0.027535   0.002049   0.000099   0.010609  -0.035679
    294      -0.009634  -0.007816  -0.003245  -0.000065  -0.007026   0.018058
    295      -0.005984  -0.003779  -0.002030  -0.000039  -0.004048   0.010079
    296       0.016822   0.013193   0.005678   0.000112   0.011789  -0.030571
    297      -0.062749   0.134564  -0.022856  -0.000153  -0.034350   0.001878
    298      -0.066062   0.141539  -0.024055  -0.000161  -0.036201   0.001913
    299      -0.078285   0.167905  -0.028515  -0.000191  -0.042883   0.002299
    300      -0.084157   0.182927  -0.031045  -0.000197  -0.067510   0.004418
    301      -0.028732   0.062824  -0.010616  -0.000067  -0.023433   0.001422
    302       0.047383  -0.103040   0.017480   0.000111   0.037918  -0.002461
    303      -0.008159   0.043940  -0.005204  -0.000018  -0.051116  -0.000686
    304      -0.002811   0.017036  -0.001954  -0.000006  -0.021466  -0.000257
    305       0.004224  -0.021388   0.002586   0.000010   0.024708   0.000335
    306       0.018974  -0.015912   0.004854   0.000054  -0.054920  -0.001273
    307      -0.031433   0.026157  -0.008023  -0.000090   0.092638   0.002153
    308      -0.015701   0.013508  -0.004055  -0.000045   0.045732   0.001075
    309       0.001245   0.010722  -0.000707   0.000000   0.016884  -0.001266
    310      -0.001615  -0.014419   0.000982   0.000001  -0.023114   0.001537
    311      -0.001979  -0.015981   0.001066   0.000000  -0.020601   0.001557
    312       0.006587   0.018649  -0.000602   0.000014  -0.073055  -0.000068
    313       0.006502   0.017907  -0.000547   0.000014  -0.073825  -0.000051
    314       0.010123   0.027397  -0.000808   0.000021  -0.103602  -0.000148
    315      -0.033140  -0.106225   0.004086  -0.000086   0.646028  -0.000909
    316      -0.019429  -0.062121   0.002380  -0.000050   0.381238  -0.000548
    317       0.013041   0.042886  -0.001711   0.000033  -0.253348   0.000356
    318       0.009183   0.019951  -0.000242   0.000027  -0.184088   0.000362
    319      -0.018898  -0.039524   0.000355  -0.000056   0.373811  -0.000724
    320       0.016279   0.035478  -0.000443   0.000047  -0.319369   0.000621
    321      -0.076628  -0.434377   0.028639   0.000030  -0.090888  -0.000512
    322       0.010961   0.062126  -0.004097  -0.000004   0.013237   0.000084
    323       0.087405   0.495409  -0.032663  -0.000034   0.103593   0.000597
    324      -0.077287  -0.443835   0.029395   0.000030  -0.095051  -0.000150
    325       0.053411   0.306358  -0.020280  -0.000020   0.065099   0.000114
    326      -0.035882  -0.206187   0.013659   0.000014  -0.044285  -0.000067
    327      -0.013029  -0.068543   0.004377   0.000004  -0.012339  -0.000237
    328       0.008688   0.045684  -0.002919  -0.000003   0.008931   0.000176
    329      -0.004802  -0.025548   0.001641   0.000001  -0.004667  -0.000091
    330       0.010003   0.061452  -0.004176  -0.000002   0.007505  -0.000071
    331       0.011104   0.068222  -0.004636  -0.000002   0.008657  -0.000081
    332       0.023180   0.142672  -0.009700  -0.000005   0.017306  -0.000178
    333      -0.001093  -0.004673   0.000250  -0.000001   0.015430   0.000010
    334      -0.000469  -0.002124   0.000118  -0.000001   0.006537   0.000008
    335      -0.002922  -0.012704   0.000694  -0.000003   0.038452   0.000020
    336       0.001502   0.010664  -0.000755  -0.000000   0.000667  -0.000029
    337       0.000116   0.000854  -0.000061   0.000000   0.000228  -0.000004
    338      -0.002138  -0.014948   0.001054   0.000000  -0.001094   0.000037
    339      -0.002947  -0.021803   0.001568   0.000003   0.002802   0.000031
    340       0.002062   0.015392  -0.001110  -0.000002  -0.002091  -0.000022
    341      -0.000281  -0.002363   0.000176   0.000000   0.000298   0.000005
    342       0.002311   0.014090  -0.000953  -0.000001  -0.002111   0.000002
    343       0.006106   0.037164  -0.002513  -0.000004  -0.005316   0.000003
    344      -0.000142  -0.000950   0.000066  -0.000000   0.000259   0.000000
    345       0.011531   0.050597  -0.003046  -0.000020   0.013406   0.000005
    346      -0.006667  -0.029249   0.001761   0.000011  -0.007768  -0.000003
    347       0.016122   0.070749  -0.004260  -0.000028   0.019004   0.000006
    348       0.013408   0.059200  -0.003564  -0.000020   0.009716   0.000025
    349       0.011745   0.051829  -0.003120  -0.000018   0.008599   0.000021
    350       0.001922   0.008444  -0.000507  -0.000003   0.001489   0.000003
    351       0.001002   0.003782  -0.000214  -0.000003   0.004178  -0.000039
    352       0.000818   0.003107  -0.000176  -0.000003   0.003510  -0.000033
    353       0.000166   0.000540  -0.000027  -0.000001   0.000641  -0.000011
    354      -0.003877  -0.018150   0.001131   0.000007  -0.006741  -0.000064
    355      -0.001073  -0.005036   0.000314   0.000002  -0.001794  -0.000018
    356       0.006733   0.031519  -0.001963  -0.000012   0.011396   0.000112
    357       0.000154   0.000543  -0.000027  -0.000000   0.000141   0.000010
    358       0.000121   0.000412  -0.000020  -0.000000   0.000159   0.000008
    359      -0.000271  -0.001001   0.000053   0.000001  -0.000259  -0.000017
    360      -0.000331  -0.001587   0.000095   0.000000  -0.000672   0.000003
    361      -0.000177  -0.000853   0.000051   0.000000  -0.000337   0.000001
    362      -0.000099  -0.000472   0.000028   0.000000  -0.000194   0.000001
    363      -0.000374  -0.001938   0.000116   0.000001  -0.000062   0.000001
    364       0.000028   0.000143  -0.000009   0.000000   0.000009  -0.000000
    365       0.000520   0.002702  -0.000162  -0.000001   0.000081  -0.000002
    366       0.000013   0.000075  -0.000004  -0.000000  -0.000062   0.000000
    367      -0.000023  -0.000128   0.000007   0.000000   0.000077  -0.000001
    368       0.000050   0.000275  -0.000015  -0.000000  -0.000141   0.000001
    369       0.000155   0.000765  -0.000045  -0.000000   0.000225   0.000000
    370       0.000082   0.000406  -0.000024  -0.000000   0.000114   0.000000
    371       0.000046   0.000229  -0.000014   0.000000   0.000073   0.000000
    372      -0.000017  -0.000102   0.000007   0.000000   0.000062  -0.000001
    373      -0.000008  -0.000048   0.000003   0.000000   0.000035  -0.000001
    374      -0.000003  -0.000021   0.000001   0.000000   0.000017  -0.000000
    375      -0.000011  -0.000057   0.000004   0.000000   0.000010  -0.000001
    376       0.000002   0.000010  -0.000001  -0.000000  -0.000006   0.000000
    377       0.000007   0.000038  -0.000003   0.000000  -0.000007   0.000001
    378       0.000009   0.000028  -0.000000  -0.000001  -0.000013  -0.000000
    379      -0.000010  -0.000031   0.000000   0.000000   0.000016   0.000000
    380       0.000037   0.000108   0.000000  -0.000002  -0.000063  -0.000001
    381       0.000004   0.000002   0.000001  -0.000001  -0.000026   0.000001
    382      -0.000016  -0.000003  -0.000004   0.000003   0.000129  -0.000002
    383      -0.000001  -0.000003  -0.000000   0.000000   0.000005   0.000000
    384      -0.000002  -0.000007  -0.000000  -0.000000  -0.000022   0.000001
    385      -0.000001  -0.000004  -0.000000  -0.000000  -0.000015   0.000001
    386      -0.000001  -0.000003  -0.000000   0.000000  -0.000010   0.000001
    387       0.000004   0.000008   0.000000  -0.000001  -0.000012   0.000000
    388      -0.000013  -0.000030  -0.000000   0.000002   0.000038  -0.000001
    389      -0.000001  -0.000002  -0.000000   0.000000   0.000003  -0.000000
    390       0.000003   0.000007   0.000000  -0.000000   0.000003  -0.000000
    391      -0.000004  -0.000011  -0.000000   0.000000  -0.000008   0.000000
    392       0.000015   0.000035   0.000002  -0.000001   0.000024  -0.000001
    393      -0.000407  -0.001921   0.000119   0.000001  -0.000575  -0.000008
    394       0.000383   0.001804  -0.000112  -0.000001   0.000578   0.000008
    395      -0.000586  -0.002766   0.000172   0.000001  -0.000858  -0.000012
    396      -0.000662  -0.003022   0.000184   0.000001  -0.001529  -0.000010
    397      -0.000709  -0.003236   0.000198   0.000001  -0.001616  -0.000011
    398      -0.000403  -0.001842   0.000113   0.000001  -0.000921  -0.000006
    399       0.000239   0.001135  -0.000070  -0.000001   0.000439   0.000006
    400      -0.000273  -0.001302   0.000080   0.000001  -0.000516  -0.000007
    401      -0.000120  -0.000578   0.000035   0.000000  -0.000222  -0.000004
    402      -0.000001   0.000000   0.000001  -0.000007  -0.000000   0.000001
    403       0.000002  -0.000001  -0.000004   0.000090   0.000000  -0.000003
    404      -0.000003   0.000001   0.000005  -0.000089   0.000000   0.000006
                366        367        368        369        370        371    
      0      -0.000000   0.000000  -0.000004   0.000000  -0.000000   0.000000
      1       0.000000  -0.000000  -0.000001  -0.000000  -0.000000  -0.000000
      2      -0.000000  -0.000000  -0.000003   0.000000  -0.000000  -0.000000
      3      -0.000000   0.000000  -0.000001  -0.000000  -0.000000  -0.000000
      4       0.000000  -0.000000   0.000000  -0.000000   0.000000  -0.000000
      5      -0.000000  -0.000000  -0.000001  -0.000000  -0.000000  -0.000000
      6       0.000000   0.000000   0.000001  -0.000000  -0.000000  -0.000000
      7       0.000000  -0.000000   0.000000  -0.000000  -0.000000  -0.000000
      8      -0.000000  -0.000000  -0.000000  -0.000000  -0.000000  -0.000000
      9      -0.000000  -0.000000   0.000005  -0.000000   0.000000  -0.000000
     10       0.000000  -0.000000  -0.000001   0.000000  -0.000000  -0.000000
     11      -0.000000  -0.000000   0.000004  -0.000000  -0.000000  -0.000000
     12      -0.000000   0.000000   0.000000  -0.000000  -0.000000  -0.000000
     13       0.000000  -0.000000  -0.000000  -0.000000  -0.000000  -0.000000
     14      -0.000000  -0.000000   0.000001  -0.000000  -0.000000  -0.000000
     15      -0.000000   0.000000  -0.000007  -0.000000  -0.000000  -0.000000
     16      -0.000000  -0.000000  -0.000004  -0.000000   0.000000   0.000000
     17      -0.000000   0.000000   0.000001  -0.000000  -0.000000  -0.000000
     18       0.000001  -0.000000   0.000041  -0.000000   0.000000  -0.000000
     19      -0.000001  -0.000000   0.000050  -0.000000   0.000000   0.000000
     20       0.000002   0.000000   0.000066  -0.000000   0.000000   0.000000
     21       0.000002  -0.000000   0.000017  -0.000000   0.000000  -0.000000
     22       0.000002   0.000000   0.000058  -0.000000   0.000000   0.000000
     23       0.000004  -0.000000   0.000085  -0.000000   0.000000  -0.000000
     24      -0.000000   0.000000  -0.000023  -0.000000  -0.000000  -0.000000
     25       0.000002   0.000000  -0.000025  -0.000000   0.000000   0.000000
     26      -0.000002   0.000000  -0.000064  -0.000000  -0.000000  -0.000000
     27       0.000103   0.000000   0.000444  -0.000000   0.000000  -0.000000
     28       0.000207   0.000002   0.000863  -0.000000   0.000000   0.000000
     29      -0.000173  -0.000002  -0.000842   0.000000   0.000000  -0.000000
     30       0.000038  -0.000004   0.000412  -0.000000   0.000000  -0.000000
     31      -0.000014   0.000001  -0.000977   0.000000  -0.000000   0.000000
     32      -0.000020   0.000003   0.001465  -0.000000  -0.000000  -0.000000
     33      -0.000044   0.000010   0.006330  -0.000002   0.000000  -0.000001
     34       0.000019  -0.000002  -0.000051  -0.000000   0.000000  -0.000000
     35      -0.000020   0.000010   0.009130  -0.000003   0.000000  -0.000002
     36      -0.000067   0.000003  -0.000713   0.000000   0.000000  -0.000000
     37       0.000007  -0.000000   0.000267  -0.000000   0.000000   0.000000
     38      -0.000121   0.000004  -0.002513   0.000001   0.000000   0.000000
     39       0.000065  -0.000003   0.000078   0.000000  -0.000000   0.000000
     40       0.000024  -0.000001   0.000484  -0.000000   0.000000   0.000000
     41       0.000064  -0.000005   0.000239  -0.000000   0.000000   0.000000
     42      -0.000343  -0.000000  -0.026752   0.000007  -0.000000   0.000000
     43       0.001004  -0.000014   0.082914  -0.000024   0.000001  -0.000001
     44       0.000002  -0.000006  -0.008856   0.000003  -0.000000   0.000001
     45       0.003729  -0.000215   0.006871   0.000000  -0.000000   0.000005
     46       0.000604  -0.000060   0.000107   0.000000   0.000000   0.000002
     47       0.002489  -0.000126   0.005127   0.000000  -0.000000   0.000003
     48       0.003595  -0.000327   0.000088   0.000002   0.000001   0.000013
     49       0.002136  -0.000195   0.000201   0.000001   0.000001   0.000008
     50      -0.002473   0.000281   0.000466  -0.000001  -0.000001  -0.000012
     51      -0.000329   0.000087  -0.002180   0.000001  -0.000000  -0.000001
     52      -0.000476   0.000092  -0.001687   0.000000   0.000000  -0.000001
     53       0.000564  -0.000109   0.002881  -0.000001   0.000000   0.000002
     54      -0.000059  -0.000043   0.000155  -0.000000  -0.000000   0.000000
     55      -0.000122   0.000001  -0.000019  -0.000000   0.000000   0.000000
     56      -0.000014   0.000039   0.000159   0.000000   0.000000   0.000000
     57      -0.006127   0.000759   0.000872  -0.000001   0.000000   0.000004
     58      -0.018920   0.002269   0.001685  -0.000004  -0.000000   0.000005
     59      -0.011506   0.001458   0.000877  -0.000002   0.000000   0.000005
     60      -0.004554  -0.002204  -0.000665  -0.000007  -0.000002  -0.000004
     61       0.000186  -0.000449  -0.000480   0.000001  -0.000001   0.000002
     62       0.001976   0.000919   0.000285   0.000003   0.000001   0.000002
     63      -0.008094  -0.001666  -0.000478  -0.000016  -0.000000  -0.000017
     64       0.009148   0.001676   0.000676   0.000019  -0.000000   0.000021
     65      -0.004586  -0.000676  -0.000463  -0.000010   0.000001  -0.000012
     66       0.000522   0.000110   0.000125   0.000001   0.000000   0.000001
     67      -0.001656  -0.000371  -0.000158  -0.000003  -0.000000  -0.000003
     68       0.000351   0.000138   0.000103   0.000001   0.000000   0.000001
     69      -0.000050   0.000083  -0.000020   0.000000  -0.000000   0.000000
     70       0.000090  -0.000114  -0.000006   0.000000  -0.000000  -0.000001
     71      -0.000568   0.000012   0.000004  -0.000001   0.000000   0.000001
     72       0.034422   0.004848  -0.000574   0.000048   0.000001  -0.000005
     73      -0.033955  -0.004980   0.000355  -0.000051   0.000000  -0.000004
     74      -0.067718  -0.009419   0.000880  -0.000095   0.000000  -0.000000
     75      -0.009678   0.005500   0.000113   0.000008   0.000002   0.000026
     76       0.005501  -0.001828  -0.000069  -0.000005   0.000002  -0.000009
     77      -0.003657   0.003206   0.000037   0.000002   0.000004   0.000015
     78      -0.001409   0.009060  -0.000023   0.000002   0.000019   0.000061
     79      -0.000789   0.010938  -0.000058   0.000001   0.000026   0.000075
     80      -0.001027   0.003262   0.000006   0.000002   0.000005   0.000021
     81       0.001946  -0.000771  -0.000026  -0.000018  -0.000002  -0.000002
     82       0.003838  -0.002224  -0.000048  -0.000028  -0.000004  -0.000010
     83       0.000748  -0.000881  -0.000008  -0.000009  -0.000001  -0.000002
     84      -0.000171   0.000161   0.000002   0.000017   0.000000  -0.000000
     85       0.000093   0.000365  -0.000002   0.000011   0.000001  -0.000009
     86       0.000011  -0.000399   0.000000  -0.000002  -0.000000  -0.000001
     87       0.001939  -0.019032  -0.000020  -0.000064  -0.000017   0.000033
     88      -0.001521   0.011315   0.000017   0.000034   0.000005  -0.000019
     89       0.009683  -0.082907  -0.000070  -0.000121  -0.000082   0.000076
     90       0.000155   0.008463  -0.000005   0.000759   0.000012  -0.000218
     91       0.000272   0.005416  -0.000005   0.000455   0.000003  -0.000086
     92       0.000333   0.001958  -0.000005   0.000091  -0.000009   0.000075
     93       0.000418   0.000361  -0.000007   0.000853   0.000075  -0.000832
     94      -0.000090   0.000610   0.000003  -0.000461  -0.000065   0.000727
     95      -0.000221  -0.000170   0.000004  -0.000538  -0.000051   0.000588
     96       0.000160  -0.002160  -0.000001   0.000048   0.000031   0.000024
     97      -0.000239   0.002669   0.000001   0.000007  -0.000024  -0.000063
     98      -0.000197   0.002130   0.000001   0.000015  -0.000022  -0.000062
     99      -0.000012   0.000139   0.000000  -0.000099  -0.000025   0.000025
    100      -0.000012   0.000136   0.000000   0.000120   0.000025  -0.000055
    101      -0.000001   0.000066   0.000000   0.000094   0.000010  -0.000032
    102      -0.000105   0.001251  -0.000000  -0.000562   0.000140  -0.000326
    103      -0.000100   0.001473  -0.000000  -0.000711   0.000133  -0.000265
    104       0.000169  -0.001656  -0.000001   0.001104  -0.000063   0.000006
    105       0.000091  -0.001549  -0.000002  -0.007151  -0.001329   0.002231
    106      -0.000026   0.000569   0.000001   0.003610   0.000618  -0.001121
    107      -0.000079   0.000839   0.000000   0.000304   0.000180  -0.000004
    108       0.000090  -0.000200  -0.000005  -0.010268  -0.002033   0.004974
    109       0.000003   0.000273  -0.000001  -0.002630  -0.000414   0.001426
    110       0.000103   0.000111  -0.000006  -0.014319  -0.002698   0.007119
    111      -0.000015   0.000098   0.000000   0.001015   0.000047  -0.000318
    112      -0.000006   0.000040   0.000000   0.000312   0.000049  -0.000204
    113      -0.000027   0.000121   0.000001   0.003244   0.000368  -0.001178
    114       0.000001  -0.000005  -0.000000  -0.000091   0.000021   0.000081
    115       0.000000   0.000003  -0.000000  -0.000508   0.000071  -0.000107
    116      -0.000001   0.000010   0.000000  -0.000192   0.000330  -0.000518
    117      -0.000017  -0.000084   0.000008   0.028953   0.000543   0.000936
    118       0.000072   0.000295  -0.000023  -0.077906  -0.001815  -0.000564
    119      -0.000028  -0.000082   0.000007   0.021959   0.001052  -0.000821
    120      -0.000006   0.000122  -0.000001  -0.005099   0.009115  -0.011429
    121      -0.000002   0.000020  -0.000000  -0.000909   0.005352  -0.007848
    122      -0.000004   0.000095  -0.000001  -0.003647   0.003350  -0.003037
    123       0.000015  -0.000105  -0.000001  -0.001017   0.029022  -0.047787
    124       0.000007  -0.000042  -0.000001  -0.000665   0.013885  -0.022435
    125      -0.000020   0.000147   0.000001   0.000798  -0.029862   0.050769
    126      -0.000003   0.000001   0.000001   0.002150  -0.002771   0.004538
    127      -0.000002   0.000004   0.000000   0.001389  -0.002355   0.003641
    128       0.000005  -0.000006  -0.000001  -0.003238   0.005385  -0.007309
    129       0.000000  -0.000001  -0.000000  -0.000100   0.000475  -0.000626
    130       0.000000  -0.000000  -0.000000  -0.000026   0.000436   0.000101
    131       0.000000   0.000000  -0.000000  -0.000162   0.000184   0.000128
    132      -0.000001  -0.000010   0.000001   0.001546   0.002615   0.000792
    133      -0.000000  -0.000002  -0.000000   0.000132   0.000589  -0.000135
    134       0.000001   0.000008  -0.000001  -0.001649  -0.001461  -0.001327
    135       0.000001   0.000003  -0.000000  -0.000588  -0.000450   0.000313
    136       0.000000   0.000001  -0.000000  -0.000128  -0.000133   0.000257
    137       0.000000   0.000002  -0.000000  -0.000430  -0.000161   0.000044
    138       0.000000  -0.000001   0.000000   0.000133   0.000867   0.000766
    139       0.000000  -0.000000  -0.000000   0.000074   0.000678   0.000584
    140       0.000000  -0.000000  -0.000000   0.000042   0.000192   0.000212
    141      -0.000000   0.000000   0.000000   0.000006  -0.000044  -0.000015
    142      -0.000000   0.000000   0.000000  -0.000007   0.000225   0.000156
    143       0.000000  -0.000000  -0.000000  -0.000001  -0.000115  -0.000102
    144      -0.000000  -0.000001   0.000000   0.000060  -0.000275  -0.000218
    145       0.000000   0.000001   0.000000  -0.000025   0.000216   0.000162
    146      -0.000000  -0.000001  -0.000000  -0.000049  -0.000566  -0.000299
    147       0.000000   0.000000  -0.000000  -0.000010  -0.000043  -0.000043
    148       0.000000   0.000001   0.000000  -0.000015   0.000385   0.000228
    149       0.000000  -0.000001  -0.000000   0.000018  -0.000487  -0.000313
    150       0.000003  -0.000019  -0.000000  -0.000440   0.002677  -0.009314
    151       0.000004  -0.000017  -0.000001  -0.001377   0.056961   0.038148
    152       0.000006  -0.000032  -0.000001  -0.001025   0.050358   0.024243
    153       0.000000  -0.000000   0.000006  -0.000000   0.000000  -0.000000
    154       0.000000  -0.000000   0.000001  -0.000000   0.000000   0.000000
    155       0.000000   0.000000   0.000003  -0.000000   0.000000  -0.000000
    156      -0.000000   0.000000  -0.000006  -0.000000  -0.000000  -0.000000
    157      -0.000000  -0.000000  -0.000004  -0.000000   0.000000   0.000000
    158      -0.000000  -0.000000   0.000002  -0.000000  -0.000000  -0.000000
    159       0.000000   0.000000   0.000003  -0.000000   0.000000  -0.000000
    160       0.000000  -0.000000   0.000001  -0.000000   0.000000   0.000000
    161      -0.000000   0.000000   0.000001  -0.000000  -0.000000  -0.000000
    162       0.000000   0.000000  -0.000002  -0.000000   0.000000  -0.000000
    163       0.000000  -0.000000  -0.000001  -0.000000  -0.000000  -0.000000
    164      -0.000000   0.000000   0.000000  -0.000000  -0.000000  -0.000000
    165      -0.000000  -0.000000  -0.000001   0.000000  -0.000000   0.000000
    166       0.000001   0.000000   0.000008  -0.000000   0.000000  -0.000001
    167      -0.000001  -0.000000  -0.000012   0.000000  -0.000001   0.000000
    168       0.000002   0.000000   0.000044  -0.000000   0.000001  -0.000001
    169      -0.000002  -0.000000  -0.000034   0.000000  -0.000001   0.000001
    170      -0.000000  -0.000000  -0.000007   0.000000  -0.000000  -0.000000
    171       0.000000   0.000000   0.000013  -0.000000   0.000000  -0.000000
    172       0.000001   0.000000   0.000038  -0.000001   0.000001  -0.000001
    173       0.000001  -0.000000   0.000049  -0.000001   0.000001  -0.000001
    174      -0.000001  -0.000000   0.000011  -0.000000   0.000000  -0.000000
    175      -0.000001  -0.000001   0.000009  -0.000000   0.000000  -0.000000
    176       0.000000   0.000000  -0.000005   0.000000  -0.000000  -0.000000
    177       0.000002   0.000001  -0.000059   0.000001  -0.000001   0.000000
    178      -0.000002  -0.000001   0.000043  -0.000000   0.000001  -0.000001
    179      -0.000000  -0.000000   0.000008  -0.000000  -0.000000  -0.000000
    180      -0.000000   0.000000  -0.000012   0.000000  -0.000000   0.000000
    181       0.000000   0.000000  -0.000039   0.000000  -0.000001  -0.000000
    182      -0.000000   0.000001  -0.000050   0.000000  -0.000001   0.000000
    183      -0.000003  -0.000001   0.000088  -0.000000   0.000000  -0.000000
    184       0.000010   0.000001  -0.000137   0.000001  -0.000001   0.000001
    185      -0.000009  -0.000001   0.000088  -0.000001   0.000001  -0.000000
    186      -0.000008   0.000001  -0.000524   0.000000  -0.000000   0.000000
    187      -0.000004   0.000000  -0.000404   0.000000  -0.000000   0.000000
    188      -0.000010   0.000001  -0.000936   0.000000  -0.000000   0.000001
    189      -0.000016   0.000000  -0.000377   0.000000  -0.000000   0.000000
    190      -0.000020   0.000000  -0.000509   0.000000   0.000000   0.000001
    191      -0.000043   0.000001  -0.000941   0.000000  -0.000000   0.000000
    192       0.000335   0.000002   0.002062  -0.000000  -0.000001   0.000001
    193       0.000222   0.000002   0.001362  -0.000000  -0.000000   0.000001
    194       0.000494   0.000003   0.003235  -0.000000  -0.000001   0.000001
    195      -0.002137  -0.000011  -0.009746   0.000003   0.000001   0.000000
    196      -0.001215  -0.000006  -0.005544   0.000002   0.000001   0.000000
    197       0.000678   0.000003   0.003058  -0.000001  -0.000000  -0.000000
    198       0.000579   0.000008   0.002367  -0.000001  -0.000000   0.000000
    199      -0.001496  -0.000022  -0.006202   0.000002   0.000001  -0.000001
    200       0.000907   0.000013   0.003802  -0.000001  -0.000001   0.000000
    201      -0.000238   0.000029   0.010124  -0.000001  -0.000002  -0.000000
    202      -0.000001  -0.000000   0.000359  -0.000000  -0.000000  -0.000000
    203       0.000290  -0.000035  -0.011743   0.000002   0.000002   0.000000
    204      -0.000205   0.000016  -0.014202   0.000004  -0.000001   0.000002
    205       0.000164  -0.000012   0.011209  -0.000004   0.000001  -0.000002
    206      -0.000063   0.000005  -0.004226   0.000001  -0.000000   0.000001
    207       0.000398  -0.000076  -0.036095   0.000010  -0.000000   0.000006
    208      -0.000293   0.000057   0.028476  -0.000008   0.000000  -0.000005
    209       0.000060  -0.000013  -0.007416   0.000002   0.000000   0.000001
    210       0.000096  -0.000047  -0.040530   0.000012  -0.000001   0.000008
    211       0.000056  -0.000032  -0.028192   0.000008  -0.000001   0.000005
    212       0.000161  -0.000111  -0.101073   0.000030  -0.000003   0.000020
    213       0.000367  -0.000005   0.010653  -0.000003  -0.000000  -0.000001
    214      -0.000013   0.000002   0.001754  -0.000001   0.000000   0.000000
    215       0.001223  -0.000028   0.029262  -0.000007  -0.000000  -0.000001
    216      -0.000283  -0.000041  -0.104662   0.000031  -0.000002   0.000005
    217       0.000101  -0.000013  -0.014020   0.000004  -0.000000   0.000001
    218       0.000278   0.000057   0.127661  -0.000037   0.000003  -0.000006
    219       0.007102  -0.000030   0.635273  -0.000180   0.000008  -0.000010
    220      -0.005720   0.000022  -0.512238   0.000145  -0.000007   0.000008
    221       0.000241   0.000006   0.025522  -0.000007   0.000000  -0.000000
    222      -0.002964   0.000078  -0.210679   0.000060  -0.000003   0.000002
    223      -0.006611   0.000174  -0.471953   0.000135  -0.000007   0.000006
    224      -0.000813   0.000024  -0.052631   0.000015  -0.000001   0.000001
    225      -0.016709   0.000768  -0.036481  -0.000002   0.000004  -0.000013
    226       0.014564  -0.000669   0.031545   0.000002  -0.000003   0.000012
    227      -0.022357   0.001037  -0.049083  -0.000002   0.000005  -0.000017
    228      -0.027855   0.001773  -0.047159  -0.000002   0.000001  -0.000041
    229      -0.021558   0.001370  -0.036154  -0.000002   0.000001  -0.000032
    230      -0.007918   0.000510  -0.012719  -0.000001   0.000001  -0.000012
    231      -0.020238   0.001574  -0.003979  -0.000011  -0.000002  -0.000059
    232      -0.014187   0.001119  -0.003436  -0.000007  -0.000001  -0.000041
    233      -0.007939   0.000622  -0.001687  -0.000004  -0.000001  -0.000024
    234      -0.022879   0.002406   0.003050  -0.000011  -0.000007  -0.000103
    235      -0.011218   0.001198   0.001204  -0.000005  -0.000003  -0.000050
    236       0.037581  -0.003979  -0.005161   0.000018   0.000012   0.000166
    237       0.005251  -0.000865   0.023026  -0.000005   0.000000   0.000016
    238       0.004759  -0.000902   0.023195  -0.000005   0.000000   0.000015
    239      -0.007582   0.001328  -0.031639   0.000006  -0.000001  -0.000023
    240      -0.023266   0.002374   0.002669  -0.000005  -0.000002  -0.000002
    241       0.025262  -0.002485  -0.003018   0.000006   0.000003   0.000005
    242      -0.030958   0.003162   0.003494  -0.000007  -0.000003  -0.000003
    243       0.158898  -0.019131  -0.016939   0.000033  -0.000001  -0.000056
    244       0.105331  -0.012668  -0.011365   0.000022  -0.000001  -0.000038
    245       0.097453  -0.011759  -0.010236   0.000020  -0.000001  -0.000034
    246      -0.062351   0.007865   0.003883  -0.000010  -0.000000   0.000016
    247       0.096145  -0.012050  -0.005878   0.000015   0.000001  -0.000023
    248       0.072829  -0.009199  -0.004400   0.000011   0.000000  -0.000017
    249       0.014524   0.010511   0.005454   0.000017   0.000013   0.000001
    250       0.018312   0.013171   0.007026   0.000022   0.000016   0.000001
    251      -0.005183  -0.003739  -0.002166  -0.000006  -0.000004  -0.000001
    252       0.039021   0.015936   0.002502   0.000068   0.000013   0.000044
    253      -0.018399  -0.007591  -0.001149  -0.000032  -0.000006  -0.000020
    254      -0.018557  -0.007451  -0.001268  -0.000032  -0.000006  -0.000021
    255       0.048772   0.011430   0.000990   0.000092   0.000006   0.000086
    256      -0.017630  -0.004112  -0.000462  -0.000033  -0.000002  -0.000031
    257      -0.024478  -0.005717  -0.000897  -0.000047  -0.000003  -0.000045
    258       0.048820   0.008537   0.003980   0.000106  -0.000003   0.000121
    259      -0.091601  -0.015877  -0.007317  -0.000198   0.000006  -0.000222
    260       0.079867   0.013864   0.006220   0.000172  -0.000005   0.000193
    261      -0.007780  -0.002309  -0.001122  -0.000017  -0.000002  -0.000018
    262       0.017139   0.004482   0.002203   0.000036   0.000004   0.000034
    263      -0.009595  -0.002427  -0.001095  -0.000020  -0.000002  -0.000017
    264       0.087600   0.014106  -0.000506   0.000149  -0.000001   0.000031
    265       0.121465   0.019897  -0.000556   0.000211  -0.000001   0.000049
    266      -0.023684  -0.003624   0.000227  -0.000036  -0.000000  -0.000004
    267      -0.650706  -0.092950   0.009132  -0.000936  -0.000004   0.000017
    268       0.144632   0.020755  -0.002069   0.000211   0.000001  -0.000006
    269       0.384041   0.054860  -0.005421   0.000550   0.000002  -0.000010
    270       0.151480   0.020535  -0.001854   0.000209  -0.000001   0.000004
    271       0.137370   0.018784  -0.001657   0.000190  -0.000001   0.000005
    272       0.457245   0.062016  -0.005435   0.000634  -0.000005   0.000017
    273       0.056927  -0.022273  -0.000708  -0.000054   0.000016  -0.000113
    274      -0.072463   0.028338   0.000909   0.000067  -0.000019   0.000142
    275      -0.011074   0.004462   0.000144   0.000012  -0.000003   0.000024
    276       0.059958  -0.042829  -0.000657  -0.000036  -0.000038  -0.000198
    277       0.007300  -0.004674  -0.000076  -0.000004  -0.000004  -0.000023
    278       0.058037  -0.041967  -0.000632  -0.000037  -0.000036  -0.000193
    279       0.012656  -0.046923  -0.000040  -0.000030  -0.000074  -0.000309
    280       0.000023   0.001152  -0.000015  -0.000002   0.000003   0.000015
    281       0.012538  -0.043924  -0.000046  -0.000025  -0.000071  -0.000287
    282       0.003872  -0.062377   0.000348  -0.000006  -0.000151  -0.000440
    283       0.008374  -0.131871   0.000719  -0.000026  -0.000316  -0.000906
    284      -0.000047   0.005255  -0.000026   0.000001   0.000012   0.000035
    285      -0.020627   0.011877   0.000258   0.000118   0.000022   0.000073
    286      -0.044713   0.027196   0.000557   0.000308   0.000050   0.000142
    287      -0.011614   0.005324   0.000147   0.000078   0.000010   0.000032
    288       0.010402  -0.097819  -0.000029   0.000020  -0.000140   0.000013
    289      -0.013505   0.127252   0.000034  -0.000030   0.000182  -0.000006
    290      -0.003465   0.034519  -0.000001  -0.000040   0.000059   0.000011
    291      -0.064353   0.574480   0.000487   0.000987   0.000571  -0.000590
    292       0.014828  -0.130831  -0.000113  -0.000231  -0.000123   0.000121
    293      -0.060420   0.540019   0.000460   0.000944   0.000538  -0.000564
    294       0.030901  -0.250104  -0.000227  -0.000345  -0.000231   0.000222
    295       0.017180  -0.138522  -0.000124  -0.000196  -0.000130   0.000125
    296      -0.052268   0.421969   0.000380   0.000543   0.000391  -0.000360
    297      -0.002970  -0.043352   0.000055  -0.003505   0.000016   0.000321
    298      -0.003367  -0.045877   0.000062  -0.003628   0.000015   0.000343
    299      -0.003847  -0.053869   0.000070  -0.004363   0.000020   0.000394
    300       0.001233  -0.059759   0.000003  -0.005604  -0.000148   0.002189
    301       0.000240  -0.019967   0.000003  -0.001932  -0.000051   0.000768
    302      -0.000655   0.033463  -0.000002   0.003164   0.000081  -0.001218
    303      -0.003067  -0.006974   0.000044  -0.005493  -0.000333   0.003893
    304      -0.001133  -0.003086   0.000017  -0.002329  -0.000153   0.001727
    305       0.001594   0.003942  -0.000023   0.002549   0.000157  -0.001849
    306      -0.001298   0.002992   0.000031  -0.004768  -0.000562   0.006299
    307       0.002303  -0.005267  -0.000052   0.007872   0.000908  -0.010368
    308       0.001140  -0.002270  -0.000026   0.003846   0.000446  -0.005121
    309      -0.001894   0.023283   0.000009   0.000473  -0.000152  -0.000736
    310       0.002286  -0.028472  -0.000010  -0.000457   0.000244   0.000867
    311       0.002377  -0.028145  -0.000012  -0.000251   0.000245   0.000739
    312      -0.000478   0.002689   0.000006  -0.002969  -0.000154   0.000856
    313      -0.000441   0.002662   0.000005  -0.002960  -0.000142   0.000831
    314      -0.000737   0.003979   0.000010  -0.004750  -0.000332   0.001625
    315       0.002028  -0.021766  -0.000007   0.012069  -0.001649   0.003095
    316       0.001174  -0.012734  -0.000004   0.007070  -0.000995   0.001872
    317      -0.000807   0.008682   0.000003  -0.004811   0.000680  -0.001314
    318      -0.000266   0.004175   0.000001  -0.001991   0.000302  -0.000398
    319       0.000536  -0.008291  -0.000002   0.004053  -0.000519   0.000550
    320      -0.000467   0.007122   0.000002  -0.003652   0.000414  -0.000449
    321      -0.000883   0.011536   0.000009   0.027851   0.006245  -0.008304
    322       0.000150  -0.001789  -0.000002  -0.004045  -0.000816   0.001109
    323       0.001029  -0.013358  -0.000011  -0.031832  -0.007051   0.009373
    324      -0.000186   0.007133   0.000014   0.056922   0.009638  -0.018065
    325       0.000152  -0.004995  -0.000010  -0.039441  -0.006676   0.012517
    326      -0.000079   0.003262   0.000006   0.026085   0.004463  -0.008305
    327      -0.000590   0.002703   0.000027   0.059614   0.012560  -0.028150
    328       0.000435  -0.002050  -0.000019  -0.041862  -0.008735   0.019795
    329      -0.000213   0.001139   0.000009   0.018995   0.003784  -0.008462
    330      -0.000408  -0.001216   0.000030   0.064632   0.012389  -0.033353
    331      -0.000455  -0.001334   0.000033   0.073611   0.013827  -0.037113
    332      -0.000977  -0.002667   0.000070   0.151718   0.028445  -0.076571
    333       0.000144  -0.000727  -0.000006  -0.014388  -0.002296   0.006383
    334       0.000073  -0.000341  -0.000003  -0.008548  -0.001182   0.003281
    335       0.000353  -0.001734  -0.000015  -0.037470  -0.005092   0.015066
    336      -0.000179  -0.000409   0.000036   0.116052   0.007219  -0.007577
    337      -0.000012  -0.000003   0.000001   0.001408   0.000559  -0.001040
    338       0.000233   0.000558  -0.000046  -0.147543  -0.009807   0.010958
    339       0.000571   0.002188  -0.000187  -0.646964  -0.017463  -0.004804
    340      -0.000414  -0.001596   0.000136   0.473130   0.012674   0.003747
    341       0.000079   0.000300  -0.000026  -0.091446  -0.002453  -0.000911
    342      -0.000171  -0.000778   0.000053   0.185192   0.003119   0.002292
    343      -0.000439  -0.001971   0.000134   0.464158   0.008121   0.004859
    344       0.000017   0.000069  -0.000005  -0.018738  -0.000565   0.000055
    345       0.000032  -0.000735   0.000008   0.027728  -0.020777   0.016488
    346      -0.000020   0.000430  -0.000004  -0.015752   0.011784  -0.008991
    347       0.000044  -0.001033   0.000011   0.039037  -0.029700   0.023844
    348       0.000040  -0.000789   0.000009   0.034499  -0.084912   0.114199
    349       0.000034  -0.000680   0.000008   0.029830  -0.074046   0.099887
    350       0.000005  -0.000104   0.000001   0.004600  -0.013313   0.018148
    351      -0.000048   0.000251   0.000005   0.006645  -0.127898   0.201793
    352      -0.000040   0.000204   0.000004   0.006123  -0.105883   0.167255
    353      -0.000016   0.000094   0.000002   0.001957  -0.037902   0.059453
    354      -0.000141   0.001057   0.000010   0.005799  -0.226693   0.385163
    355      -0.000040   0.000291   0.000003   0.001850  -0.059883   0.101704
    356       0.000244  -0.001825  -0.000016  -0.009859   0.391334  -0.663705
    357       0.000036  -0.000038  -0.000007  -0.023181   0.038075  -0.055379
    358       0.000030  -0.000025  -0.000006  -0.019903   0.029797  -0.041457
    359      -0.000058   0.000067   0.000012   0.036584  -0.061816   0.089027
    360       0.000003   0.000050  -0.000002  -0.004351  -0.018724   0.001019
    361       0.000002   0.000027  -0.000001  -0.002552  -0.009470   0.000332
    362       0.000001   0.000015  -0.000001  -0.001274  -0.005855   0.000383
    363       0.000008   0.000076  -0.000005  -0.014599  -0.015812  -0.010788
    364      -0.000001  -0.000005   0.000000   0.001040   0.000796   0.000406
    365      -0.000012  -0.000106   0.000007   0.020735   0.021803   0.015735
    366      -0.000001  -0.000004   0.000001   0.001169   0.000532   0.000863
    367       0.000001   0.000007  -0.000001  -0.001799  -0.001169  -0.001353
    368      -0.000002  -0.000013   0.000001   0.003582   0.001978   0.002068
    369      -0.000009  -0.000035   0.000004   0.006135   0.004612  -0.004386
    370      -0.000005  -0.000018   0.000002   0.003330   0.002339  -0.002418
    371      -0.000003  -0.000011   0.000001   0.001799   0.001402  -0.001369
    372      -0.000001   0.000011  -0.000000  -0.001776  -0.010593  -0.009494
    373      -0.000000   0.000006  -0.000000  -0.000932  -0.005420  -0.004953
    374      -0.000000   0.000002  -0.000000  -0.000407  -0.002598  -0.002325
    375       0.000000   0.000004  -0.000000  -0.000673   0.000922   0.001053
    376      -0.000000  -0.000000   0.000000   0.000121  -0.000085  -0.000112
    377      -0.000000  -0.000004  -0.000000   0.000483  -0.000751  -0.000793
    378       0.000001   0.000003   0.000000   0.000021   0.001989   0.001169
    379      -0.000001  -0.000003   0.000000  -0.000025  -0.002158  -0.001273
    380       0.000005   0.000012   0.000000   0.000034   0.007624   0.004505
    381       0.000000   0.000002   0.000000  -0.000035   0.000213   0.000207
    382      -0.000002  -0.000008  -0.000001   0.000184  -0.000842  -0.000909
    383      -0.000000  -0.000001  -0.000000  -0.000012  -0.000113  -0.000072
    384      -0.000001  -0.000003   0.000000   0.000145  -0.001114  -0.000509
    385      -0.000001  -0.000002   0.000000   0.000099  -0.000608  -0.000243
    386      -0.000000  -0.000002  -0.000000   0.000072  -0.000480  -0.000200
    387       0.000001   0.000001   0.000000   0.000008   0.000462   0.000289
    388      -0.000002  -0.000002   0.000000  -0.000014  -0.001972  -0.001236
    389      -0.000000  -0.000000  -0.000000  -0.000002  -0.000208  -0.000136
    390       0.000000   0.000001   0.000000  -0.000058   0.001342   0.000839
    391      -0.000000  -0.000001  -0.000000   0.000097  -0.002194  -0.001378
    392       0.000001   0.000006   0.000000  -0.000305   0.006423   0.003946
    393      -0.000021   0.000128   0.000002   0.001834  -0.113567  -0.020450
    394       0.000019  -0.000119  -0.000002  -0.001879   0.110233   0.022941
    395      -0.000029   0.000182   0.000003   0.002432  -0.154353  -0.023119
    396      -0.000038   0.000191   0.000006   0.009916  -0.305614  -0.142018
    397      -0.000040   0.000204   0.000006   0.010275  -0.311832  -0.139853
    398      -0.000023   0.000117   0.000003   0.005877  -0.184157  -0.085118
    399       0.000026  -0.000110  -0.000006  -0.006668   0.388082   0.268569
    400      -0.000032   0.000131   0.000007   0.008331  -0.488020  -0.341532
    401      -0.000017   0.000065   0.000004   0.004373  -0.261523  -0.186697
    402      -0.000000  -0.000000  -0.000006   0.000000  -0.000000   0.000000
    403       0.000001  -0.000000   0.000030  -0.000000   0.000000   0.000000
    404      -0.000002   0.000000  -0.000050   0.000000  -0.000000   0.000000
                372        373        374        375        376        377    
      0      -0.000002   0.000000  -0.000000   0.000001  -0.000000   0.000020
      1      -0.000001  -0.000000   0.000000   0.000000  -0.000000  -0.000001
      2      -0.000001   0.000000  -0.000000   0.000001  -0.000000   0.000015
      3      -0.000000  -0.000000  -0.000000   0.000000   0.000000   0.000003
      4      -0.000000  -0.000000   0.000000  -0.000000   0.000000  -0.000004
      5      -0.000000   0.000000  -0.000000   0.000000  -0.000000   0.000009
      6       0.000001  -0.000000   0.000000  -0.000000   0.000000  -0.000008
      7       0.000001  -0.000000   0.000000  -0.000000   0.000000  -0.000002
      8       0.000000   0.000000   0.000000  -0.000000  -0.000000   0.000001
      9       0.000002  -0.000000   0.000000  -0.000001   0.000000  -0.000029
     10       0.000001  -0.000000   0.000000  -0.000000  -0.000000   0.000003
     11       0.000001  -0.000000   0.000001  -0.000001   0.000000  -0.000015
     12      -0.000002   0.000000  -0.000000   0.000000  -0.000000  -0.000001
     13      -0.000001   0.000000  -0.000000   0.000000   0.000000  -0.000000
     14       0.000001  -0.000000   0.000000  -0.000000   0.000000  -0.000005
     15      -0.000001   0.000000  -0.000000   0.000000  -0.000000   0.000051
     16      -0.000002   0.000000  -0.000000   0.000001   0.000000   0.000026
     17       0.000001  -0.000000   0.000000  -0.000000   0.000000  -0.000005
     18       0.000004  -0.000001   0.000003  -0.000004   0.000000  -0.000296
     19       0.000005  -0.000001   0.000002  -0.000003   0.000000  -0.000376
     20       0.000008  -0.000002   0.000005  -0.000008   0.000000  -0.000497
     21       0.000009  -0.000001   0.000001  -0.000001   0.000000  -0.000174
     22      -0.000006   0.000000  -0.000000  -0.000000   0.000000  -0.000411
     23       0.000005  -0.000001   0.000002  -0.000003   0.000000  -0.000638
     24       0.000004  -0.000000   0.000000  -0.000000   0.000000   0.000272
     25       0.000012  -0.000000  -0.000000   0.000001   0.000000   0.000258
     26       0.000006   0.000000  -0.000001   0.000002  -0.000000   0.000482
     27       0.000133  -0.000003   0.000004  -0.000001  -0.000000  -0.000514
     28      -0.000004   0.000013  -0.000041   0.000054  -0.000003  -0.000487
     29       0.000044  -0.000015   0.000049  -0.000066   0.000004   0.001107
     30       0.000691  -0.000046   0.000132  -0.000166   0.000008   0.001675
     31      -0.000028   0.000010  -0.000033   0.000049  -0.000003   0.004500
     32      -0.000801   0.000037  -0.000096   0.000104  -0.000004  -0.010938
     33      -0.002487   0.000090  -0.000204   0.000168  -0.000001  -0.044370
     34       0.000073  -0.000006   0.000016  -0.000020   0.000001  -0.004337
     35      -0.003476   0.000122  -0.000272   0.000213  -0.000001  -0.071645
     36       0.000028  -0.000006   0.000021  -0.000027   0.000001   0.004626
     37      -0.000029   0.000000  -0.000000  -0.000001   0.000000   0.000579
     38       0.000530  -0.000029   0.000079  -0.000087   0.000003   0.012635
     39      -0.000015   0.000007  -0.000024   0.000033  -0.000001  -0.000940
     40       0.000036  -0.000000   0.000000   0.000001  -0.000000   0.000009
     41       0.000623  -0.000028   0.000068  -0.000069   0.000002  -0.000177
     42       0.000292   0.000025  -0.000098   0.000137  -0.000005  -0.014330
     43      -0.001380  -0.000143   0.000554  -0.000800   0.000036   0.007770
     44       0.000954  -0.000005  -0.000030   0.000087  -0.000006   0.005033
     45       0.014705  -0.000512   0.001098  -0.000899   0.000014  -0.001117
     46       0.008035  -0.000377   0.000937  -0.000959   0.000028  -0.001278
     47       0.005775  -0.000138   0.000211  -0.000048  -0.000008  -0.000095
     48       0.055284  -0.002403   0.005783  -0.005661   0.000153  -0.002613
     49       0.032072  -0.001388   0.003333  -0.003249   0.000087  -0.001468
     50      -0.052529   0.002403  -0.005915   0.005954  -0.000170   0.002498
     51      -0.005542   0.000300  -0.000726   0.000671  -0.000015  -0.000343
     52      -0.005420   0.000254  -0.000587   0.000520  -0.000010  -0.000219
     53       0.008258  -0.000402   0.000952  -0.000871   0.000019   0.000391
     54       0.000789  -0.000065   0.000149  -0.000113   0.000001   0.000015
     55       0.000055  -0.000062   0.000209  -0.000272   0.000011  -0.000018
     56       0.000151   0.000097  -0.000309   0.000380  -0.000014   0.000036
     57       0.013581  -0.000625   0.001854  -0.002216   0.000075  -0.000501
     58       0.008240  -0.000413   0.001587  -0.001908   0.000043  -0.000052
     59       0.013238  -0.000511   0.001524  -0.001716   0.000047  -0.000465
     60      -0.001623  -0.002910   0.008569  -0.009261   0.000258  -0.000055
     61      -0.000041   0.000754  -0.002792   0.004038  -0.000178  -0.000024
     62       0.000575   0.001240  -0.003679   0.004032  -0.000116   0.000032
     63      -0.007445  -0.009215   0.029457  -0.035599   0.001224   0.000054
     64       0.009451   0.011382  -0.036831   0.045209  -0.001592  -0.000048
     65      -0.005468  -0.006461   0.021225  -0.026569   0.000964   0.000004
     66       0.001283   0.000744  -0.002663   0.003389  -0.000113  -0.000021
     67      -0.002538  -0.001782   0.005907  -0.007121   0.000229   0.000052
     68       0.001357   0.000862  -0.002952   0.003667  -0.000122  -0.000026
     69      -0.000199  -0.000128   0.000526  -0.000616   0.000011   0.000002
     70      -0.000033  -0.000258   0.000288   0.000420  -0.000052   0.000001
     71       0.000011   0.000115  -0.000091  -0.000211   0.000020  -0.000001
     72      -0.002741  -0.002325   0.009007  -0.012357   0.000436   0.000015
     73       0.000047  -0.001033   0.001253  -0.000497   0.000090  -0.000003
     74       0.002048   0.001058  -0.006066   0.008286  -0.000151  -0.000010
     75       0.000307   0.006211  -0.006091  -0.007174   0.000709   0.000005
     76      -0.000203  -0.000334  -0.000324  -0.000659   0.000215   0.000001
     77       0.000082   0.004847  -0.005237  -0.006584   0.000769   0.000005
     78       0.001069   0.024571  -0.029231  -0.030015   0.003920   0.000008
     79       0.001358   0.033442  -0.040809  -0.041528   0.005604   0.000012
     80       0.000366   0.007264  -0.008230  -0.008529   0.001038   0.000001
     81      -0.000212  -0.002306   0.003220   0.002464  -0.000355  -0.000000
     82      -0.000427  -0.005500   0.007046   0.005707  -0.000765  -0.000001
     83      -0.000086  -0.001232   0.001494   0.001261  -0.000155  -0.000000
     84       0.000029   0.000410  -0.000544  -0.000461   0.000033   0.000000
     85      -0.000010  -0.000473  -0.000302  -0.000175   0.000146   0.000000
     86       0.000004  -0.000021  -0.000160  -0.000113   0.000050   0.000000
     87       0.000292   0.006046  -0.008529  -0.008195   0.001363   0.000002
     88      -0.000157  -0.003954   0.004441   0.004577  -0.000580  -0.000001
     89       0.000299   0.004674  -0.008301  -0.007212   0.001084   0.000001
     90      -0.000078  -0.010720  -0.006547  -0.002656   0.002314   0.000002
     91      -0.000045  -0.003900  -0.002209  -0.000905   0.000550   0.000001
     92      -0.000008   0.004439   0.003339   0.001441  -0.001738  -0.000001
     93      -0.000239  -0.046056  -0.026419  -0.009571   0.012342   0.000004
     94       0.000208   0.041884   0.023998   0.008613  -0.011946  -0.000004
     95       0.000170   0.033054   0.018912   0.006814  -0.008998  -0.000003
     96       0.000042   0.005035   0.002256   0.000559  -0.001365  -0.000001
     97      -0.000053  -0.006797  -0.003143  -0.000823   0.001726   0.000001
     98      -0.000045  -0.006094  -0.002885  -0.000789   0.001473   0.000001
     99      -0.000005  -0.000727  -0.000358  -0.000103   0.000247   0.000000
    100      -0.000001  -0.000074  -0.000035  -0.000027  -0.000435  -0.000000
    101      -0.000001  -0.000071  -0.000038  -0.000030  -0.000422   0.000000
    102      -0.000062  -0.011621  -0.006412  -0.002175   0.004063   0.000001
    103      -0.000050  -0.009262  -0.005073  -0.001726   0.002881   0.000001
    104       0.000009   0.000989   0.000240  -0.000078  -0.001162  -0.000000
    105       0.000007   0.001504   0.001453   0.001253   0.012147   0.000001
    106      -0.000002  -0.000703  -0.000798  -0.000746  -0.007535  -0.000001
    107      -0.000004   0.000065   0.000360   0.000419   0.004272  -0.000000
    108       0.000020   0.006972   0.006429   0.004969   0.042651   0.000001
    109       0.000007   0.002698   0.002522   0.001948   0.016529  -0.000000
    110       0.000030   0.010870   0.010045   0.007748   0.066135   0.000001
    111      -0.000004  -0.001022  -0.000798  -0.000529  -0.003855  -0.000000
    112      -0.000002  -0.000577  -0.000455  -0.000303  -0.002205  -0.000000
    113      -0.000008  -0.002494  -0.002013  -0.001370  -0.010203   0.000000
    114       0.000001   0.000180   0.000147   0.000102   0.000784  -0.000000
    115      -0.000000  -0.000013  -0.000009  -0.000004  -0.000013  -0.000000
    116       0.000000   0.000013   0.000019   0.000019   0.000195   0.000000
    117       0.000008   0.002910   0.002585   0.001924   0.015879   0.000000
    118      -0.000009  -0.002960  -0.002510  -0.001784  -0.014089  -0.000000
    119       0.000000   0.000010  -0.000069  -0.000106  -0.001324   0.000000
    120       0.000003   0.000345   0.000291   0.000214   0.001650   0.000000
    121       0.000004   0.000416   0.000332   0.000230   0.001729   0.000000
    122      -0.000001  -0.000055  -0.000025  -0.000004   0.000040   0.000000
    123       0.000021   0.001557   0.001158   0.000765   0.005538   0.000001
    124       0.000009   0.000706   0.000528   0.000351   0.002562   0.000000
    125      -0.000023  -0.001724  -0.001263  -0.000819  -0.005804  -0.000000
    126      -0.000002  -0.000003   0.000014   0.000017   0.000197  -0.000000
    127      -0.000001  -0.000032  -0.000012  -0.000002   0.000038  -0.000000
    128       0.000003   0.000041   0.000005  -0.000009  -0.000182   0.000000
    129       0.000000   0.000012   0.000007   0.000004   0.000025  -0.000000
    130      -0.000000   0.000001   0.000001   0.000001   0.000006   0.000000
    131      -0.000000  -0.000014  -0.000011  -0.000008  -0.000060   0.000000
    132      -0.000000   0.000041   0.000037   0.000027   0.000212  -0.000000
    133       0.000000   0.000010   0.000008   0.000005   0.000034  -0.000000
    134       0.000000  -0.000025  -0.000027  -0.000021  -0.000187   0.000000
    135      -0.000000  -0.000061  -0.000048  -0.000036  -0.000242  -0.000001
    136      -0.000000  -0.000026  -0.000020  -0.000014  -0.000094  -0.000001
    137      -0.000000  -0.000028  -0.000023  -0.000017  -0.000121  -0.000001
    138      -0.000000  -0.000006  -0.000002   0.000000   0.000008   0.000000
    139      -0.000000  -0.000007  -0.000003  -0.000001  -0.000004   0.000000
    140      -0.000000  -0.000002  -0.000001  -0.000000   0.000000   0.000000
    141       0.000000   0.000000   0.000000   0.000000   0.000001  -0.000000
    142      -0.000000  -0.000004  -0.000002  -0.000001  -0.000009   0.000000
    143      -0.000000   0.000002   0.000001   0.000001   0.000003  -0.000000
    144       0.000000   0.000009   0.000007   0.000005   0.000032   0.000000
    145       0.000000  -0.000007  -0.000005  -0.000003  -0.000019   0.000000
    146      -0.000000   0.000002   0.000000  -0.000001  -0.000014  -0.000000
    147       0.000000   0.000001   0.000001   0.000000   0.000002  -0.000000
    148       0.000000  -0.000006  -0.000004  -0.000002  -0.000011   0.000000
    149      -0.000000   0.000006   0.000004   0.000003   0.000015  -0.000000
    150       0.000004   0.000284   0.000204   0.000130   0.000913   0.000000
    151      -0.000016  -0.000769  -0.000493  -0.000288  -0.001872  -0.000000
    152      -0.000010  -0.000386  -0.000222  -0.000116  -0.000663  -0.000000
    153       0.000003  -0.000000   0.000001  -0.000001   0.000000  -0.000038
    154       0.000001  -0.000000   0.000000  -0.000000   0.000000  -0.000006
    155       0.000001  -0.000000   0.000000  -0.000000   0.000000  -0.000019
    156      -0.000003   0.000000  -0.000001   0.000001  -0.000000   0.000043
    157      -0.000001   0.000000  -0.000000   0.000000   0.000000   0.000025
    158       0.000001  -0.000000   0.000000  -0.000000   0.000000  -0.000013
    159       0.000001  -0.000000   0.000000  -0.000001   0.000000  -0.000022
    160       0.000000  -0.000000   0.000000  -0.000000   0.000000  -0.000005
    161       0.000000  -0.000000   0.000000  -0.000000   0.000000  -0.000006
    162       0.000005  -0.000000   0.000001  -0.000001   0.000000   0.000015
    163       0.000001  -0.000000   0.000000  -0.000000   0.000000   0.000007
    164      -0.000002   0.000000  -0.000000   0.000000   0.000000  -0.000004
    165      -0.000000   0.000000   0.000000   0.000000  -0.000000  -0.000005
    166       0.000004  -0.000000   0.000000  -0.000001   0.000001  -0.000004
    167      -0.000006   0.000001  -0.000000   0.000002  -0.000001   0.000002
    168       0.000017  -0.000003   0.000004  -0.000009   0.000002  -0.000200
    169      -0.000013   0.000002  -0.000003   0.000007  -0.000002   0.000145
    170      -0.000002   0.000000  -0.000001   0.000001  -0.000000   0.000029
    171       0.000006  -0.000000   0.000001  -0.000003   0.000001  -0.000061
    172       0.000017  -0.000001   0.000003  -0.000007   0.000003  -0.000160
    173       0.000022  -0.000002   0.000003  -0.000010   0.000003  -0.000201
    174      -0.000004  -0.000000   0.000000  -0.000000   0.000001  -0.000013
    175      -0.000002  -0.000000   0.000000  -0.000000   0.000000  -0.000018
    176       0.000001   0.000000  -0.000000   0.000000  -0.000000   0.000016
    177      -0.000009   0.000001  -0.000003   0.000009  -0.000004   0.000288
    178       0.000006  -0.000001   0.000002  -0.000006   0.000003  -0.000213
    179       0.000001  -0.000000   0.000000  -0.000001   0.000001  -0.000035
    180      -0.000004   0.000001  -0.000002   0.000002  -0.000001   0.000052
    181      -0.000011   0.000003  -0.000005   0.000008  -0.000002   0.000163
    182      -0.000014   0.000004  -0.000006   0.000010  -0.000003   0.000216
    183       0.000025  -0.000001   0.000004  -0.000004   0.000001  -0.000683
    184      -0.000036   0.000001  -0.000002   0.000001  -0.000001   0.001086
    185       0.000026  -0.000001   0.000001  -0.000001   0.000001  -0.000703
    186      -0.000075   0.000011  -0.000036   0.000054  -0.000003   0.003899
    187      -0.000040   0.000008  -0.000026   0.000040  -0.000003   0.003110
    188      -0.000088   0.000018  -0.000058   0.000089  -0.000006   0.007156
    189       0.000004   0.000002  -0.000004   0.000006  -0.000000   0.002689
    190       0.000008   0.000002  -0.000006   0.000009  -0.000001   0.003679
    191      -0.000021   0.000006  -0.000015   0.000021  -0.000001   0.006746
    192      -0.000205   0.000046  -0.000145   0.000202  -0.000011  -0.004697
    193      -0.000112   0.000028  -0.000086   0.000120  -0.000007  -0.003136
    194      -0.000412   0.000077  -0.000239   0.000329  -0.000019  -0.007999
    195      -0.000987  -0.000074   0.000279  -0.000412   0.000023   0.011546
    196      -0.000568  -0.000040   0.000151  -0.000224   0.000013   0.006573
    197       0.000431   0.000018  -0.000075   0.000116  -0.000007  -0.003454
    198      -0.000245   0.000052  -0.000157   0.000206  -0.000010  -0.000885
    199       0.000837  -0.000146   0.000442  -0.000572   0.000029   0.002572
    200      -0.000506   0.000088  -0.000264   0.000342  -0.000017  -0.001799
    201      -0.007743   0.000393  -0.001047   0.001195  -0.000051  -0.090339
    202      -0.000198   0.000009  -0.000023   0.000026  -0.000001  -0.004837
    203       0.009203  -0.000468   0.001250  -0.001429   0.000061   0.105019
    204      -0.000700   0.000159  -0.000535   0.000784  -0.000045   0.062527
    205       0.000546  -0.000124   0.000418  -0.000613   0.000036  -0.048715
    206      -0.000266   0.000051  -0.000170   0.000248  -0.000014   0.018012
    207       0.014853  -0.000571   0.001325  -0.001170   0.000019   0.215116
    208      -0.011517   0.000436  -0.001006   0.000875  -0.000013  -0.173137
    209       0.002604  -0.000096   0.000217  -0.000184   0.000002   0.040011
    210       0.016112  -0.000570   0.001276  -0.001009   0.000003   0.336212
    211       0.010852  -0.000383   0.000857  -0.000677   0.000002   0.225017
    212       0.038835  -0.001368   0.003055  -0.002402   0.000007   0.813896
    213      -0.003347   0.000169  -0.000444   0.000473  -0.000014  -0.058411
    214      -0.000376   0.000015  -0.000034   0.000031  -0.000000  -0.007420
    215      -0.007584   0.000403  -0.001077   0.001168  -0.000035  -0.150057
    216       0.008582   0.000046  -0.000567   0.001171  -0.000070   0.046596
    217       0.002111  -0.000003  -0.000093   0.000235  -0.000016   0.016915
    218      -0.011426  -0.000022   0.000619  -0.001376   0.000086  -0.064431
    219      -0.014009  -0.000851   0.003567  -0.005321   0.000241   0.125477
    220       0.011206   0.000677  -0.002838   0.004231  -0.000192  -0.104760
    221      -0.000539  -0.000026   0.000125  -0.000207   0.000010   0.007503
    222       0.000982   0.000487  -0.001716   0.002340  -0.000100  -0.007156
    223       0.002575   0.001094  -0.003878   0.005317  -0.000228  -0.007009
    224      -0.000148   0.000140  -0.000477   0.000637  -0.000027   0.001198
    225      -0.023388   0.000060   0.000883  -0.002224   0.000141  -0.001932
    226       0.019968  -0.000029  -0.000833   0.002009  -0.000125   0.002028
    227      -0.032294   0.000174   0.000898  -0.002619   0.000174  -0.003239
    228      -0.145747   0.005719  -0.013113   0.012008  -0.000274   0.016619
    229      -0.112042   0.004380  -0.010022   0.009145  -0.000207   0.012595
    230      -0.042357   0.001677  -0.003862   0.003560  -0.000083   0.003889
    231      -0.233419   0.009478  -0.022056   0.020604  -0.000504   0.010703
    232      -0.164882   0.006763  -0.015820   0.014891  -0.000371   0.007512
    233      -0.096882   0.003953  -0.009229   0.008666  -0.000215   0.004516
    234      -0.444761   0.020010  -0.048911   0.048797  -0.001371   0.021764
    235      -0.217439   0.009815  -0.024011   0.023975  -0.000675   0.010147
    236       0.721027  -0.032480   0.079390  -0.079200   0.002225  -0.035102
    237       0.069614  -0.003156   0.007300  -0.006481   0.000131   0.003096
    238       0.064345  -0.002999   0.006953  -0.006152   0.000122   0.003370
    239      -0.098757   0.004608  -0.010721   0.009568  -0.000196  -0.004219
    240      -0.026682   0.000580  -0.000293  -0.000200  -0.000027   0.001843
    241       0.040569  -0.000980   0.001072  -0.000543   0.000059  -0.002608
    242      -0.035234   0.000697  -0.000155  -0.000589  -0.000021   0.002444
    243      -0.156361   0.007561  -0.024469   0.029184  -0.000853   0.004309
    244      -0.107547   0.005166  -0.016659   0.019889  -0.000585   0.003023
    245      -0.095873   0.004632  -0.014983   0.017929  -0.000530   0.002675
    246       0.026049  -0.000663   0.002633  -0.002751   0.000010  -0.000359
    247      -0.035868   0.000965  -0.003907   0.003972   0.000000   0.000376
    248      -0.024198   0.000470  -0.002242   0.002214   0.000026   0.000142
    249       0.004952   0.004845  -0.010177   0.003632   0.000374   0.000395
    250       0.006618   0.006012  -0.012630   0.004521   0.000462   0.000529
    251      -0.002194  -0.001820   0.004117  -0.002227  -0.000081  -0.000170
    252       0.012110   0.029000  -0.088881   0.102403  -0.003267   0.000363
    253      -0.005247  -0.013621   0.041627  -0.047756   0.001511  -0.000171
    254      -0.006359  -0.013606   0.041735  -0.048117   0.001536  -0.000150
    255       0.038587   0.049210  -0.154236   0.181258  -0.005935  -0.000648
    256      -0.013663  -0.017214   0.054130  -0.063948   0.002115   0.000216
    257      -0.020119  -0.025495   0.080154  -0.094640   0.003126   0.000255
    258       0.053281   0.064564  -0.209710   0.258598  -0.009164  -0.000188
    259      -0.098253  -0.118399   0.384766  -0.474748   0.016842   0.000371
    260       0.084910   0.103054  -0.334747   0.412826  -0.014635  -0.000312
    261      -0.015117  -0.010869   0.035259  -0.041633   0.001299   0.000289
    262       0.030613   0.021504  -0.070637   0.084177  -0.002646  -0.000598
    263      -0.015148  -0.011179   0.036630  -0.043727   0.001388   0.000280
    264       0.004588   0.009965  -0.023210   0.023157  -0.001032  -0.000003
    265       0.008258   0.016663  -0.040197   0.040963  -0.001741  -0.000012
    266      -0.000257  -0.001291   0.002280  -0.001443   0.000070  -0.000001
    267       0.030037   0.017383  -0.088879   0.129826  -0.003875  -0.000186
    268      -0.007253  -0.004502   0.021736  -0.031435   0.000958   0.000046
    269      -0.018034  -0.010632   0.053664  -0.078205   0.002362   0.000110
    270      -0.002818  -0.001153   0.008208  -0.009538  -0.000101   0.000007
    271      -0.002320  -0.000529   0.006383  -0.007898  -0.000108   0.000006
    272      -0.006552  -0.001183   0.017642  -0.019639  -0.000692   0.000013
    273      -0.001984  -0.010939   0.004578   0.003825   0.001017  -0.000002
    274       0.002703   0.014179  -0.006752  -0.004980  -0.001159  -0.000002
    275       0.000373   0.001862  -0.000326  -0.000171  -0.000320   0.000001
    276      -0.001329  -0.060257   0.063404   0.079422  -0.008937  -0.000060
    277       0.000001  -0.006264   0.006108   0.008862  -0.000919  -0.000009
    278      -0.001370  -0.058804   0.061957   0.076974  -0.008665  -0.000057
    279      -0.005243  -0.108543   0.123827   0.128509  -0.015798  -0.000024
    280       0.000119   0.004946  -0.005610  -0.005871   0.000717   0.000004
    281      -0.005009  -0.102632   0.117764   0.121986  -0.015133  -0.000021
    282      -0.007719  -0.194529   0.236658   0.241884  -0.032499  -0.000075
    283      -0.016141  -0.403476   0.491325   0.501512  -0.067453  -0.000153
    284       0.000548   0.015054  -0.018048  -0.018984   0.002502   0.000007
    285       0.002371   0.031238  -0.038619  -0.031697   0.004094   0.000004
    286       0.005111   0.066586  -0.083398  -0.068119   0.008869   0.000007
    287       0.001205   0.014580  -0.018353  -0.014295   0.001862   0.000001
    288      -0.000620  -0.021107   0.017290   0.020572  -0.002368  -0.000002
    289       0.000867   0.029541  -0.024309  -0.028787   0.003246   0.000004
    290       0.000434   0.013282  -0.012360  -0.013888   0.001734   0.000002
    291      -0.003326  -0.057887   0.095652   0.086477  -0.014218  -0.000020
    292       0.000720   0.012461  -0.020841  -0.018811   0.003125   0.000004
    293      -0.003210  -0.056311   0.092343   0.083710  -0.013798  -0.000020
    294       0.000592   0.010280  -0.014415  -0.012718   0.000925  -0.000001
    295       0.000243   0.003984  -0.005203  -0.004390   0.000024  -0.000001
    296      -0.000864  -0.014135   0.020607   0.017688  -0.000942   0.000003
    297       0.000323   0.010115   0.002973   0.001033   0.003034  -0.000003
    298       0.000367   0.011661   0.003193   0.000968   0.002735  -0.000003
    299       0.000418   0.012475   0.003251   0.001012   0.003897  -0.000004
    300       0.000556   0.111540   0.072889   0.030481  -0.028916  -0.000023
    301       0.000214   0.039651   0.025103   0.010213  -0.010168  -0.000008
    302      -0.000306  -0.061899  -0.040531  -0.016975   0.015944   0.000013
    303       0.001118   0.207879   0.119254   0.043487  -0.051621  -0.000021
    304       0.000490   0.092231   0.052940   0.019282  -0.023111  -0.000009
    305      -0.000545  -0.099511  -0.056967  -0.020765   0.025052   0.000010
    306       0.001786   0.357872   0.205633   0.074177  -0.100054  -0.000032
    307      -0.002953  -0.590743  -0.339419  -0.122455   0.165254   0.000053
    308      -0.001470  -0.292549  -0.167656  -0.060302   0.081862   0.000026
    309      -0.000485  -0.062773  -0.029391  -0.007961   0.014673   0.000008
    310       0.000620   0.081245   0.038382   0.010544  -0.019629  -0.000010
    311       0.000567   0.072434   0.033509   0.008847  -0.017253  -0.000009
    312       0.000118   0.025275   0.015216   0.005933  -0.003446  -0.000002
    313       0.000112   0.024211   0.014621   0.005729  -0.002894  -0.000002
    314       0.000228   0.048390   0.028898   0.011139  -0.007419  -0.000004
    315       0.000660   0.119611   0.064252   0.020874  -0.046734  -0.000012
    316       0.000391   0.071031   0.038200   0.012433  -0.027724  -0.000007
    317      -0.000275  -0.050057  -0.026966  -0.008803   0.019295   0.000005
    318      -0.000060  -0.010470  -0.005399  -0.001756   0.002309   0.000001
    319       0.000084   0.013953   0.006830   0.002108  -0.002439  -0.000001
    320      -0.000086  -0.014607  -0.007332  -0.002297   0.003454   0.000001
    321      -0.000050  -0.004314  -0.002227  -0.001296  -0.012295  -0.000007
    322       0.000009   0.000929   0.000529   0.000313   0.002770   0.000001
    323       0.000060   0.005389   0.002768   0.001554   0.014206   0.000008
    324      -0.000023  -0.011438  -0.013525  -0.012748  -0.127791  -0.000009
    325       0.000019   0.008437   0.009647   0.008914   0.088209   0.000006
    326      -0.000008  -0.004681  -0.005854  -0.005684  -0.057985  -0.000004
    327      -0.000100  -0.034921  -0.032077  -0.024800  -0.213311  -0.000006
    328       0.000073   0.025052   0.022954   0.017736   0.152768   0.000004
    329      -0.000032  -0.010748  -0.009799  -0.007558  -0.065153  -0.000002
    330      -0.000137  -0.051215  -0.047592  -0.036830  -0.314861  -0.000004
    331      -0.000152  -0.056838  -0.052863  -0.040944  -0.350372  -0.000004
    332      -0.000318  -0.118327  -0.109774  -0.084838  -0.724534  -0.000009
    333       0.000041   0.011969   0.009644   0.006564   0.049055   0.000000
    334       0.000021   0.006097   0.005007   0.003481   0.026712   0.000000
    335       0.000103   0.029818   0.023997   0.016306   0.121550   0.000001
    336      -0.000007  -0.003375  -0.003533  -0.003003  -0.027958   0.000001
    337      -0.000003  -0.001209  -0.001132  -0.000882  -0.007632  -0.000000
    338       0.000012   0.005522   0.005648   0.004719   0.043289  -0.000001
    339      -0.000103  -0.035311  -0.030510  -0.022105  -0.177562  -0.000002
    340       0.000076   0.026295   0.022747   0.016500   0.132701   0.000002
    341      -0.000016  -0.005487  -0.004758  -0.003460  -0.027878  -0.000000
    342       0.000014   0.004934   0.004085   0.002830   0.021850   0.000001
    343       0.000030   0.010741   0.008756   0.005962   0.045215   0.000002
    344      -0.000002  -0.000745  -0.000639  -0.000459  -0.003660   0.000000
    345       0.000009   0.000785   0.000475   0.000222   0.001144  -0.000001
    346      -0.000005  -0.000502  -0.000313  -0.000154  -0.000860   0.000001
    347       0.000012   0.001236   0.000773   0.000382   0.002107  -0.000001
    348      -0.000044  -0.004934  -0.004024  -0.002853  -0.021690  -0.000002
    349      -0.000038  -0.004268  -0.003474  -0.002459  -0.018674  -0.000002
    350      -0.000007  -0.000642  -0.000511  -0.000357  -0.002667  -0.000000
    351      -0.000081  -0.006123  -0.004653  -0.003154  -0.023431  -0.000003
    352      -0.000067  -0.005038  -0.003830  -0.002599  -0.019342  -0.000002
    353      -0.000025  -0.001886  -0.001419  -0.000950  -0.006957  -0.000001
    354      -0.000171  -0.013140  -0.009667  -0.006295  -0.044824  -0.000005
    355      -0.000045  -0.003394  -0.002482  -0.001608  -0.011387  -0.000001
    356       0.000295   0.022569   0.016603   0.010814   0.077019   0.000008
    357       0.000020   0.000339   0.000071  -0.000037  -0.001093   0.000001
    358       0.000014   0.000108  -0.000076  -0.000123  -0.001600   0.000001
    359      -0.000032  -0.000578  -0.000142   0.000041   0.001604  -0.000002
    360      -0.000001  -0.000273  -0.000219  -0.000146  -0.001031   0.000002
    361      -0.000001  -0.000139  -0.000112  -0.000074  -0.000532   0.000001
    362      -0.000000  -0.000086  -0.000069  -0.000046  -0.000329   0.000000
    363       0.000002  -0.000259  -0.000263  -0.000205  -0.001730   0.000000
    364      -0.000000   0.000026   0.000023   0.000017   0.000138  -0.000000
    365      -0.000004   0.000361   0.000368   0.000288   0.002438  -0.000001
    366      -0.000000   0.000029   0.000027   0.000023   0.000183   0.000001
    367       0.000000  -0.000053  -0.000049  -0.000040  -0.000311  -0.000002
    368      -0.000000   0.000121   0.000107   0.000086   0.000649   0.000003
    369       0.000001   0.000700   0.000550   0.000402   0.002718   0.000015
    370       0.000001   0.000380   0.000299   0.000218   0.001476   0.000008
    371       0.000000   0.000211   0.000166   0.000121   0.000815   0.000004
    372       0.000004   0.000076   0.000025  -0.000001  -0.000092  -0.000003
    373       0.000002   0.000039   0.000013  -0.000001  -0.000050  -0.000002
    374       0.000001   0.000020   0.000008   0.000001  -0.000016  -0.000001
    375      -0.000000  -0.000072  -0.000057  -0.000041  -0.000308  -0.000001
    376       0.000000   0.000010   0.000008   0.000006   0.000050   0.000000
    377      -0.000000   0.000052   0.000041   0.000030   0.000220   0.000001
    378       0.000000  -0.000020  -0.000011  -0.000005  -0.000015   0.000000
    379      -0.000000   0.000023   0.000012   0.000006   0.000018  -0.000000
    380       0.000001  -0.000086  -0.000048  -0.000023  -0.000081   0.000000
    381       0.000000  -0.000012  -0.000009  -0.000006  -0.000033  -0.000000
    382      -0.000001   0.000058   0.000047   0.000028   0.000174   0.000000
    383      -0.000000   0.000001   0.000001   0.000001  -0.000000  -0.000000
    384      -0.000000   0.000015   0.000007   0.000005   0.000027  -0.000000
    385      -0.000000   0.000008   0.000003   0.000002   0.000014   0.000000
    386      -0.000000   0.000006   0.000003   0.000002   0.000012  -0.000000
    387       0.000000  -0.000009  -0.000006  -0.000003  -0.000016  -0.000000
    388      -0.000001   0.000034   0.000024   0.000013   0.000064   0.000000
    389      -0.000000   0.000003   0.000002   0.000002   0.000006  -0.000000
    390       0.000000  -0.000017  -0.000011  -0.000007  -0.000041  -0.000000
    391       0.000000   0.000027   0.000018   0.000010   0.000066   0.000000
    392       0.000000  -0.000078  -0.000052  -0.000030  -0.000189  -0.000000
    393       0.000007  -0.000168  -0.000254  -0.000228  -0.002020   0.000000
    394      -0.000008   0.000073   0.000180   0.000178   0.001638  -0.000000
    395       0.000007  -0.000380  -0.000454  -0.000380  -0.003237   0.000000
    396       0.000059   0.002331   0.001374   0.000741   0.004497   0.000001
    397       0.000058   0.002233   0.001299   0.000690   0.004131   0.000001
    398       0.000035   0.001385   0.000813   0.000436   0.002631   0.000001
    399      -0.000113  -0.005404  -0.003451  -0.002005  -0.012919  -0.000002
    400       0.000144   0.006906   0.004417   0.002572   0.016598   0.000003
    401       0.000079   0.003808   0.002444   0.001427   0.009229   0.000002
    402      -0.000001   0.000000  -0.000000   0.000001  -0.000000   0.000038
    403       0.000007  -0.000001   0.000002  -0.000003   0.000000  -0.000197
    404      -0.000012   0.000001  -0.000003   0.000005  -0.000001   0.000338
                378        379        380        381        382        383    
      0      -0.000000   0.000018   0.034302  -0.001117   0.000000  -0.000006
      1       0.000000   0.000009  -0.067898   0.002342   0.000000   0.000004
      2       0.000000   0.000020  -0.050624   0.001910   0.000000  -0.000005
      3       0.000000   0.000007   0.000200  -0.000109   0.000000  -0.000001
      4       0.000000  -0.000002  -0.000396   0.000239   0.000000   0.000002
      5       0.000000   0.000008  -0.000285   0.000165   0.000000  -0.000005
      6       0.000000  -0.000002   0.000087  -0.000200   0.000000  -0.000001
      7       0.000000  -0.000034  -0.000197   0.000373   0.000000   0.000003
      8       0.000000   0.000001  -0.000163   0.000333   0.000000  -0.000004
      9       0.000000  -0.000017  -0.001461  -0.035174  -0.000000   0.000002
     10       0.000000  -0.000027   0.002374   0.067839   0.000000   0.000009
     11       0.000000  -0.000043   0.001778   0.050233   0.000000   0.000013
     12       0.000000  -0.000036   0.000053   0.000044   0.000000   0.000038
     13       0.000000   0.000032  -0.000130  -0.000120   0.000000   0.000001
     14       0.000000  -0.000062  -0.000092  -0.000086   0.000000   0.000018
     15       0.000000  -0.000102  -0.000006  -0.000015   0.000000  -0.000013
     16      -0.000000   0.000033   0.000013   0.000025   0.000000  -0.000029
     17       0.000000  -0.000153   0.000009   0.000015   0.000000   0.000042
     18      -0.000000  -0.003108   0.000000  -0.000101   0.000000   0.001110
     19      -0.000000   0.000062   0.000001  -0.000002  -0.000000   0.000657
     20      -0.000000  -0.006076   0.000011  -0.000195  -0.000000   0.002440
     21       0.000000   0.000386  -0.000001   0.000009   0.000000  -0.003817
     22      -0.000000   0.000724  -0.000003   0.000014  -0.000000  -0.003215
     23       0.000000   0.000803  -0.000004   0.000033  -0.000000  -0.007519
     24       0.000000  -0.000807  -0.000001  -0.000000   0.000000   0.002486
     25      -0.000000   0.000592   0.000000  -0.000000  -0.000000  -0.000561
     26       0.000000   0.000331  -0.000000   0.000001  -0.000000   0.000565
     27       0.000000   0.002608   0.000001  -0.000001  -0.000000   0.064718
     28      -0.000000   0.002512  -0.000002   0.000002  -0.000000   0.020263
     29       0.000000   0.000548   0.000003  -0.000001  -0.000000   0.060832
     30      -0.000001  -0.077003  -0.000006  -0.000019  -0.000000   0.002262
     31       0.000000   0.022707   0.000002   0.000006   0.000000  -0.001385
     32       0.000001   0.043499   0.000005   0.000010   0.000000  -0.000713
     33       0.000001  -0.009105  -0.000000   0.000003   0.000000   0.001651
     34       0.000000   0.005159  -0.000000   0.000000   0.000000  -0.000431
     35       0.000001  -0.004273  -0.000000   0.000004  -0.000000   0.001595
     36      -0.000000   0.001325   0.000000  -0.000002  -0.000000   0.003510
     37      -0.000000   0.000180   0.000000  -0.000000  -0.000000   0.000432
     38      -0.000000   0.002447   0.000000  -0.000004  -0.000000   0.008173
     39       0.000000   0.000048  -0.000000   0.000000   0.000000  -0.000463
     40      -0.000000  -0.000020  -0.000000  -0.000000  -0.000000  -0.000059
     41      -0.000000   0.000067  -0.000000  -0.000000  -0.000000   0.000142
     42       0.000000  -0.000600  -0.000000   0.000001   0.000000   0.000104
     43      -0.000000   0.000482  -0.000000   0.000000  -0.000000  -0.000017
     44      -0.000000   0.000224   0.000000  -0.000001  -0.000000  -0.000451
     45       0.000000   0.000338  -0.000000  -0.000000   0.000000   0.000173
     46      -0.000000   0.000141  -0.000000   0.000000  -0.000000  -0.000249
     47      -0.000000   0.000192  -0.000000  -0.000000   0.000000   0.000341
     48       0.000000   0.000353  -0.000000  -0.000000   0.000000   0.000062
     49       0.000000   0.000186  -0.000000  -0.000000  -0.000000   0.000052
     50      -0.000000  -0.000329  -0.000000   0.000000   0.000000   0.000147
     51      -0.000000  -0.000085   0.000000  -0.000001   0.000000  -0.000018
     52      -0.000000  -0.000071   0.000000  -0.000001  -0.000000   0.000003
     53       0.000000   0.000115  -0.000000   0.000001  -0.000000  -0.000003
     54       0.000000   0.000012  -0.000000   0.000000   0.000000  -0.000002
     55      -0.000000   0.000000  -0.000000  -0.000000  -0.000000  -0.000003
     56      -0.000000   0.000000   0.000000   0.000000  -0.000000   0.000003
     57       0.000000   0.000086  -0.000000   0.000000  -0.000000  -0.000032
     58      -0.000000   0.000004  -0.000000   0.000000   0.000000   0.000010
     59      -0.000000   0.000049  -0.000000   0.000000   0.000000  -0.000008
     60       0.000001   0.000032  -0.000000   0.000000   0.000000  -0.000018
     61      -0.000000  -0.000023  -0.000000   0.000000   0.000000   0.000014
     62      -0.000000  -0.000014   0.000000  -0.000000  -0.000000   0.000008
     63       0.000001   0.000060   0.000000   0.000000   0.000000  -0.000016
     64      -0.000002  -0.000073   0.000000   0.000000  -0.000000   0.000017
     65       0.000001   0.000042   0.000000  -0.000000  -0.000000  -0.000010
     66      -0.000000  -0.000003  -0.000000   0.000000  -0.000000   0.000002
     67       0.000001   0.000008   0.000000  -0.000000   0.000000  -0.000004
     68      -0.000000  -0.000004  -0.000000   0.000000  -0.000000   0.000002
     69       0.000000   0.000001   0.000000  -0.000000   0.000000  -0.000001
     70       0.000000  -0.000001   0.000000   0.000000   0.000000   0.000000
     71      -0.000000   0.000000  -0.000000  -0.000000  -0.000000  -0.000000
     72       0.000001   0.000016   0.000000  -0.000000  -0.000000  -0.000004
     73      -0.000000   0.000005   0.000000  -0.000000  -0.000000  -0.000002
     74      -0.000001  -0.000005  -0.000000   0.000000  -0.000000  -0.000000
     75       0.000001   0.000005  -0.000000   0.000000   0.000000  -0.000001
     76      -0.000000   0.000001  -0.000000   0.000000  -0.000000  -0.000001
     77       0.000000   0.000004  -0.000000   0.000000   0.000000  -0.000002
     78       0.000001   0.000009  -0.000000   0.000000   0.000000  -0.000002
     79       0.000001   0.000012  -0.000000   0.000000   0.000000  -0.000002
     80       0.000000   0.000003  -0.000000  -0.000000   0.000000  -0.000000
     81      -0.000000  -0.000001   0.000000  -0.000000  -0.000000   0.000000
     82      -0.000000  -0.000002   0.000000  -0.000000  -0.000000   0.000001
     83      -0.000000  -0.000000   0.000000  -0.000000  -0.000000   0.000000
     84       0.000000   0.000000  -0.000000   0.000000   0.000000  -0.000000
     85       0.000000   0.000000  -0.000000  -0.000000  -0.000000   0.000000
     86      -0.000000  -0.000000  -0.000000  -0.000000  -0.000000   0.000000
     87      -0.000000   0.000002  -0.000000   0.000000  -0.000000  -0.000000
     88       0.000000  -0.000001   0.000000  -0.000000   0.000000  -0.000000
     89       0.000001   0.000001  -0.000000  -0.000000   0.000001   0.000000
     90       0.000003   0.000002  -0.000000   0.000000   0.000000  -0.000001
     91       0.000001   0.000001  -0.000000   0.000000   0.000000   0.000000
     92      -0.000001  -0.000000  -0.000000   0.000000   0.000000   0.000000
     93       0.000009   0.000002  -0.000000   0.000000   0.000000  -0.000001
     94      -0.000008  -0.000001  -0.000000   0.000000   0.000000   0.000000
     95      -0.000006  -0.000001   0.000000   0.000000  -0.000000   0.000000
     96      -0.000001  -0.000000  -0.000000   0.000000  -0.000002   0.000001
     97       0.000002   0.000000   0.000000  -0.000000   0.000002  -0.000001
     98       0.000001   0.000000   0.000000  -0.000000   0.000002  -0.000001
     99       0.000000   0.000000   0.000000  -0.000000   0.000000  -0.000000
    100       0.000001   0.000000   0.000000   0.000000   0.000000  -0.000000
    101       0.000000  -0.000000   0.000000   0.000000   0.000000  -0.000000
    102       0.000005   0.000000   0.000000  -0.000000  -0.000002  -0.000000
    103       0.000002   0.000000   0.000000   0.000000  -0.000001  -0.000000
    104      -0.000005  -0.000000   0.000000  -0.000000  -0.000006  -0.000000
    105      -0.000002   0.000001   0.000000  -0.000000   0.000002  -0.000000
    106       0.000003  -0.000000   0.000000   0.000000  -0.000000  -0.000000
    107      -0.000009   0.000000  -0.000000   0.000000  -0.000002   0.000000
    108      -0.000069   0.000001  -0.000000   0.000000   0.000002  -0.000000
    109      -0.000031   0.000000   0.000000   0.000000  -0.000002  -0.000000
    110      -0.000112   0.000001  -0.000000   0.000000   0.000001  -0.000000
    111       0.000007  -0.000000   0.000000  -0.000000  -0.000009   0.000000
    112       0.000004  -0.000000   0.000000   0.000000  -0.000004  -0.000000
    113       0.000014  -0.000000  -0.000000  -0.000000  -0.000019   0.000000
    114      -0.000003   0.000000   0.000000   0.000000   0.000003   0.000000
    115       0.000002   0.000000   0.000000   0.000000  -0.000000  -0.000000
    116      -0.000001  -0.000000  -0.000000  -0.000000  -0.000003   0.000000
    117      -0.000105   0.000000  -0.000000   0.000000  -0.000017   0.000000
    118       0.000266   0.000000   0.000000   0.000000  -0.000035  -0.000000
    119      -0.000105  -0.000000  -0.000000  -0.000000   0.000036   0.000000
    120      -0.000024   0.000000  -0.000000   0.000000   0.000005  -0.000000
    121      -0.000014   0.000000  -0.000000   0.000000  -0.000024  -0.000000
    122      -0.000010   0.000000  -0.000000  -0.000000   0.000022   0.000000
    123      -0.000056   0.000001  -0.000000   0.000000  -0.000105  -0.000000
    124      -0.000027   0.000000  -0.000000   0.000000  -0.000037   0.000000
    125       0.000218  -0.000000  -0.000000   0.000000   0.000172   0.000000
    126       0.000829   0.000000   0.000000  -0.000000  -0.000027   0.000000
    127       0.000399  -0.000000   0.000000   0.000000  -0.000040   0.000000
    128      -0.000813   0.000000  -0.000000   0.000000   0.000085  -0.000000
    129      -0.000448   0.000000   0.000000   0.000000   0.000007  -0.000000
    130       0.000074   0.000000   0.000000   0.000000  -0.000006   0.000000
    131       0.000013  -0.000000  -0.000000   0.000000   0.000036   0.000000
    132      -0.020415   0.000001  -0.000000   0.000000  -0.001279  -0.000000
    133      -0.005580   0.000000   0.000000   0.000000  -0.000615  -0.000000
    134       0.008433  -0.000000   0.000000   0.000000  -0.000080  -0.000000
    135      -0.068864   0.000001  -0.000000   0.000000  -0.007273   0.000000
    136      -0.029280   0.000001   0.000000   0.000000  -0.002954   0.000000
    137      -0.029582   0.000001   0.000000   0.000000  -0.004464  -0.000000
    138       0.016238  -0.000000   0.000000  -0.000000  -0.029154   0.000001
    139       0.008746  -0.000000   0.000000   0.000000  -0.016485   0.000000
    140       0.003662  -0.000000   0.000000   0.000000  -0.008242   0.000000
    141       0.000009   0.000000   0.000000   0.000000  -0.000559   0.000000
    142      -0.000750   0.000000  -0.000000   0.000000   0.001957   0.000000
    143      -0.001055   0.000000   0.000000   0.000000   0.003131  -0.000000
    144       0.007095  -0.000000   0.000000   0.000000   0.000951   0.000000
    145      -0.004652   0.000000  -0.000000   0.000000  -0.000162   0.000000
    146      -0.009486   0.000000   0.000000   0.000000  -0.000434  -0.000000
    147       0.000161   0.000000   0.000000  -0.000000   0.052241   0.000001
    148      -0.000780  -0.000000  -0.000000  -0.000000   0.048759   0.000001
    149      -0.000604   0.000000   0.000000   0.000000   0.043045   0.000000
    150       0.000188   0.000000   0.000000   0.000000   0.000037  -0.000000
    151      -0.000094   0.000000  -0.000000   0.000000   0.000260   0.000000
    152       0.000442   0.000000  -0.000000   0.000000   0.000565   0.000000
    153       0.000000  -0.000021   0.000002   0.000007   0.000000   0.000024
    154      -0.000000  -0.000062  -0.000012  -0.000000  -0.000000   0.000018
    155       0.000000   0.000035  -0.000025  -0.000019  -0.000000   0.000006
    156       0.000000   0.000044  -0.000021  -0.000051   0.000000  -0.000021
    157      -0.000000   0.000026   0.000118   0.000099  -0.000000  -0.000011
    158       0.000000  -0.000019   0.000120   0.000099   0.000000   0.000012
    159       0.000000  -0.000025  -0.000079   0.000007   0.000000   0.000009
    160      -0.000000  -0.000006   0.000101  -0.000025  -0.000000   0.000002
    161       0.000000  -0.000006   0.000080  -0.000026   0.000000   0.000001
    162       0.000000  -0.000192  -0.000007   0.000069   0.000000  -0.000019
    163       0.000000  -0.000051   0.000021  -0.000124   0.000000  -0.000010
    164       0.000000   0.000106   0.000018  -0.000092   0.000000  -0.000005
    165       0.000000  -0.000005   0.007439  -0.000211   0.000000   0.000006
    166       0.000000  -0.000033  -0.019977   0.001112  -0.000000  -0.000016
    167       0.000000   0.000043   0.001436  -0.000931   0.000000   0.000027
    168       0.000001  -0.000182  -0.566751   0.019648   0.000000   0.000058
    169      -0.000001   0.000125   0.435831  -0.014661  -0.000000  -0.000042
    170       0.000000   0.000023   0.062698  -0.002387   0.000000  -0.000007
    171       0.000000  -0.000058   0.148526  -0.005692  -0.000000   0.000006
    172      -0.000000  -0.000187   0.398183  -0.015142  -0.000000   0.000016
    173       0.000000  -0.000251   0.542426  -0.019868  -0.000001   0.000019
    174       0.000000  -0.000036   0.000516  -0.013007  -0.000000   0.000022
    175       0.000000  -0.000045   0.001263   0.007654   0.000000   0.000024
    176       0.000000   0.000017   0.000127   0.011065   0.000000  -0.000012
    177      -0.000000   0.000079   0.021720   0.579929   0.000001   0.000007
    178       0.000000  -0.000072  -0.014855  -0.406332  -0.000000   0.000003
    179       0.000000  -0.000014  -0.003065  -0.074494  -0.000000  -0.000003
    180      -0.000000   0.000132  -0.005187  -0.145683  -0.000000  -0.000040
    181      -0.000001   0.000408  -0.014345  -0.413822  -0.000000  -0.000121
    182      -0.000001   0.000546  -0.018005  -0.539036  -0.000000  -0.000161
    183       0.000000   0.010079  -0.000017   0.000304  -0.000000  -0.001670
    184      -0.000001  -0.026768   0.000054  -0.000739   0.000000   0.005140
    185       0.000000   0.018917  -0.000048   0.000566  -0.000000  -0.003525
    186       0.000001   0.028785  -0.000011   0.001008   0.000000  -0.013901
    187       0.000000   0.023971  -0.000025   0.000927   0.000000  -0.012611
    188       0.000001   0.052088  -0.000046   0.001845   0.000000  -0.027310
    189      -0.000000  -0.003631   0.000022  -0.000168   0.000000   0.033669
    190      -0.000000  -0.005138   0.000024  -0.000181   0.000000   0.039641
    191      -0.000000  -0.008604   0.000053  -0.000393   0.000000   0.083773
    192       0.000000  -0.013180  -0.000009  -0.000001   0.000002  -0.438101
    193      -0.000000  -0.007643  -0.000005  -0.000002   0.000001  -0.250185
    194       0.000001  -0.021776  -0.000014  -0.000003   0.000004  -0.729411
    195      -0.000001  -0.021460   0.000003   0.000015   0.000002  -0.293217
    196      -0.000001  -0.012882   0.000001   0.000005   0.000001  -0.179146
    197       0.000000   0.006340  -0.000000  -0.000007  -0.000001   0.112916
    198      -0.000000   0.006507  -0.000010   0.000007   0.000000  -0.052599
    199       0.000000  -0.015166   0.000027  -0.000026  -0.000001   0.192921
    200      -0.000000   0.008159  -0.000017   0.000017   0.000001  -0.104215
    201       0.000012   0.550259   0.000054   0.000111   0.000000  -0.009695
    202       0.000001   0.025415   0.000006  -0.000002   0.000000   0.000294
    203      -0.000014  -0.645287  -0.000060  -0.000154  -0.000000   0.012174
    204       0.000005   0.378933   0.000025   0.000093   0.000000  -0.020361
    205      -0.000004  -0.299872  -0.000020  -0.000073  -0.000000   0.014720
    206       0.000002   0.123689   0.000008   0.000031   0.000000  -0.008046
    207      -0.000002   0.087292  -0.000002  -0.000013   0.000000  -0.012449
    208       0.000002  -0.069230   0.000001   0.000010  -0.000000   0.009791
    209      -0.000001   0.019932  -0.000001  -0.000002  -0.000000  -0.002537
    210      -0.000005   0.015025   0.000004  -0.000021  -0.000000  -0.006698
    211      -0.000004   0.009514   0.000003  -0.000014  -0.000000  -0.004356
    212      -0.000013   0.034921   0.000007  -0.000049  -0.000000  -0.016609
    213       0.000001  -0.012700  -0.000002   0.000019   0.000001  -0.036981
    214      -0.000000  -0.001521  -0.000000   0.000002   0.000000  -0.003158
    215       0.000002  -0.032623  -0.000006   0.000049   0.000002  -0.097102
    216      -0.000000   0.002214   0.000001  -0.000007   0.000000  -0.003328
    217      -0.000000   0.000785   0.000000  -0.000002   0.000000  -0.000997
    218       0.000000  -0.002901  -0.000002   0.000009  -0.000000   0.004157
    219      -0.000004   0.005596   0.000000  -0.000005  -0.000000   0.001215
    220       0.000003  -0.004626  -0.000000   0.000004   0.000000  -0.000773
    221      -0.000000   0.000254   0.000000  -0.000001  -0.000000   0.000212
    222       0.000000  -0.001086   0.000001  -0.000002   0.000000   0.000948
    223       0.000001  -0.002101   0.000003  -0.000006  -0.000000   0.001804
    224      -0.000000  -0.000257   0.000000  -0.000001  -0.000000   0.000277
    225      -0.000001  -0.001076   0.000001   0.000002  -0.000000  -0.002764
    226       0.000001   0.000989  -0.000001  -0.000002   0.000000   0.002599
    227      -0.000001  -0.001556   0.000001   0.000002  -0.000000  -0.004276
    228      -0.000002  -0.003043   0.000003  -0.000001  -0.000000   0.000712
    229      -0.000002  -0.002308   0.000002  -0.000001  -0.000000   0.000570
    230      -0.000001  -0.000874   0.000001  -0.000000  -0.000000  -0.000060
    231      -0.000002  -0.001506   0.000002   0.000001  -0.000000  -0.001364
    232      -0.000002  -0.001096   0.000001   0.000000  -0.000000  -0.001039
    233      -0.000001  -0.000635   0.000001   0.000000  -0.000000  -0.000378
    234      -0.000004  -0.002839   0.000000   0.000001   0.000000   0.001054
    235      -0.000002  -0.001303   0.000000   0.000001   0.000000   0.000362
    236       0.000006   0.004570  -0.000001  -0.000002  -0.000000  -0.001565
    237       0.000001   0.000964  -0.000002   0.000009   0.000000   0.000087
    238       0.000000   0.000883  -0.000002   0.000009   0.000000   0.000081
    239      -0.000001  -0.001327   0.000003  -0.000013  -0.000000  -0.000110
    240       0.000001  -0.000202  -0.000000   0.000000   0.000000   0.000058
    241      -0.000001   0.000294  -0.000000  -0.000000  -0.000001  -0.000101
    242       0.000001  -0.000275  -0.000000   0.000000   0.000001   0.000098
    243      -0.000001  -0.000726   0.000001  -0.000002  -0.000000   0.000234
    244      -0.000001  -0.000512   0.000001  -0.000001  -0.000000   0.000165
    245      -0.000000  -0.000436   0.000001  -0.000001  -0.000000   0.000132
    246      -0.000001  -0.000085  -0.000001   0.000001   0.000001   0.000113
    247       0.000001   0.000150   0.000001  -0.000001  -0.000001  -0.000168
    248       0.000001   0.000145   0.000001  -0.000001  -0.000001  -0.000148
    249      -0.000001   0.000040   0.000001  -0.000003  -0.000000  -0.000017
    250      -0.000002   0.000059   0.000002  -0.000003  -0.000000  -0.000025
    251       0.000001  -0.000022  -0.000000   0.000001   0.000000   0.000012
    252      -0.000008  -0.000427   0.000000  -0.000000   0.000000   0.000252
    253       0.000003   0.000206  -0.000000   0.000000  -0.000000  -0.000122
    254       0.000004   0.000186   0.000000   0.000000  -0.000000  -0.000104
    255      -0.000007  -0.000333   0.000000  -0.000001  -0.000000   0.000095
    256       0.000003   0.000115   0.000000   0.000000   0.000000  -0.000032
    257       0.000004   0.000171  -0.000000   0.000000   0.000000  -0.000051
    258      -0.000009  -0.000424  -0.000000   0.000000  -0.000000   0.000111
    259       0.000016   0.000766   0.000000  -0.000001   0.000000  -0.000191
    260      -0.000014  -0.000680  -0.000000   0.000001  -0.000000   0.000181
    261       0.000003   0.000044   0.000001  -0.000002   0.000000  -0.000024
    262      -0.000006  -0.000086  -0.000002   0.000004  -0.000001   0.000045
    263       0.000003   0.000049   0.000001  -0.000002   0.000000  -0.000026
    264       0.000000  -0.000048  -0.000001   0.000001   0.000002   0.000010
    265       0.000000  -0.000082  -0.000001   0.000002   0.000002   0.000019
    266      -0.000000   0.000006   0.000000  -0.000000  -0.000000  -0.000002
    267      -0.000010  -0.000139  -0.000001   0.000002   0.000000   0.000033
    268       0.000003   0.000036   0.000000  -0.000000  -0.000000  -0.000009
    269       0.000006   0.000084   0.000001  -0.000001  -0.000000  -0.000020
    270       0.000001  -0.000004   0.000000  -0.000000   0.000000   0.000007
    271       0.000001  -0.000004   0.000000  -0.000000   0.000000   0.000005
    272       0.000001  -0.000026   0.000000  -0.000000   0.000000   0.000024
    273      -0.000005  -0.000000  -0.000000   0.000001  -0.000001  -0.000004
    274       0.000007   0.000000   0.000000  -0.000001   0.000001   0.000006
    275       0.000001   0.000000  -0.000000  -0.000000   0.000000   0.000001
    276      -0.000006  -0.000055   0.000000  -0.000001  -0.000001   0.000024
    277      -0.000001  -0.000007   0.000000  -0.000000  -0.000000   0.000004
    278      -0.000006  -0.000052   0.000000  -0.000001  -0.000001   0.000022
    279      -0.000006  -0.000043   0.000000  -0.000000  -0.000001   0.000007
    280       0.000000   0.000002  -0.000000  -0.000000   0.000000  -0.000001
    281      -0.000006  -0.000041   0.000000  -0.000000  -0.000001   0.000007
    282      -0.000005  -0.000071   0.000001  -0.000001  -0.000001   0.000016
    283      -0.000011  -0.000147   0.000001  -0.000002  -0.000001   0.000032
    284       0.000000   0.000007  -0.000000   0.000000   0.000000  -0.000002
    285       0.000001   0.000009  -0.000001   0.000002   0.000003  -0.000004
    286       0.000003   0.000018  -0.000002   0.000004   0.000006  -0.000009
    287       0.000001   0.000003  -0.000001   0.000001   0.000001  -0.000002
    288       0.000007  -0.000007   0.000000  -0.000000   0.000004  -0.000001
    289      -0.000010   0.000010  -0.000000   0.000001  -0.000006   0.000001
    290      -0.000004   0.000004  -0.000000   0.000000  -0.000002   0.000001
    291      -0.000008  -0.000019   0.000001  -0.000001  -0.000004   0.000003
    292       0.000002   0.000004  -0.000000   0.000000   0.000001  -0.000000
    293      -0.000008  -0.000018   0.000000  -0.000001  -0.000004   0.000003
    294       0.000004  -0.000001   0.000000  -0.000000   0.000002   0.000002
    295       0.000002  -0.000002  -0.000000  -0.000000   0.000001   0.000002
    296      -0.000006   0.000003  -0.000000   0.000000  -0.000004  -0.000004
    297      -0.000007  -0.000004   0.000000  -0.000001  -0.000004  -0.000000
    298      -0.000007  -0.000004   0.000000  -0.000001  -0.000003  -0.000000
    299      -0.000009  -0.000005   0.000001  -0.000001  -0.000004  -0.000000
    300      -0.000025  -0.000014   0.000000  -0.000001  -0.000000   0.000007
    301      -0.000009  -0.000005   0.000000  -0.000000  -0.000000   0.000002
    302       0.000014   0.000008  -0.000000   0.000000   0.000000  -0.000004
    303      -0.000046  -0.000011   0.000000  -0.000001  -0.000003   0.000003
    304      -0.000020  -0.000005   0.000000  -0.000000  -0.000001   0.000002
    305       0.000022   0.000005  -0.000000   0.000000   0.000001  -0.000002
    306      -0.000069  -0.000013  -0.000000   0.000000  -0.000000   0.000004
    307       0.000115   0.000021   0.000000  -0.000000   0.000000  -0.000006
    308       0.000057   0.000010   0.000000  -0.000000   0.000000  -0.000003
    309       0.000014   0.000002   0.000001  -0.000001   0.000022  -0.000008
    310      -0.000018  -0.000003  -0.000001   0.000001  -0.000029   0.000010
    311      -0.000017  -0.000002  -0.000001   0.000001  -0.000027   0.000009
    312       0.000021   0.000000  -0.000000   0.000000   0.000034  -0.000000
    313       0.000019   0.000000  -0.000000   0.000000   0.000031  -0.000000
    314       0.000034  -0.000000  -0.000001   0.000001   0.000057  -0.000000
    315      -0.000075  -0.000004  -0.000000   0.000000  -0.000014   0.000002
    316      -0.000047  -0.000003  -0.000000   0.000000  -0.000007   0.000001
    317       0.000034   0.000002   0.000000  -0.000000   0.000005  -0.000001
    318       0.000001   0.000000  -0.000000   0.000000   0.000008   0.000000
    319       0.000006   0.000000   0.000000  -0.000000  -0.000019  -0.000001
    320      -0.000005   0.000000  -0.000000   0.000000   0.000015   0.000000
    321      -0.000055  -0.000001  -0.000000   0.000000  -0.000024   0.000001
    322       0.000007   0.000000   0.000000   0.000000   0.000001  -0.000000
    323       0.000063   0.000002   0.000000  -0.000000   0.000026  -0.000001
    324       0.000067  -0.000005   0.000000  -0.000000  -0.000005   0.000003
    325      -0.000046   0.000004   0.000000   0.000000   0.000003  -0.000002
    326       0.000029  -0.000002  -0.000000   0.000000  -0.000003   0.000001
    327       0.000319  -0.000004   0.000000  -0.000000  -0.000030   0.000002
    328      -0.000230   0.000003   0.000000   0.000000   0.000020  -0.000001
    329       0.000094  -0.000001  -0.000000  -0.000000  -0.000007   0.000001
    330       0.000549  -0.000006   0.000000  -0.000000  -0.000004   0.000001
    331       0.000603  -0.000006   0.000000  -0.000000  -0.000003   0.000001
    332       0.001251  -0.000013   0.000000  -0.000001  -0.000006   0.000003
    333      -0.000068   0.000002  -0.000000   0.000000   0.000091   0.000000
    334      -0.000036   0.000001  -0.000000   0.000000   0.000048   0.000000
    335      -0.000167   0.000004  -0.000001   0.000001   0.000235   0.000000
    336      -0.000631  -0.000000   0.000000  -0.000000   0.000283  -0.000002
    337      -0.000045   0.000000   0.000000   0.000000   0.000043  -0.000000
    338       0.000820   0.000000  -0.000000   0.000000  -0.000381   0.000002
    339       0.002461  -0.000002   0.000000  -0.000000  -0.000185   0.000000
    340      -0.001783   0.000002   0.000000   0.000000   0.000120  -0.000000
    341       0.000363  -0.000000  -0.000000  -0.000000  -0.000040   0.000000
    342      -0.000560  -0.000000   0.000000  -0.000000   0.000093   0.000000
    343      -0.001417  -0.000001   0.000000  -0.000000   0.000270   0.000000
    344       0.000053  -0.000000  -0.000000  -0.000000  -0.000006   0.000000
    345       0.000084  -0.000001   0.000000  -0.000000  -0.000249   0.000000
    346      -0.000041   0.000001  -0.000000   0.000000   0.000159   0.000000
    347       0.000113  -0.000002   0.000000  -0.000000  -0.000315   0.000000
    348       0.000203  -0.000003   0.000000  -0.000000   0.000147   0.000001
    349       0.000179  -0.000003   0.000000  -0.000000   0.000124   0.000001
    350       0.000027  -0.000001  -0.000000  -0.000000   0.000031   0.000000
    351      -0.000157  -0.000002   0.000000  -0.000000   0.000087   0.000001
    352      -0.000196  -0.000002   0.000000  -0.000000   0.000123   0.000001
    353       0.000057  -0.000001   0.000000  -0.000000   0.000010   0.000000
    354       0.001597  -0.000003   0.000000  -0.000000   0.001202   0.000001
    355       0.000498  -0.000001  -0.000000  -0.000000   0.000333   0.000000
    356      -0.002906   0.000005  -0.000000   0.000000  -0.002085  -0.000002
    357      -0.005659   0.000001  -0.000000   0.000000   0.000646  -0.000002
    358      -0.005033   0.000001   0.000000   0.000000   0.000499  -0.000002
    359       0.010241  -0.000001   0.000000  -0.000000  -0.000998   0.000003
    360       0.138603  -0.000003   0.000000  -0.000000   0.013033   0.000000
    361       0.077610  -0.000002   0.000000  -0.000000   0.008490   0.000000
    362       0.036920  -0.000001   0.000000  -0.000000   0.003692   0.000000
    363       0.102234  -0.000002   0.000000  -0.000000   0.001691   0.000000
    364      -0.010453   0.000000   0.000000   0.000000   0.000477  -0.000000
    365      -0.142556   0.000003  -0.000000   0.000000  -0.002082  -0.000000
    366       0.038701  -0.000001   0.000000  -0.000000   0.007221  -0.000000
    367      -0.070264   0.000001   0.000000   0.000000  -0.011515   0.000000
    368       0.140698  -0.000002   0.000000   0.000000   0.026402  -0.000001
    369       0.778659  -0.000013   0.000000  -0.000000   0.078365  -0.000002
    370       0.425199  -0.000007   0.000000  -0.000000   0.042633  -0.000001
    371       0.234691  -0.000004   0.000000  -0.000000   0.023789  -0.000001
    372      -0.191667   0.000005  -0.000000   0.000001   0.346789  -0.000011
    373      -0.102458   0.000003  -0.000000   0.000000   0.182181  -0.000006
    374      -0.045301   0.000001  -0.000000   0.000000   0.077221  -0.000003
    375      -0.085013   0.000002  -0.000000   0.000000  -0.009528  -0.000001
    376       0.014197  -0.000000  -0.000000   0.000000   0.002523   0.000000
    377       0.060069  -0.000001   0.000000   0.000000   0.007992   0.000000
    378       0.015004  -0.000000   0.000000  -0.000000  -0.002342   0.000000
    379      -0.014906   0.000000  -0.000000   0.000000   0.000499   0.000000
    380       0.047674  -0.000001   0.000000  -0.000000  -0.005534  -0.000000
    381      -0.009710   0.000000  -0.000000   0.000000  -0.000481   0.000000
    382       0.054413  -0.000001   0.000000  -0.000000  -0.003634  -0.000000
    383      -0.000784   0.000000   0.000000   0.000000  -0.000542  -0.000000
    384      -0.000207   0.000001  -0.000001   0.000001  -0.647798  -0.000008
    385       0.000173   0.000000  -0.000001   0.000001  -0.445614  -0.000005
    386       0.000488   0.000000  -0.000000   0.000001  -0.294332  -0.000004
    387      -0.004598   0.000000   0.000000  -0.000000   0.076332   0.000001
    388       0.012905   0.000000  -0.000000   0.000000  -0.226543  -0.000003
    389       0.001072   0.000000   0.000000   0.000000  -0.003621  -0.000000
    390       0.000695   0.000000  -0.000000   0.000000  -0.041563  -0.000001
    391      -0.002758  -0.000000  -0.000000  -0.000000   0.087047   0.000001
    392       0.008020   0.000000  -0.000000   0.000000  -0.225991  -0.000003
    393      -0.003216   0.000000  -0.000000   0.000000  -0.002581   0.000000
    394       0.002731   0.000000  -0.000000  -0.000000   0.002375   0.000000
    395      -0.004054  -0.000000  -0.000000   0.000000  -0.003793   0.000000
    396       0.000778  -0.000001   0.000000  -0.000000  -0.001150   0.000000
    397       0.000697  -0.000001   0.000000  -0.000000  -0.001066   0.000001
    398      -0.000210  -0.000000  -0.000000  -0.000000  -0.000656   0.000000
    399       0.001557   0.000000  -0.000000   0.000000   0.003287   0.000000
    400      -0.001662   0.000000   0.000000  -0.000000  -0.004355  -0.000000
    401      -0.001269   0.000000   0.000000  -0.000000  -0.002341  -0.000000
    402       0.000000   0.000083   0.000057   0.000068   0.000000  -0.000025
    403      -0.000000  -0.000004  -0.000116  -0.000183  -0.000000   0.000080
    404      -0.000000   0.000135   0.000001   0.000065   0.000000  -0.000195
                384        385        386        387        388        389    
      0       0.000000   0.000001   0.000000   0.000001  -0.000000   0.000000
      1      -0.000000  -0.000001  -0.000000  -0.000000   0.000000  -0.000000
      2      -0.000000   0.000001  -0.000000   0.000001  -0.000000   0.000000
      3       0.000000   0.000000   0.000000   0.000000  -0.000000  -0.000000
      4      -0.000000  -0.000000  -0.000000  -0.000000  -0.000000   0.000000
      5       0.000000   0.000001  -0.000000   0.000001  -0.000000   0.000000
      6       0.000000   0.000002  -0.000000   0.000000  -0.000000   0.000000
      7      -0.000000  -0.000001  -0.000000  -0.000000   0.000000   0.000000
      8       0.000000   0.000003  -0.000000   0.000001  -0.000000   0.000000
      9       0.000000   0.000005   0.000000   0.000001  -0.000000   0.000000
     10      -0.000000  -0.000005  -0.000000  -0.000000   0.000000   0.000000
     11      -0.000000  -0.000007  -0.000000  -0.000002   0.000000  -0.000000
     12       0.000000  -0.000029   0.000000  -0.000011   0.000001  -0.000000
     13      -0.000000   0.000002  -0.000000   0.000001  -0.000000   0.000000
     14       0.000000  -0.000018  -0.000000  -0.000006   0.000001  -0.000000
     15       0.000000  -0.000017   0.000000  -0.000006   0.000001  -0.000000
     16      -0.000000   0.000001  -0.000000   0.000001  -0.000000   0.000000
     17       0.000000  -0.000014  -0.000000  -0.000007   0.000001  -0.000000
     18       0.000000  -0.000885   0.000001  -0.000394   0.000036  -0.000009
     19      -0.000000  -0.000279   0.000000  -0.000133   0.000012  -0.000003
     20       0.000000  -0.001741   0.000001  -0.000782   0.000072  -0.000018
     21      -0.000000  -0.000108   0.000000   0.000057  -0.000007   0.000003
     22      -0.000000  -0.000061   0.000000   0.000064  -0.000008   0.000003
     23      -0.000000  -0.000109   0.000000   0.000148  -0.000018   0.000006
     24       0.000000   0.000286  -0.000000   0.000049  -0.000003   0.000000
     25      -0.000000   0.000038  -0.000000   0.000020  -0.000002   0.000000
     26       0.000000  -0.000032   0.000000   0.000002  -0.000000   0.000000
     27       0.000001   0.008314  -0.000005   0.001693  -0.000122   0.000024
     28       0.000000   0.004040  -0.000003   0.000853  -0.000062   0.000012
     29       0.000001   0.004591  -0.000003   0.000894  -0.000064   0.000012
     30       0.000000  -0.000996   0.000001  -0.000208   0.000014  -0.000003
     31      -0.000000   0.000190  -0.000000   0.000083  -0.000007   0.000002
     32      -0.000000   0.000211  -0.000000  -0.000050   0.000006  -0.000002
     33       0.000000  -0.010102   0.000008  -0.002625   0.000200  -0.000043
     34      -0.000000   0.000844  -0.000000  -0.000019   0.000006  -0.000002
     35       0.000000  -0.010870   0.000010  -0.003382   0.000268  -0.000059
     36      -0.000000  -0.031744   0.000021  -0.006292   0.000443  -0.000090
     37      -0.000000  -0.003004   0.000002  -0.000623   0.000045  -0.000009
     38      -0.000000  -0.074602   0.000049  -0.014641   0.001027  -0.000207
     39       0.000000   0.003682  -0.000003   0.000799  -0.000058   0.000012
     40       0.000000   0.000734  -0.000001   0.000278  -0.000023   0.000005
     41       0.000000  -0.001315   0.000001  -0.000289   0.000019  -0.000004
     42      -0.000000  -0.003657  -0.000005   0.003066  -0.000313   0.000079
     43      -0.000000  -0.001463  -0.000007   0.004088  -0.000401   0.000100
     44       0.000000   0.005732   0.000006  -0.004268   0.000437  -0.000111
     45       0.000000  -0.001954  -0.000000   0.000702  -0.000086   0.000025
     46      -0.000000   0.001136  -0.000000   0.000161  -0.000020   0.000007
     47       0.000000  -0.002490   0.000001   0.000157  -0.000026   0.000007
     48       0.000000  -0.002328  -0.000015   0.010372  -0.001145   0.000322
     49       0.000000  -0.001172  -0.000007   0.005154  -0.000579   0.000165
     50      -0.000000   0.000829   0.000007  -0.005713   0.000727  -0.000229
     51      -0.000000  -0.008376  -0.000072   0.042940  -0.004173   0.001035
     52      -0.000000  -0.007462  -0.000064   0.038109  -0.003692   0.000912
     53       0.000000   0.011080   0.000095  -0.056476   0.005479  -0.001356
     54       0.000000   0.000688   0.000006  -0.003427   0.000349  -0.000091
     55       0.000000  -0.000297  -0.000002   0.001525  -0.000173   0.000049
     56       0.000000   0.000240   0.000002  -0.001230   0.000121  -0.000029
     57      -0.000000  -0.000330  -0.000013   0.002584   0.000445  -0.000312
     58       0.000000   0.000683   0.000022  -0.004334  -0.000792   0.000546
     59      -0.000000  -0.000719  -0.000015   0.004217   0.000164  -0.000206
     60       0.000000  -0.000384  -0.000004   0.002105  -0.000065  -0.000029
     61      -0.000000  -0.000463  -0.000006   0.002185  -0.000099   0.000002
     62      -0.000000   0.000176   0.000002  -0.000969   0.000061  -0.000003
     63       0.000000  -0.000218  -0.000005   0.001729   0.000815  -0.000575
     64      -0.000000   0.000121  -0.000009  -0.001118  -0.000302   0.000345
     65      -0.000000   0.000001   0.000012   0.000197  -0.000078  -0.000074
     66      -0.000001  -0.000652  -0.000083   0.005053   0.005264  -0.002896
     67       0.000001   0.001232   0.000158  -0.009496  -0.009905   0.005434
     68      -0.000001  -0.000627  -0.000079   0.004829   0.004994  -0.002746
     69       0.000000   0.000070   0.000006  -0.000521  -0.000461   0.000267
     70       0.000000   0.000033   0.000001  -0.000258  -0.000201   0.000134
     71       0.000000   0.000010  -0.000001  -0.000068   0.000039  -0.000007
     72       0.000000  -0.000021  -0.000104   0.000494   0.003731  -0.001416
     73      -0.000000  -0.000080  -0.000223   0.001156   0.007973  -0.003064
     74      -0.000000   0.000017  -0.000063   0.000029   0.002146  -0.000799
     75       0.000000  -0.000035  -0.000029   0.000349   0.001268  -0.000560
     76      -0.000000   0.000053   0.000024  -0.000413  -0.000836   0.000331
     77       0.000000   0.000010  -0.000001  -0.000018   0.000222  -0.000141
     78       0.000000  -0.000016  -0.000189   0.000716   0.008980  -0.003999
     79       0.000000  -0.000003  -0.000095   0.000563   0.007735  -0.004073
     80       0.000000  -0.000010  -0.000086   0.000286   0.003309  -0.001319
     81       0.000000  -0.000070  -0.001018   0.002629   0.033670  -0.012210
     82       0.000000  -0.000142  -0.002034   0.005241   0.066959  -0.024155
     83       0.000000  -0.000033  -0.000476   0.001218   0.015589  -0.005595
     84       0.000000   0.000008   0.000093  -0.000273  -0.003439   0.001352
     85       0.000000  -0.000002  -0.000030   0.000102   0.001314  -0.000470
     86       0.000000  -0.000001  -0.000005   0.000052   0.000647  -0.000374
     87      -0.000002  -0.000004  -0.000675   0.000229   0.003942   0.003695
     88       0.000002   0.000010   0.000807  -0.000395  -0.006028  -0.003573
     89       0.000003   0.000004   0.000689  -0.000174  -0.003195  -0.004788
     90       0.000000  -0.000003  -0.000109   0.000134   0.001961   0.000420
     91       0.000000  -0.000004  -0.000108   0.000146   0.001959  -0.000167
     92       0.000000  -0.000005  -0.000140   0.000142   0.001771  -0.000360
     93      -0.000001  -0.000004  -0.000622   0.000161   0.003966   0.010258
     94       0.000001   0.000001  -0.000201  -0.000051  -0.001670  -0.005567
     95       0.000000   0.000002   0.000145  -0.000079  -0.002037  -0.005555
     96      -0.000013  -0.000020  -0.005334   0.000568   0.014515   0.040824
     97       0.000016   0.000024   0.006446  -0.000686  -0.017459  -0.048934
     98       0.000014   0.000022   0.005892  -0.000619  -0.015787  -0.044275
     99       0.000002   0.000002   0.000351  -0.000047  -0.001177  -0.003252
    100       0.000000   0.000000   0.000144  -0.000007  -0.000183  -0.000523
    101       0.000001   0.000001   0.000145  -0.000028  -0.000705  -0.001977
    102      -0.000004  -0.000000  -0.003183  -0.000001   0.000333   0.001518
    103      -0.000003  -0.000001  -0.001269   0.000030   0.000857   0.002569
    104      -0.000011  -0.000003  -0.008146   0.000002   0.000778   0.003123
    105       0.000004  -0.000001  -0.001418   0.000019   0.000603   0.001840
    106      -0.000001   0.000000   0.000386  -0.000004  -0.000159  -0.000537
    107      -0.000002   0.000001   0.000585  -0.000030  -0.000737  -0.001988
    108       0.000011  -0.000001  -0.009524  -0.000054  -0.000572  -0.000707
    109       0.000000   0.000000  -0.001087  -0.000011  -0.000191  -0.000433
    110       0.000013  -0.000001  -0.009865  -0.000062  -0.000742  -0.001146
    111      -0.000004  -0.000005  -0.032503  -0.000191  -0.002284  -0.003649
    112      -0.000001  -0.000003  -0.015426  -0.000090  -0.001073  -0.001705
    113      -0.000007  -0.000012  -0.074061  -0.000433  -0.005169  -0.008230
    114       0.000004   0.000001   0.003730   0.000021   0.000255   0.000402
    115      -0.000001   0.000000   0.000639   0.000004   0.000044   0.000072
    116      -0.000006  -0.000000  -0.001484  -0.000009  -0.000106  -0.000169
    117      -0.000061  -0.000001  -0.002553  -0.000018  -0.000225  -0.000378
    118      -0.000076  -0.000000  -0.000058  -0.000001  -0.000012  -0.000018
    119       0.000098   0.000001   0.004649   0.000029   0.000350   0.000562
    120      -0.000002  -0.000000  -0.001853  -0.000012  -0.000136  -0.000212
    121      -0.000051   0.000000   0.000720   0.000003   0.000035   0.000048
    122       0.000038  -0.000000  -0.002608  -0.000015  -0.000175  -0.000270
    123      -0.000273  -0.000000  -0.000562  -0.000004  -0.000050  -0.000066
    124      -0.000102  -0.000000  -0.000343  -0.000002  -0.000029  -0.000041
    125       0.000399  -0.000000  -0.000099   0.000000   0.000002  -0.000008
    126      -0.000216  -0.000001  -0.001326  -0.000009  -0.000079  -0.000030
    127      -0.000197  -0.000001  -0.000998  -0.000007  -0.000059  -0.000024
    128       0.000409   0.000002   0.002047   0.000014   0.000122   0.000050
    129       0.000048   0.000000   0.000130   0.000001   0.000007   0.000004
    130      -0.000019   0.000000  -0.000035  -0.000000  -0.000002  -0.000001
    131       0.000084   0.000000   0.000048   0.000000   0.000003   0.000002
    132      -0.002341   0.000000  -0.000054  -0.000000  -0.000004  -0.000002
    133      -0.001183   0.000000   0.000011  -0.000000  -0.000000  -0.000001
    134      -0.000265   0.000000   0.000123   0.000001   0.000007   0.000002
    135      -0.014547   0.000000  -0.000007  -0.000000  -0.000002  -0.000004
    136      -0.005863   0.000000  -0.000013  -0.000000  -0.000001  -0.000002
    137      -0.008825   0.000000   0.000011  -0.000000  -0.000001  -0.000002
    138      -0.063601   0.000000   0.000036  -0.000001  -0.000005  -0.000017
    139      -0.035642   0.000000   0.000019  -0.000000  -0.000003  -0.000009
    140      -0.017558   0.000000   0.000007  -0.000000  -0.000001  -0.000005
    141      -0.001629   0.000000  -0.000001  -0.000000  -0.000000  -0.000000
    142       0.001173   0.000000  -0.000002   0.000000  -0.000000   0.000000
    143       0.002574  -0.000000  -0.000003  -0.000000   0.000000   0.000001
    144       0.004431  -0.000000  -0.000012   0.000000   0.000001   0.000003
    145      -0.000056   0.000000   0.000000   0.000000  -0.000000  -0.000001
    146      -0.002189   0.000000   0.000006  -0.000000  -0.000001  -0.000003
    147      -0.024040   0.000000  -0.000005  -0.000000  -0.000002  -0.000006
    148      -0.021377   0.000000  -0.000008  -0.000000  -0.000002  -0.000005
    149      -0.018187  -0.000000  -0.000009  -0.000000  -0.000001  -0.000004
    150       0.000418   0.000000   0.000077   0.000001   0.000005   0.000013
    151       0.000304   0.000000   0.000005  -0.000000   0.000000  -0.000007
    152       0.001469  -0.000000  -0.000057  -0.000000  -0.000002   0.000006
    153       0.000000   0.000010  -0.000000   0.000003  -0.000000   0.000000
    154      -0.000000  -0.000003  -0.000000  -0.000002   0.000000  -0.000000
    155       0.000000   0.000002  -0.000000   0.000001  -0.000000   0.000000
    156       0.000000   0.000003   0.000000   0.000002  -0.000000   0.000000
    157      -0.000000  -0.000001  -0.000000  -0.000000  -0.000000   0.000000
    158       0.000000  -0.000003  -0.000000  -0.000001   0.000000   0.000000
    159       0.000000  -0.000001  -0.000000  -0.000001   0.000000  -0.000000
    160      -0.000000   0.000000  -0.000000   0.000000  -0.000000  -0.000000
    161       0.000000   0.000001  -0.000000   0.000000  -0.000000   0.000000
    162       0.000000   0.000020  -0.000000   0.000007  -0.000001   0.000000
    163      -0.000000   0.000008  -0.000000   0.000003  -0.000000   0.000000
    164       0.000000   0.000004  -0.000000   0.000001  -0.000000   0.000000
    165       0.000000  -0.000001  -0.000000  -0.000001   0.000000  -0.000000
    166      -0.000000   0.000001   0.000000   0.000002  -0.000000   0.000000
    167       0.000000  -0.000002  -0.000000  -0.000004   0.000000  -0.000000
    168      -0.000001  -0.000008  -0.000000  -0.000003   0.000001  -0.000001
    169       0.000001   0.000007   0.000000   0.000002  -0.000001   0.000001
    170       0.000000   0.000001  -0.000000   0.000000  -0.000000   0.000000
    171       0.000000   0.000001   0.000000  -0.000001  -0.000000   0.000000
    172      -0.000000   0.000001   0.000000  -0.000003  -0.000000   0.000001
    173       0.000000  -0.000000   0.000000  -0.000005  -0.000001   0.000001
    174       0.000000  -0.000034   0.000000  -0.000015   0.000000  -0.000001
    175       0.000000  -0.000029   0.000000  -0.000013   0.000000  -0.000000
    176      -0.000000   0.000011  -0.000000   0.000005  -0.000000   0.000000
    177      -0.000000  -0.000048  -0.000000   0.000000   0.000002  -0.000001
    178       0.000000   0.000030   0.000000  -0.000002  -0.000001   0.000001
    179       0.000000   0.000007   0.000000   0.000000  -0.000000   0.000000
    180       0.000000   0.000017   0.000000   0.000005  -0.000001   0.000001
    181       0.000001   0.000050   0.000000   0.000015  -0.000002   0.000002
    182       0.000001   0.000064   0.000000   0.000020  -0.000002   0.000002
    183      -0.000000   0.001781  -0.000002   0.000771  -0.000070   0.000018
    184       0.000001  -0.004844   0.000004  -0.002129   0.000194  -0.000049
    185      -0.000000   0.003521  -0.000003   0.001528  -0.000139   0.000035
    186      -0.000001   0.008863  -0.000008   0.004063  -0.000375   0.000097
    187      -0.000001   0.007921  -0.000007   0.003609  -0.000333   0.000086
    188      -0.000001   0.017289  -0.000015   0.007879  -0.000726   0.000187
    189       0.000001   0.000443  -0.000000  -0.000779   0.000092  -0.000030
    190       0.000001   0.000646  -0.000001  -0.000803   0.000097  -0.000032
    191       0.000002   0.001402  -0.000001  -0.001743   0.000209  -0.000070
    192      -0.000007  -0.042094   0.000027  -0.008425   0.000604  -0.000118
    193      -0.000004  -0.023845   0.000015  -0.004780   0.000343  -0.000067
    194      -0.000011  -0.070049   0.000045  -0.014052   0.001008  -0.000196
    195      -0.000005  -0.058460   0.000038  -0.012139   0.000878  -0.000177
    196      -0.000003  -0.033874   0.000022  -0.007000   0.000506  -0.000102
    197       0.000002   0.020779  -0.000014   0.004318  -0.000313   0.000063
    198      -0.000001  -0.001246   0.000001  -0.000126   0.000008  -0.000001
    199       0.000003   0.007779  -0.000004   0.001257  -0.000088   0.000015
    200      -0.000002  -0.003753   0.000002  -0.000574   0.000040  -0.000006
    201      -0.000001   0.007441  -0.000005   0.000750  -0.000030   0.000001
    202      -0.000000   0.001959  -0.000001   0.000321  -0.000021   0.000004
    203       0.000001  -0.007658   0.000005  -0.000679   0.000021   0.000001
    204      -0.000001   0.005184  -0.000006   0.001686  -0.000129   0.000029
    205       0.000001  -0.004440   0.000005  -0.001415   0.000108  -0.000024
    206      -0.000000   0.001883  -0.000002   0.000587  -0.000045   0.000010
    207      -0.000001   0.064416  -0.000048   0.014941  -0.001102   0.000232
    208       0.000001  -0.046586   0.000035  -0.011031   0.000818  -0.000173
    209      -0.000000   0.011590  -0.000009   0.002648  -0.000194   0.000040
    210      -0.000000   0.048422  -0.000044   0.015972  -0.001279   0.000285
    211      -0.000000   0.032855  -0.000029   0.010554  -0.000841   0.000187
    212      -0.000000   0.120167  -0.000107   0.038628  -0.003079   0.000683
    213       0.000000   0.339978  -0.000225   0.066672  -0.004676   0.000940
    214       0.000000   0.032311  -0.000021   0.006393  -0.000450   0.000091
    215       0.000001   0.891763  -0.000589   0.175039  -0.012282   0.002468
    216       0.000002   0.048443   0.000066  -0.042655   0.004320  -0.001089
    217       0.000001   0.014380   0.000019  -0.012603   0.001277  -0.000322
    218      -0.000002  -0.061133  -0.000085   0.055064  -0.005569   0.001402
    219      -0.000000  -0.002857  -0.000026   0.016348  -0.001573   0.000387
    220       0.000000  -0.000580   0.000019  -0.011521   0.001092  -0.000267
    221       0.000000  -0.000118  -0.000001   0.000560  -0.000058   0.000015
    222       0.000001  -0.000038   0.000019  -0.010446   0.001017  -0.000252
    223       0.000001   0.004933   0.000047  -0.027458   0.002693  -0.000669
    224       0.000000   0.000691   0.000007  -0.003969   0.000388  -0.000096
    225      -0.000001   0.019326   0.000001  -0.003931   0.000442  -0.000111
    226       0.000001  -0.018566  -0.000001   0.003584  -0.000401   0.000099
    227      -0.000001   0.030170  -0.000005  -0.002473   0.000348  -0.000091
    228      -0.000000   0.004836   0.000004  -0.005265   0.000643  -0.000188
    229      -0.000000   0.003235   0.000004  -0.004495   0.000540  -0.000157
    230      -0.000000   0.002956  -0.000000  -0.000854   0.000131  -0.000042
    231      -0.000001   0.015886   0.000093  -0.060242   0.006253  -0.001659
    232      -0.000000   0.010671   0.000058  -0.037931   0.003973  -0.001063
    233      -0.000000   0.005939   0.000035  -0.022829   0.002390  -0.000640
    234      -0.000000   0.008616   0.000073  -0.056079   0.006887  -0.002116
    235      -0.000000   0.005205   0.000037  -0.028165   0.003441  -0.001052
    236       0.000001  -0.014578  -0.000122   0.092563  -0.011264   0.003436
    237       0.000003   0.092842   0.000795  -0.474771   0.046033  -0.011385
    238       0.000002   0.089904   0.000770  -0.460072   0.044619  -0.011038
    239      -0.000004  -0.132795  -0.001137   0.678932  -0.065850   0.016293
    240       0.000004   0.006046   0.000166  -0.036871  -0.004466   0.003427
    241      -0.000005  -0.007531  -0.000213   0.046587   0.005890  -0.004461
    242       0.000005   0.007437   0.000211  -0.046005  -0.005882   0.004440
    243       0.000001  -0.001009  -0.000022   0.002490   0.001426  -0.000826
    244       0.000001  -0.000281  -0.000006  -0.000702   0.000789  -0.000398
    245       0.000000  -0.000280  -0.000009  -0.000158   0.000872  -0.000455
    246       0.000000  -0.000556   0.000021   0.000327  -0.002092   0.001123
    247      -0.000000   0.000304  -0.000043   0.002539   0.003399  -0.001908
    248      -0.000000   0.000202  -0.000037   0.002439   0.002829  -0.001595
    249      -0.000001   0.004281   0.000059  -0.021428   0.000494   0.000274
    250      -0.000001   0.006006   0.000080  -0.030121   0.000944   0.000255
    251       0.000000  -0.002010  -0.000020   0.009974  -0.000709   0.000113
    252      -0.000002   0.000441  -0.000003  -0.004711   0.000030   0.000208
    253       0.000001   0.000087   0.000003   0.000768   0.000192  -0.000170
    254       0.000001  -0.000406   0.000000   0.003101  -0.000134  -0.000062
    255      -0.000001   0.001875   0.000093  -0.014002  -0.007076   0.004460
    256       0.000000  -0.000710  -0.000029   0.005059   0.002140  -0.001386
    257       0.000001  -0.000897  -0.000037   0.006666   0.003021  -0.001965
    258      -0.000000   0.000274  -0.000085  -0.004091  -0.000554   0.001422
    259       0.000000  -0.000740   0.000137   0.008703   0.001708  -0.002934
    260      -0.000000   0.000411  -0.000122  -0.006514  -0.001482   0.002519
    261       0.000007   0.007150   0.000919  -0.055172  -0.057735   0.031672
    262      -0.000014  -0.014730  -0.001893   0.113817   0.119010  -0.065314
    263       0.000007   0.007339   0.000940  -0.056613  -0.059066   0.032421
    264       0.000002   0.000570   0.001518  -0.008036  -0.054263   0.020793
    265       0.000004   0.000842   0.002362  -0.012248  -0.084361   0.032280
    266      -0.000000  -0.000062  -0.000199   0.000970   0.007057  -0.002692
    267      -0.000003  -0.000218  -0.000478   0.001933   0.016219  -0.006202
    268       0.000001   0.000045   0.000074  -0.000292  -0.002471   0.000968
    269       0.000002   0.000085   0.000228  -0.000704  -0.007506   0.002813
    270       0.000001  -0.000080   0.000204  -0.000059  -0.007098   0.002649
    271       0.000000  -0.000038   0.000215  -0.000351  -0.007532   0.002844
    272       0.000002  -0.000156   0.000828  -0.001363  -0.028909   0.010881
    273      -0.000003   0.000450   0.000318  -0.003795  -0.011112   0.004317
    274       0.000003  -0.000655  -0.000371   0.005358   0.013372  -0.005340
    275       0.000001  -0.000086  -0.000101   0.000801   0.003262  -0.001179
    276      -0.000002  -0.000037   0.000092  -0.000535  -0.005442   0.002728
    277      -0.000000  -0.000042   0.000018   0.000184  -0.000754   0.000310
    278      -0.000002  -0.000029   0.000092  -0.000552  -0.005489   0.002755
    279      -0.000003   0.000136   0.001369  -0.004529  -0.053839   0.021760
    280       0.000000   0.000004  -0.000044   0.000113   0.001937  -0.000841
    281      -0.000003   0.000123   0.001141  -0.003937  -0.045993   0.018854
    282      -0.000003  -0.000009   0.000499  -0.003110  -0.045022   0.024205
    283      -0.000005   0.000010   0.001173  -0.006773  -0.095886   0.050531
    284       0.000000   0.000020  -0.000039   0.000107   0.003148  -0.001649
    285      -0.000001   0.000772   0.011112  -0.028591  -0.365575   0.131758
    286      -0.000003   0.001691   0.024358  -0.062707  -0.802020   0.289238
    287      -0.000001   0.000390   0.005667  -0.014566  -0.186475   0.067191
    288       0.000026   0.000085   0.008173  -0.003319  -0.052749  -0.042580
    289      -0.000034  -0.000107  -0.010724   0.004250   0.068104   0.056493
    290      -0.000014  -0.000043  -0.004313   0.001721   0.027554   0.022573
    291      -0.000005  -0.000026  -0.001511   0.000364   0.005651   0.012714
    292       0.000001   0.000003   0.000317  -0.000021  -0.000533  -0.002816
    293      -0.000004  -0.000019  -0.001036   0.000126   0.002065   0.010311
    294       0.000007  -0.000010   0.001542   0.000050  -0.002479  -0.014467
    295       0.000005  -0.000004   0.001194  -0.000071  -0.003167  -0.010076
    296      -0.000014   0.000010  -0.003186   0.000191   0.008442   0.027207
    297      -0.000002   0.000042   0.001511  -0.001406  -0.018908  -0.000705
    298      -0.000002   0.000052   0.001474  -0.001759  -0.023139   0.002344
    299      -0.000003   0.000058   0.002034  -0.001948  -0.026088  -0.000212
    300      -0.000002  -0.000011   0.000054  -0.000243  -0.005441  -0.005061
    301      -0.000001   0.000000   0.000016  -0.000198  -0.003211  -0.000996
    302       0.000001   0.000007  -0.000041   0.000074   0.002274   0.003520
    303       0.000005   0.000029   0.006039  -0.001151  -0.026380  -0.061724
    304       0.000002   0.000011   0.002244  -0.000458  -0.010534  -0.024617
    305      -0.000002  -0.000013  -0.002454   0.000530   0.011737   0.025937
    306       0.000007   0.000008  -0.000696  -0.000550  -0.017030  -0.054482
    307      -0.000011  -0.000014   0.000582   0.000926   0.028595   0.091274
    308      -0.000006  -0.000010   0.000225   0.000534   0.015131   0.045453
    309       0.000146   0.000218   0.059716  -0.006293  -0.160623  -0.451065
    310      -0.000190  -0.000283  -0.077236   0.008158   0.208151   0.584369
    311      -0.000174  -0.000260  -0.071076   0.007492   0.191300   0.537360
    312       0.000063   0.000016   0.045098  -0.000094  -0.006283  -0.022716
    313       0.000058   0.000014   0.041957  -0.000068  -0.005434  -0.020156
    314       0.000106   0.000026   0.076101  -0.000134  -0.010099  -0.037236
    315      -0.000019  -0.000008  -0.014941  -0.000024  -0.000208  -0.001180
    316      -0.000009  -0.000004  -0.007194  -0.000030  -0.000627  -0.002186
    317       0.000006   0.000003   0.004071   0.000016   0.000438   0.001732
    318       0.000007  -0.000001   0.008673   0.000105   0.001618   0.003010
    319      -0.000017   0.000001  -0.023092  -0.000200  -0.002486  -0.003253
    320       0.000013  -0.000000   0.017958   0.000159   0.002032   0.002820
    321      -0.000038   0.000011   0.011715  -0.000254  -0.006962  -0.019816
    322       0.000000  -0.000002  -0.000294   0.000069   0.001699   0.004642
    323       0.000039  -0.000014  -0.013072   0.000342   0.009219   0.026116
    324      -0.000020  -0.000001   0.006702   0.000030  -0.000366  -0.002806
    325       0.000014   0.000001  -0.004742  -0.000012   0.000452   0.002428
    326      -0.000011  -0.000001   0.003345   0.000041   0.000466   0.000419
    327      -0.000082   0.000010   0.062230   0.000322   0.002991   0.002439
    328       0.000054  -0.000006  -0.039720  -0.000201  -0.001769  -0.001129
    329      -0.000020   0.000003   0.017731   0.000084   0.000663   0.000165
    330      -0.000068   0.000005   0.043404   0.000297   0.003845   0.006572
    331      -0.000072   0.000005   0.049041   0.000341   0.004448   0.007688
    332      -0.000148   0.000012   0.102713   0.000684   0.008672   0.014503
    333       0.000039   0.000059   0.348648   0.002038   0.024378   0.038865
    334       0.000021   0.000030   0.179704   0.001049   0.012539   0.019969
    335       0.000103   0.000149   0.886128   0.005182   0.061988   0.098805
    336       0.000802   0.000009   0.036344   0.000230   0.002766   0.004438
    337       0.000123   0.000001   0.005384   0.000034   0.000413   0.000667
    338      -0.001085  -0.000012  -0.048024  -0.000306  -0.003698  -0.005965
    339      -0.000301  -0.000001  -0.001776   0.000005   0.000137   0.000390
    340       0.000179  -0.000000  -0.001063  -0.000018  -0.000270  -0.000556
    341      -0.000065  -0.000000  -0.000055   0.000003   0.000051   0.000116
    342       0.000216  -0.000000  -0.002314  -0.000008  -0.000064  -0.000059
    343       0.000648   0.000000  -0.001559   0.000007   0.000162   0.000357
    344      -0.000010  -0.000000  -0.000003   0.000000   0.000003   0.000003
    345      -0.000435   0.000004   0.019676   0.000114   0.001316   0.002012
    346       0.000280  -0.000002  -0.012207  -0.000071  -0.000821  -0.001258
    347      -0.000553   0.000006   0.032248   0.000187   0.002168   0.003344
    348       0.000382  -0.000001   0.003317   0.000030   0.000394   0.000660
    349       0.000327  -0.000000   0.002614   0.000024   0.000315   0.000526
    350       0.000072   0.000000   0.002240   0.000014   0.000171   0.000275
    351       0.000477   0.000002   0.005590   0.000040   0.000456   0.000668
    352       0.000478   0.000001   0.004731   0.000033   0.000385   0.000575
    353       0.000098   0.000000   0.001301   0.000010   0.000111   0.000160
    354       0.002865  -0.000000  -0.001002   0.000001   0.000012  -0.000059
    355       0.000791   0.000000   0.000548   0.000005   0.000048   0.000049
    356      -0.004959  -0.000000   0.001138  -0.000006  -0.000053   0.000059
    357       0.003030   0.000013   0.014822   0.000099   0.000883   0.000342
    358       0.002412   0.000011   0.011866   0.000080   0.000710   0.000278
    359      -0.004836  -0.000022  -0.024180  -0.000162  -0.001443  -0.000571
    360       0.024715  -0.000001  -0.000267   0.000000   0.000000   0.000008
    361       0.016464  -0.000000  -0.000100   0.000000   0.000002   0.000005
    362       0.007090  -0.000000  -0.000154  -0.000000  -0.000005  -0.000002
    363       0.001908   0.000000   0.000915   0.000006   0.000051   0.000017
    364       0.001282   0.000000  -0.000019  -0.000000  -0.000001   0.000001
    365      -0.002102  -0.000001  -0.001422  -0.000009  -0.000080  -0.000026
    366       0.014072  -0.000000  -0.000101  -0.000000  -0.000002   0.000004
    367      -0.022661   0.000000   0.000154   0.000000   0.000003  -0.000005
    368       0.052968  -0.000001  -0.000234   0.000000  -0.000002   0.000016
    369       0.159464  -0.000001   0.000111   0.000003   0.000020   0.000043
    370       0.086034  -0.000000   0.000063   0.000001   0.000012   0.000024
    371       0.047318  -0.000000   0.000048   0.000001   0.000007   0.000014
    372       0.766250  -0.000004  -0.000393   0.000006   0.000060   0.000202
    373       0.405718  -0.000002  -0.000208   0.000003   0.000031   0.000107
    374       0.175422  -0.000001  -0.000088   0.000001   0.000013   0.000046
    375      -0.044647   0.000002   0.000133  -0.000002  -0.000016  -0.000035
    376       0.008237  -0.000000  -0.000027   0.000000   0.000003   0.000006
    377       0.032711  -0.000002  -0.000100   0.000001   0.000011   0.000025
    378       0.000004  -0.000000   0.000009   0.000000   0.000002   0.000004
    379      -0.000418   0.000000  -0.000005  -0.000000  -0.000002  -0.000005
    380      -0.003884  -0.000000   0.000034   0.000001   0.000008   0.000016
    381       0.000720   0.000000  -0.000005   0.000000  -0.000000  -0.000002
    382      -0.002940   0.000000   0.000036  -0.000000   0.000004   0.000010
    383      -0.001486  -0.000000   0.000005  -0.000000  -0.000000  -0.000000
    384       0.299789  -0.000001   0.000070   0.000003   0.000023   0.000069
    385       0.204295  -0.000000   0.000048   0.000002   0.000016   0.000047
    386       0.133336  -0.000000   0.000033   0.000001   0.000010   0.000031
    387      -0.028502  -0.000000  -0.000027  -0.000000  -0.000002  -0.000007
    388       0.088009   0.000000   0.000079   0.000000   0.000007   0.000022
    389       0.000519  -0.000000   0.000005  -0.000000   0.000000   0.000000
    390       0.017442   0.000000   0.000011   0.000000   0.000002   0.000005
    391      -0.033934  -0.000000  -0.000028  -0.000000  -0.000003  -0.000009
    392       0.087031   0.000000   0.000086   0.000001   0.000010   0.000025
    393      -0.007982   0.000000   0.000317  -0.000000   0.000012  -0.000064
    394       0.007188  -0.000000  -0.000192   0.000001  -0.000006   0.000059
    395      -0.011677   0.000001   0.000319  -0.000001   0.000011  -0.000097
    396      -0.003014  -0.000000  -0.000547  -0.000003  -0.000031  -0.000044
    397      -0.003036  -0.000000  -0.000532  -0.000003  -0.000030  -0.000049
    398      -0.001758  -0.000000  -0.000272  -0.000002  -0.000016  -0.000026
    399       0.005872  -0.000001  -0.000677  -0.000005  -0.000035  -0.000055
    400      -0.007713   0.000001   0.000762   0.000005   0.000040   0.000067
    401      -0.004200   0.000000   0.000469   0.000003   0.000024   0.000041
    402       0.000000   0.000011  -0.000000   0.000004  -0.000000   0.000000
    403      -0.000000   0.000005   0.000000   0.000002  -0.000000   0.000000
    404       0.000000   0.000052  -0.000000   0.000023  -0.000002   0.000000
                390        391        392        393        394        395    
      0      -0.000000  -0.000047   0.000000   0.000000  -0.000000  -0.000000
      1      -0.000000   0.000037  -0.000000  -0.000000  -0.000000  -0.000000
      2      -0.000000  -0.000059  -0.000000   0.000000   0.000000  -0.000000
      3      -0.000000  -0.000008   0.000000   0.000000  -0.000000  -0.000000
      4       0.000000   0.000005  -0.000000  -0.000000   0.000000   0.000000
      5      -0.000000  -0.000043  -0.000000   0.000000  -0.000000  -0.000000
      6      -0.000000  -0.000006   0.000000   0.000000   0.000000  -0.000000
      7       0.000000   0.000035  -0.000000  -0.000000   0.000000   0.000000
      8      -0.000000  -0.000076  -0.000000   0.000000  -0.000000  -0.000000
      9       0.000000  -0.000046  -0.000000   0.000000   0.000000   0.000000
     10      -0.000000   0.000139  -0.000000  -0.000000   0.000000  -0.000000
     11       0.000000   0.000194  -0.000000   0.000000  -0.000000  -0.000000
     12       0.000002   0.000856  -0.000000  -0.000000  -0.000000  -0.000000
     13      -0.000000  -0.000028  -0.000000  -0.000000   0.000000  -0.000000
     14       0.000001   0.000424  -0.000000   0.000000  -0.000000  -0.000000
     15       0.000001   0.000460   0.000000  -0.000000  -0.000000  -0.000000
     16      -0.000000  -0.000128  -0.000000  -0.000000  -0.000000   0.000000
     17       0.000001   0.000683  -0.000000   0.000000  -0.000000   0.000000
     18       0.000059   0.034652  -0.000000  -0.000000   0.000000   0.000000
     19       0.000021   0.012697  -0.000000  -0.000000   0.000001   0.000000
     20       0.000118   0.069368  -0.000001  -0.000000   0.000001   0.000000
     21      -0.000020  -0.013927   0.000000  -0.000000  -0.000005   0.000000
     22      -0.000020  -0.013925   0.000000  -0.000000  -0.000005   0.000000
     23      -0.000045  -0.030480   0.000000  -0.000000  -0.000010   0.000001
     24       0.000000   0.001622  -0.000000  -0.000000   0.000001  -0.000000
     25      -0.000002  -0.000579   0.000000  -0.000000   0.000002   0.000000
     26      -0.000001  -0.000097  -0.000000   0.000000   0.000001   0.000000
     27      -0.000076  -0.003874   0.000000  -0.000000   0.000022   0.000000
     28      -0.000042  -0.001438   0.000000  -0.000000   0.000015   0.000000
     29      -0.000037  -0.004608  -0.000000   0.000000  -0.000005  -0.000000
     30       0.000007  -0.004427  -0.000000  -0.000000  -0.000009   0.000000
     31      -0.000007   0.000779   0.000000  -0.000000   0.000007  -0.000000
     32       0.000013   0.004330  -0.000000   0.000000  -0.000011  -0.000000
     33       0.000154  -0.001565  -0.000000  -0.000000  -0.000190  -0.000002
     34       0.000017   0.000727  -0.000000  -0.000000  -0.000040  -0.000000
     35       0.000235  -0.001102  -0.000000  -0.000000  -0.000346  -0.000004
     36       0.000252  -0.000788  -0.000001   0.000000  -0.000111  -0.000001
     37       0.000029  -0.000075  -0.000000  -0.000000  -0.000018  -0.000000
     38       0.000566  -0.001877  -0.000002   0.000000  -0.000220  -0.000002
     39      -0.000037   0.000106   0.000000  -0.000000   0.000031   0.000000
     40      -0.000027   0.000021   0.000000  -0.000000   0.000032   0.000000
     41       0.000003  -0.000034   0.000000   0.000000   0.000063   0.000000
     42      -0.000441  -0.000362  -0.000000   0.000001   0.002146   0.000022
     43      -0.000580  -0.000011   0.000000   0.000000   0.000585   0.000004
     44       0.000635   0.000341   0.000000  -0.000001  -0.001921  -0.000019
     45      -0.000192  -0.000039  -0.000000  -0.000000   0.000301   0.000001
     46      -0.000066   0.000046   0.000000  -0.000000   0.000360   0.000002
     47      -0.000060  -0.000070  -0.000000   0.000000  -0.000089  -0.000001
     48      -0.002300   0.000068   0.000001   0.000000   0.005752   0.000032
     49      -0.001206   0.000032   0.000000  -0.000000   0.003290   0.000019
     50       0.001880  -0.000058  -0.000001  -0.000000  -0.007333  -0.000043
     51      -0.005970   0.000291   0.000002  -0.000000   0.002198   0.000008
     52      -0.005210   0.000257   0.000002  -0.000000   0.001737   0.000007
     53       0.007781  -0.000379  -0.000003   0.000000  -0.002656  -0.000010
     54       0.000581  -0.000022  -0.000000  -0.000000  -0.001718  -0.000010
     55      -0.000341   0.000011   0.000000  -0.000000   0.000199   0.000002
     56       0.000114  -0.000008  -0.000000   0.000000   0.000069  -0.000002
     57       0.004071   0.000014  -0.000000  -0.000003  -0.057700  -0.000348
     58      -0.007417  -0.000017   0.000001   0.000002   0.045944   0.000259
     59       0.002979   0.000023  -0.000000  -0.000002  -0.049223  -0.000299
     60       0.000847   0.000014  -0.000000  -0.000000  -0.000734   0.000007
     61       0.000030   0.000011   0.000000  -0.000000  -0.000196  -0.000016
     62      -0.000171  -0.000007   0.000000   0.000000   0.000755   0.000003
     63       0.009811  -0.000002  -0.000003  -0.000000   0.000552   0.000208
     64      -0.008533   0.000004   0.000003   0.000000  -0.000298  -0.000314
     65       0.003930  -0.000003  -0.000002  -0.000000   0.000234   0.000217
     66       0.034946  -0.000025  -0.000009   0.000000   0.003697   0.000118
     67      -0.065043   0.000047   0.000016  -0.000001  -0.006973  -0.000198
     68       0.033069  -0.000024  -0.000008   0.000000   0.003427   0.000107
     69      -0.003524   0.000003   0.000001   0.000000  -0.000230  -0.000062
     70      -0.001845   0.000001   0.000000   0.000000  -0.000204   0.000012
     71      -0.000542   0.000001   0.000000  -0.000000  -0.000040  -0.000036
     72       0.001706  -0.000001   0.000003   0.000002   0.004411  -0.002484
     73       0.003204  -0.000003   0.000005   0.000003   0.004664  -0.002618
     74      -0.001368   0.000001   0.000001  -0.000000  -0.000295   0.000095
     75       0.001750  -0.000001  -0.000000   0.000000   0.000248  -0.000101
     76      -0.002325   0.000002   0.000000  -0.000000  -0.000212  -0.000065
     77      -0.000083   0.000001   0.000000  -0.000000   0.000100  -0.000125
     78      -0.001553   0.000000   0.000009  -0.000000  -0.000013  -0.001760
     79      -0.001852   0.000001   0.000010  -0.000000   0.000026  -0.003024
     80      -0.000372   0.000000   0.000003  -0.000000  -0.000017  -0.000287
     81      -0.006700   0.000001   0.000026  -0.000000  -0.000259  -0.000600
     82      -0.013227   0.000002   0.000051  -0.000001  -0.000536  -0.001048
     83      -0.003091   0.000001   0.000012  -0.000000  -0.000133  -0.000221
     84       0.000675  -0.000000  -0.000003  -0.000000   0.000011   0.000587
     85      -0.000263   0.000000   0.000001  -0.000000  -0.000009   0.000113
     86      -0.000144   0.000000   0.000001  -0.000000  -0.000006  -0.000043
     87      -0.000483   0.000001  -0.000019  -0.000001  -0.000520   0.023304
     88       0.000784  -0.000000   0.000018   0.000001   0.000477  -0.020642
     89       0.000166   0.000000   0.000011   0.000002   0.000165  -0.007237
     90      -0.000307   0.000000   0.000003  -0.000001  -0.000013   0.000482
     91      -0.000335   0.000000   0.000001  -0.000000  -0.000017   0.000231
     92      -0.000284   0.000000  -0.000001   0.000001  -0.000009  -0.000348
     93       0.000192   0.000000   0.000008  -0.000013   0.000002   0.004963
     94      -0.000186   0.000000  -0.000026   0.000016  -0.000004  -0.006283
     95      -0.000122  -0.000000  -0.000012   0.000010  -0.000000  -0.004053
     96       0.001114   0.000000  -0.000098  -0.000008   0.000032   0.000576
     97      -0.001327  -0.000000   0.000121   0.000008  -0.000038  -0.000542
     98      -0.001202  -0.000000   0.000113   0.000006  -0.000036  -0.000361
     99      -0.000087   0.000000   0.000004   0.000003  -0.000001  -0.001465
    100      -0.000014  -0.000000   0.000015  -0.000003  -0.000001   0.000262
    101      -0.000053  -0.000000   0.000007  -0.000000  -0.000001  -0.000220
    102       0.000060   0.000000  -0.000144   0.000095   0.000030  -0.052180
    103       0.000074  -0.000000  -0.000035   0.000052   0.000018  -0.030805
    104       0.000117  -0.000000  -0.000400   0.000136   0.000033  -0.056514
    105       0.000055   0.000000  -0.000106   0.000018   0.000002  -0.000748
    106      -0.000017  -0.000001   0.000056  -0.000008  -0.000001   0.000737
    107      -0.000052   0.000000  -0.000049   0.000011  -0.000001   0.000335
    108       0.000010  -0.000000  -0.001040   0.000224   0.000001   0.000309
    109      -0.000010  -0.000001  -0.000510   0.000128   0.000000   0.000071
    110      -0.000002   0.000000  -0.001692   0.000402   0.000001   0.000127
    111      -0.000008  -0.000000  -0.001231   0.000134  -0.000001   0.002597
    112      -0.000003  -0.000000  -0.000589   0.000065  -0.000000   0.001158
    113      -0.000017  -0.000000  -0.002651   0.000264  -0.000002   0.006014
    114       0.000001   0.000000   0.000248  -0.000047  -0.000000  -0.000155
    115       0.000000  -0.000000   0.000158  -0.000044  -0.000000  -0.000048
    116      -0.000000   0.000001  -0.000101  -0.000056  -0.000000   0.000141
    117      -0.000000   0.000000   0.005431  -0.002799  -0.000004   0.004958
    118       0.000001  -0.000001   0.003822  -0.000447  -0.000000   0.000393
    119      -0.000001   0.000001  -0.007625   0.002635   0.000004  -0.004466
    120       0.000000   0.000000   0.000936  -0.000295   0.000000   0.000188
    121      -0.000000   0.000000   0.000102  -0.000334   0.000000   0.000039
    122       0.000000   0.000001   0.000491   0.000145  -0.000000   0.000200
    123       0.000003   0.000000   0.010190  -0.005520   0.000001  -0.000097
    124       0.000001   0.000000   0.004677  -0.002250   0.000000  -0.000045
    125      -0.000003   0.000000  -0.006324   0.007495  -0.000001   0.000070
    126       0.000018   0.000000   0.042747  -0.002738   0.000001  -0.000410
    127       0.000014   0.000000   0.031444  -0.001922   0.000001  -0.000316
    128      -0.000028  -0.000000  -0.063680   0.003734  -0.000001   0.000621
    129      -0.000002   0.000000  -0.003552   0.001749  -0.000000   0.000039
    130       0.000001  -0.000000   0.001275  -0.000178  -0.000000  -0.000014
    131      -0.000001   0.000000  -0.001548   0.000011   0.000000   0.000011
    132       0.000001   0.000000   0.002235   0.000049   0.000000  -0.000013
    133      -0.000000  -0.000000   0.000059   0.000492  -0.000000   0.000002
    134      -0.000001  -0.000000  -0.003159  -0.000243  -0.000000   0.000019
    135      -0.000000   0.000000   0.000225   0.000372  -0.000000   0.000000
    136      -0.000000  -0.000000   0.000159   0.000307  -0.000000   0.000001
    137      -0.000000  -0.000001  -0.000096   0.000096   0.000000   0.000001
    138      -0.000002   0.000000  -0.000530   0.000856   0.000000   0.000008
    139      -0.000001  -0.000000  -0.000284   0.000328   0.000000   0.000004
    140      -0.000000  -0.000001  -0.000102   0.000220   0.000000   0.000002
    141      -0.000000   0.000000   0.000004   0.000071  -0.000000   0.000000
    142       0.000000   0.000000   0.000020  -0.000098  -0.000000  -0.000000
    143       0.000000  -0.000001   0.000044   0.000065   0.000000   0.000000
    144       0.000001  -0.000000  -0.000065  -0.000326  -0.000002  -0.000012
    145      -0.000000   0.000000   0.000075   0.000154   0.000001   0.000004
    146      -0.000000  -0.000001   0.000131   0.000502   0.000002   0.000011
    147      -0.000001   0.000000  -0.000100   0.000084   0.000000   0.000001
    148      -0.000001   0.000000  -0.000055   0.000063  -0.000000   0.000000
    149      -0.000000  -0.000001  -0.000016   0.000217   0.000000   0.000000
    150       0.000001   0.000000   0.003047   0.060450  -0.000003   0.000263
    151      -0.000001   0.000000  -0.003512  -0.044059   0.000002  -0.000179
    152       0.000002   0.000000   0.004772   0.049586  -0.000003   0.000198
    153      -0.000000  -0.000220   0.000000  -0.000000   0.000000  -0.000000
    154       0.000000   0.000236   0.000000  -0.000000  -0.000000   0.000000
    155      -0.000000  -0.000057  -0.000000   0.000000   0.000000  -0.000000
    156      -0.000000  -0.000222   0.000000  -0.000000  -0.000000  -0.000000
    157      -0.000000   0.000001   0.000000  -0.000000   0.000000   0.000000
    158       0.000000   0.000120  -0.000000   0.000000  -0.000000  -0.000000
    159       0.000000   0.000088   0.000000  -0.000000   0.000000  -0.000000
    160       0.000000   0.000002   0.000000  -0.000000   0.000000   0.000000
    161      -0.000000   0.000006  -0.000000   0.000000  -0.000000  -0.000000
    162      -0.000001  -0.000500   0.000000   0.000000   0.000000  -0.000000
    163      -0.000000  -0.000290  -0.000000  -0.000000   0.000000   0.000000
    164      -0.000000  -0.000042  -0.000000   0.000000  -0.000000  -0.000000
    165       0.000000   0.000080  -0.000000   0.000000  -0.000000  -0.000000
    166      -0.000001  -0.000252   0.000000  -0.000000   0.000001  -0.000000
    167       0.000002   0.000405  -0.000000   0.000000  -0.000001  -0.000000
    168      -0.000001   0.000427  -0.000000  -0.000000   0.000000  -0.000000
    169       0.000001  -0.000312   0.000000  -0.000000  -0.000000   0.000000
    170       0.000000  -0.000050  -0.000000   0.000000  -0.000000  -0.000000
    171       0.000001   0.000060  -0.000000  -0.000000   0.000000   0.000000
    172       0.000002   0.000167  -0.000000  -0.000000   0.000000   0.000001
    173       0.000002   0.000215  -0.000000   0.000000   0.000000   0.000001
    174       0.000001   0.000507  -0.000000  -0.000000  -0.000002  -0.000000
    175       0.000001   0.000500  -0.000000  -0.000000  -0.000001  -0.000000
    176      -0.000001  -0.000202  -0.000000   0.000000   0.000000  -0.000000
    177      -0.000004   0.000613   0.000000   0.000000   0.000000  -0.000001
    178       0.000003  -0.000296  -0.000000  -0.000000  -0.000000   0.000001
    179       0.000001  -0.000131  -0.000000   0.000000  -0.000000   0.000000
    180      -0.000000  -0.000543   0.000000   0.000000  -0.000000   0.000000
    181      -0.000001  -0.001617   0.000000  -0.000000  -0.000000   0.000000
    182      -0.000001  -0.002088   0.000000   0.000000  -0.000001   0.000000
    183      -0.000114  -0.065119   0.000001   0.000000   0.000003  -0.000001
    184       0.000318   0.182533  -0.000001  -0.000000  -0.000004   0.000002
    185      -0.000227  -0.129381   0.000001   0.000000   0.000003  -0.000001
    186      -0.000618  -0.367526   0.000003   0.000001  -0.000009  -0.000002
    187      -0.000547  -0.324799   0.000002   0.000001  -0.000006  -0.000002
    188      -0.001194  -0.708977   0.000006   0.000002  -0.000014  -0.000004
    189       0.000228   0.155356  -0.000002   0.000001   0.000054  -0.000003
    190       0.000244   0.167622  -0.000002   0.000001   0.000058  -0.000003
    191       0.000529   0.362429  -0.000004   0.000002   0.000124  -0.000006
    192       0.000369   0.032168   0.000000  -0.000000  -0.000027   0.000000
    193       0.000211   0.019500   0.000000  -0.000000  -0.000013   0.000000
    194       0.000621   0.055408   0.000000  -0.000000  -0.000047   0.000000
    195       0.000565   0.011483  -0.000001   0.000000  -0.000243  -0.000002
    196       0.000323   0.007817  -0.000000   0.000000  -0.000134  -0.000001
    197      -0.000202  -0.004246   0.000000  -0.000000   0.000090   0.000001
    198      -0.000008   0.002364   0.000000  -0.000000   0.000018  -0.000000
    199      -0.000020  -0.009474  -0.000001   0.000000  -0.000040   0.000001
    200       0.000005   0.005685   0.000000   0.000000   0.000024  -0.000001
    201       0.000060   0.047690  -0.000000   0.000000  -0.000036  -0.000001
    202      -0.000008   0.000546  -0.000000  -0.000000   0.000001  -0.000000
    203      -0.000076  -0.052961   0.000000  -0.000000   0.000056   0.000001
    204      -0.000123   0.011335   0.000001   0.000000   0.000124   0.000000
    205       0.000101  -0.010015  -0.000001  -0.000000  -0.000107  -0.000000
    206      -0.000042   0.003406   0.000000   0.000000   0.000045   0.000000
    207      -0.000760   0.015635   0.000002   0.000000   0.000810   0.000007
    208       0.000577  -0.012208  -0.000002  -0.000000  -0.000636  -0.000006
    209      -0.000130   0.003205   0.000001   0.000000   0.000136   0.000001
    210      -0.001161   0.004109   0.000002   0.000001   0.001821   0.000019
    211      -0.000752   0.002267   0.000001   0.000000   0.001146   0.000012
    212      -0.002755   0.009793   0.000005   0.000002   0.004204   0.000044
    213      -0.002573   0.008455   0.000010  -0.000001   0.000901   0.000008
    214      -0.000257   0.000767   0.000001  -0.000000   0.000101   0.000001
    215      -0.006767   0.022163   0.000026  -0.000002   0.002465   0.000023
    216       0.006193   0.003116   0.000000  -0.000010  -0.018796  -0.000188
    217       0.001832   0.000945   0.000000  -0.000003  -0.005686  -0.000057
    218      -0.007966  -0.003982  -0.000001   0.000013   0.024164   0.000242
    219      -0.002280   0.001231   0.000002  -0.000004  -0.005189  -0.000063
    220       0.001559  -0.001137  -0.000002   0.000004   0.004940   0.000058
    221      -0.000115   0.000083   0.000000  -0.000000  -0.000457  -0.000006
    222       0.001468   0.000003  -0.000000  -0.000001  -0.002179  -0.000018
    223       0.003918   0.000308  -0.000001  -0.000003  -0.006452  -0.000056
    224       0.000556   0.000066   0.000000  -0.000000  -0.001049  -0.000009
    225       0.000701   0.000526   0.000001  -0.000000   0.001207   0.000009
    226      -0.000612  -0.000488  -0.000001   0.000000  -0.001373  -0.000010
    227       0.000644   0.000838   0.000002  -0.000000   0.001665   0.000012
    228       0.001551  -0.000043   0.000000   0.000000  -0.003895  -0.000021
    229       0.001279  -0.000044   0.000000   0.000000  -0.003181  -0.000017
    230       0.000394   0.000028   0.000000   0.000000  -0.001124  -0.000006
    231       0.010796  -0.000292  -0.000003   0.000000  -0.016168  -0.000085
    232       0.007008  -0.000163  -0.000002  -0.000000  -0.011542  -0.000061
    233       0.004241  -0.000122  -0.000001   0.000000  -0.006769  -0.000036
    234       0.016909  -0.000541  -0.000005  -0.000001  -0.062565  -0.000361
    235       0.008357  -0.000236  -0.000002  -0.000001  -0.030443  -0.000176
    236      -0.027233   0.000871   0.000008   0.000002   0.098349   0.000568
    237       0.065175  -0.003202  -0.000023   0.000004  -0.018481  -0.000060
    238       0.063200  -0.003107  -0.000022   0.000003  -0.019365  -0.000068
    239      -0.093352   0.004585   0.000032  -0.000005   0.028057   0.000095
    240      -0.046911  -0.000171   0.000006   0.000020   0.443385   0.002609
    241       0.060770   0.000218  -0.000008  -0.000026  -0.574264  -0.003379
    242      -0.060471  -0.000213   0.000008   0.000026   0.567581   0.003339
    243       0.011810  -0.000031  -0.000005   0.000010   0.197609   0.001297
    244       0.005719  -0.000033  -0.000003   0.000008   0.154533   0.001002
    245       0.006229  -0.000025  -0.000003   0.000006   0.124323   0.000807
    246      -0.014189   0.000008   0.000003   0.000003   0.066294   0.000360
    247       0.024439   0.000003  -0.000004  -0.000006  -0.124098  -0.000684
    248       0.020397   0.000004  -0.000004  -0.000006  -0.108448  -0.000600
    249      -0.005131  -0.000115   0.000001   0.000001   0.002248   0.000072
    250      -0.005707  -0.000166   0.000001   0.000001   0.002798   0.000104
    251      -0.000148   0.000058   0.000000  -0.000000  -0.001988  -0.000031
    252      -0.006148  -0.000055   0.000003   0.000002   0.009036  -0.000105
    253       0.003599   0.000015  -0.000002  -0.000001  -0.005127   0.000049
    254       0.002655   0.000029  -0.000001  -0.000001  -0.003047   0.000061
    255      -0.064735   0.000001   0.000020   0.000000  -0.003197  -0.000816
    256       0.020525   0.000004  -0.000006  -0.000000   0.000639   0.000281
    257       0.029694   0.000002  -0.000009  -0.000000   0.001043   0.000424
    258      -0.045541   0.000029   0.000019   0.000001  -0.001760  -0.002082
    259       0.085556  -0.000052  -0.000034  -0.000002   0.003472   0.003656
    260      -0.073758   0.000048   0.000030   0.000001  -0.003361  -0.003176
    261      -0.378984   0.000275   0.000096  -0.000005  -0.040795  -0.001035
    262       0.782198  -0.000568  -0.000198   0.000010   0.083999   0.002240
    263      -0.388512   0.000283   0.000099  -0.000005  -0.042219  -0.001105
    264      -0.023094   0.000019  -0.000039  -0.000020  -0.036200   0.020381
    265      -0.034801   0.000029  -0.000062  -0.000031  -0.056344   0.031810
    266       0.002544  -0.000003   0.000005   0.000003   0.004525  -0.002559
    267      -0.002944  -0.000001   0.000009  -0.000008  -0.015602   0.008411
    268       0.001179  -0.000000  -0.000001   0.000002   0.004813  -0.002539
    269       0.003474  -0.000001  -0.000005   0.000005   0.010320  -0.005564
    270       0.003622  -0.000002  -0.000005  -0.000002  -0.002501   0.001591
    271       0.001978  -0.000001  -0.000005  -0.000002  -0.002891   0.001750
    272       0.007244  -0.000003  -0.000020  -0.000008  -0.012009   0.007252
    273      -0.019151   0.000014   0.000000  -0.000001  -0.001722  -0.000419
    274       0.029013  -0.000022  -0.000003   0.000001   0.002668   0.000554
    275       0.003371  -0.000002   0.000001  -0.000000   0.000262   0.000200
    276      -0.002301   0.000002   0.000001  -0.000001  -0.001597   0.001406
    277       0.001597  -0.000002  -0.000001  -0.000000  -0.000134   0.000222
    278      -0.002141   0.000002   0.000001  -0.000001  -0.001456   0.001414
    279       0.006914   0.000002  -0.000048   0.000000   0.000151   0.005378
    280      -0.000598   0.000001   0.000002  -0.000000   0.000047  -0.000245
    281       0.005306   0.000003  -0.000041   0.000000   0.000093   0.005153
    282       0.011897  -0.000003  -0.000060   0.000001  -0.000178   0.019260
    283       0.024315  -0.000006  -0.000125   0.000002  -0.000310   0.038263
    284      -0.001504   0.000002   0.000004  -0.000000  -0.000047  -0.001255
    285       0.072389  -0.000011  -0.000279   0.000003   0.002945   0.004496
    286       0.158844  -0.000023  -0.000614   0.000007   0.006457   0.010812
    287       0.037003  -0.000005  -0.000143   0.000002   0.001479   0.002585
    288       0.005940  -0.000004   0.000177   0.000013   0.004395  -0.192021
    289      -0.007638   0.000006  -0.000235  -0.000017  -0.005755   0.252090
    290      -0.003120   0.000003  -0.000095  -0.000007  -0.002332   0.102183
    291       0.000754  -0.000001   0.000011  -0.000007   0.001448  -0.066988
    292      -0.000252   0.000000   0.000000   0.000001  -0.000289   0.013365
    293       0.001148  -0.000001   0.000017  -0.000005   0.001575  -0.071910
    294      -0.000453  -0.000001   0.000033   0.000008   0.000533  -0.025716
    295      -0.000075  -0.000000   0.000026   0.000006   0.000458  -0.021597
    296       0.000256   0.000003  -0.000065  -0.000016  -0.001174   0.055013
    297       0.002915  -0.000000   0.000003  -0.000005   0.000102   0.000624
    298       0.003866   0.000000  -0.000003  -0.000004   0.000150   0.000260
    299       0.004119  -0.000000   0.000005  -0.000007   0.000146   0.001207
    300       0.000891  -0.000001  -0.000031   0.000017   0.000076  -0.006667
    301       0.000571   0.000000  -0.000012   0.000006   0.000029  -0.001878
    302      -0.000303   0.000001   0.000015  -0.000010  -0.000037   0.003949
    303      -0.000700  -0.000000   0.000046   0.000041   0.000017  -0.015097
    304      -0.000269  -0.000000   0.000008   0.000019   0.000009  -0.006888
    305       0.000177  -0.000000  -0.000013  -0.000020  -0.000013   0.007542
    306      -0.001671  -0.000000  -0.000209   0.000133  -0.000028  -0.053924
    307       0.002794   0.000001   0.000322  -0.000213   0.000052   0.085784
    308       0.001271  -0.000000   0.000158  -0.000106   0.000016   0.042898
    309      -0.012274  -0.000000   0.001147   0.000065  -0.000360  -0.000913
    310       0.015892  -0.000000  -0.001472  -0.000089   0.000468   0.002254
    311       0.014623   0.000000  -0.001361  -0.000080   0.000427   0.002823
    312      -0.000784  -0.000000   0.002119  -0.000871  -0.000231   0.397109
    313      -0.000711  -0.000000   0.001967  -0.000809  -0.000214   0.368373
    314      -0.001307  -0.000001   0.003560  -0.001472  -0.000391   0.672782
    315      -0.000034  -0.000001  -0.000837  -0.000185  -0.000112   0.199656
    316      -0.000064  -0.000000  -0.000399  -0.000128  -0.000070   0.123951
    317       0.000057   0.000000   0.000252   0.000107   0.000056  -0.098151
    318       0.000026  -0.000000   0.000512  -0.000124  -0.000026   0.043666
    319       0.000041   0.000000  -0.001281   0.000341   0.000076  -0.129348
    320      -0.000027  -0.000001   0.001006  -0.000258  -0.000057   0.096378
    321      -0.000553   0.000000   0.000079  -0.000003  -0.000014   0.002931
    322       0.000123  -0.000001  -0.000007  -0.000002   0.000003  -0.001551
    323       0.000724  -0.000000  -0.000049  -0.000014   0.000018  -0.003736
    324      -0.000132  -0.000000   0.001072  -0.000183  -0.000016   0.008271
    325       0.000105  -0.000001  -0.000761   0.000134   0.000011  -0.004806
    326      -0.000017  -0.000000   0.000510  -0.000094  -0.000007   0.004788
    327      -0.000140   0.000001   0.004719  -0.000947  -0.000007  -0.001580
    328       0.000101  -0.000001  -0.003268   0.000668   0.000005   0.000501
    329      -0.000055   0.000001   0.001353  -0.000273  -0.000002  -0.000178
    330       0.000049   0.000000   0.008787  -0.002188  -0.000005  -0.000524
    331       0.000061  -0.000001   0.009379  -0.002294  -0.000005  -0.001068
    332       0.000091   0.000001   0.019589  -0.004791  -0.000010  -0.001545
    333       0.000085   0.000003   0.012385  -0.001124   0.000009  -0.028635
    334       0.000042   0.000001   0.006474  -0.000606   0.000005  -0.015090
    335       0.000213   0.000007   0.031697  -0.002975   0.000022  -0.072527
    336      -0.000007  -0.000001  -0.066091   0.024151   0.000037  -0.041062
    337      -0.000000  -0.000001  -0.009547   0.003619   0.000005  -0.006113
    338       0.000007   0.000002   0.089671  -0.032778  -0.000050   0.055582
    339       0.000013  -0.000000   0.011137   0.007506   0.000014  -0.016370
    340      -0.000009  -0.000000  -0.005457  -0.006398  -0.000012   0.013484
    341       0.000002   0.000000   0.000705   0.001550   0.000003  -0.003426
    342       0.000000  -0.000000  -0.010652   0.002433   0.000002  -0.003349
    343      -0.000002  -0.000001  -0.033796   0.008435   0.000008  -0.012261
    344      -0.000000   0.000001   0.000184   0.000078   0.000000  -0.000140
    345      -0.000004   0.000000  -0.006912  -0.001083   0.000001  -0.001194
    346       0.000002   0.000000   0.004762   0.000919  -0.000000   0.000704
    347      -0.000003   0.000001  -0.007652  -0.001640   0.000001  -0.002103
    348       0.000002  -0.000000  -0.005379   0.003649  -0.000003  -0.001437
    349       0.000001  -0.000000  -0.004990   0.003374  -0.000002  -0.001167
    350       0.000001   0.000001  -0.000330   0.000524  -0.000000  -0.000202
    351      -0.000017  -0.000000  -0.060182   0.016683  -0.000003   0.000503
    352      -0.000012  -0.000000  -0.044640   0.013753  -0.000003   0.000357
    353      -0.000005  -0.000000  -0.016304   0.004704  -0.000001   0.000077
    354      -0.000020  -0.000000  -0.053536   0.059115  -0.000006   0.000592
    355      -0.000006   0.000000  -0.014816   0.015840  -0.000002   0.000121
    356       0.000036   0.000001   0.094762  -0.099035   0.000010  -0.001055
    357      -0.000203  -0.000003  -0.469947   0.024167  -0.000010   0.004576
    358      -0.000163  -0.000003  -0.378636   0.020755  -0.000008   0.003670
    359       0.000331   0.000005   0.766025  -0.041263   0.000017  -0.007491
    360       0.000002  -0.000000  -0.003449  -0.003245  -0.000001  -0.000000
    361       0.000001  -0.000001  -0.002170  -0.001267  -0.000001   0.000005
    362       0.000001  -0.000000   0.000749  -0.002057  -0.000000  -0.000022
    363      -0.000010  -0.000000  -0.025422   0.000237  -0.000001   0.000157
    364       0.000000  -0.000001   0.000478  -0.001066   0.000000  -0.000001
    365       0.000017  -0.000000   0.039908   0.000357   0.000001  -0.000256
    366       0.000001  -0.000000   0.001301   0.000233  -0.000000  -0.000007
    367      -0.000001  -0.000001  -0.002179  -0.000366  -0.000000   0.000012
    368       0.000003  -0.000001   0.003031   0.000215   0.000000  -0.000015
    369       0.000004  -0.000000  -0.002375  -0.004710   0.000002  -0.000008
    370       0.000002  -0.000000  -0.001484  -0.002832   0.000001  -0.000004
    371       0.000001  -0.000001  -0.000963  -0.001497   0.000001  -0.000001
    372       0.000021  -0.000001   0.005787  -0.010417  -0.000003  -0.000091
    373       0.000011  -0.000001   0.003124  -0.005450  -0.000002  -0.000048
    374       0.000005  -0.000001   0.001324  -0.002373  -0.000001  -0.000020
    375      -0.000008   0.000000   0.000908   0.004408   0.000023   0.000148
    376       0.000002   0.000000  -0.000127  -0.000822  -0.000004  -0.000028
    377       0.000006  -0.000001  -0.000656  -0.003195  -0.000017  -0.000108
    378       0.000001   0.000000  -0.000300  -0.000953  -0.000002  -0.000011
    379      -0.000001   0.000001   0.000262   0.000950   0.000002   0.000012
    380       0.000002  -0.000001  -0.000947  -0.003070  -0.000005  -0.000034
    381      -0.000000  -0.000000   0.000170   0.000275   0.000001   0.000005
    382       0.000002   0.000001  -0.001046  -0.001898  -0.000006  -0.000031
    383       0.000000  -0.000001  -0.000020   0.000056   0.000000   0.000002
    384       0.000007  -0.000000   0.001142  -0.001077  -0.000001  -0.000008
    385       0.000005   0.000000   0.000772  -0.000742  -0.000001  -0.000005
    386       0.000003  -0.000001   0.000498  -0.000469  -0.000000  -0.000003
    387      -0.000001  -0.000000   0.000119   0.000362  -0.000000  -0.000001
    388       0.000002   0.000001  -0.000256  -0.000891   0.000000   0.000002
    389       0.000000  -0.000001  -0.000059  -0.000070   0.000000   0.000000
    390       0.000000   0.000000  -0.000024  -0.000397   0.000000  -0.000000
    391      -0.000001   0.000001   0.000103   0.000809  -0.000000   0.000000
    392       0.000001  -0.000001  -0.000360  -0.002176   0.000001   0.000000
    393      -0.000012  -0.000001  -0.039123  -0.473560   0.000025  -0.001930
    394       0.000010   0.000001   0.032845   0.406753  -0.000021   0.001669
    395      -0.000016  -0.000001  -0.053859  -0.669759   0.000035  -0.002749
    396       0.000003  -0.000000   0.001859  -0.090366   0.000004  -0.000451
    397       0.000002  -0.000000  -0.001009  -0.120857   0.000006  -0.000567
    398       0.000001   0.000000  -0.000089  -0.058032   0.000003  -0.000281
    399       0.000002  -0.000000  -0.002455  -0.175929   0.000009  -0.000809
    400      -0.000001   0.000001   0.006295   0.239120  -0.000012   0.001071
    401      -0.000001   0.000000   0.003534   0.142547  -0.000007   0.000644
    402      -0.000000  -0.000301   0.000000  -0.000000  -0.000000  -0.000000
    403      -0.000002  -0.000393   0.000000  -0.000000   0.000002   0.000000
    404      -0.000002  -0.001649  -0.000000   0.000000  -0.000004  -0.000000
                396        397        398        399        400        401    
      0       0.000000  -0.000000   0.000000   0.000000   0.000000  -0.000031
      1       0.000000  -0.000000  -0.000000  -0.000001  -0.000000   0.000018
      2      -0.000000  -0.000000   0.000000   0.000001  -0.000000  -0.000040
      3      -0.000000   0.000000   0.000000   0.000000   0.000000  -0.000006
      4       0.000000   0.000000  -0.000000  -0.000000  -0.000000   0.000022
      5      -0.000000   0.000000   0.000000   0.000000  -0.000000  -0.000034
      6      -0.000000   0.000000   0.000000  -0.000000   0.000000   0.000022
      7       0.000000  -0.000000   0.000000  -0.000000  -0.000000  -0.000006
      8      -0.000000   0.000000   0.000000   0.000000  -0.000000   0.000028
      9       0.000000   0.000000  -0.000000   0.000000   0.000000   0.000142
     10      -0.000000  -0.000000   0.000000   0.000000  -0.000000   0.000021
     11      -0.000000   0.000000   0.000000  -0.000001  -0.000000  -0.000041
     12      -0.000000   0.000000  -0.000000  -0.000000   0.000000  -0.000422
     13       0.000000  -0.000000   0.000000   0.000000  -0.000000   0.000058
     14       0.000000   0.000000   0.000000  -0.000001  -0.000000  -0.000238
     15      -0.000000   0.000000  -0.000000  -0.000001   0.000000  -0.000578
     16       0.000000  -0.000000  -0.000000  -0.000001  -0.000000  -0.000284
     17       0.000000   0.000000   0.000000   0.000001  -0.000000  -0.000171
     18       0.000000   0.000001   0.000000  -0.000008  -0.000000  -0.017811
     19       0.000000   0.000000  -0.000000   0.000008  -0.000000  -0.004604
     20       0.000000   0.000002   0.000000  -0.000000  -0.000000  -0.034017
     21      -0.000000  -0.000002   0.000000  -0.000258  -0.000000  -0.030719
     22      -0.000000  -0.000002   0.000000  -0.000257   0.000000  -0.028517
     23      -0.000000  -0.000004   0.000000  -0.000555  -0.000000  -0.064214
     24       0.000000   0.000001  -0.000000   0.000069   0.000000   0.003855
     25       0.000000   0.000000  -0.000000   0.000042   0.000000  -0.001677
     26       0.000000   0.000000   0.000000   0.000046  -0.000000  -0.000448
     27       0.000000   0.000003  -0.000000   0.000215   0.000000  -0.004072
     28       0.000000   0.000001  -0.000000   0.000156   0.000000  -0.001679
     29       0.000000   0.000001  -0.000000   0.000018  -0.000000  -0.005084
     30      -0.000000  -0.000001  -0.000000  -0.000126   0.000000   0.001849
     31       0.000000   0.000002   0.000000   0.000231  -0.000000  -0.000380
     32      -0.000001  -0.000004   0.000000  -0.000455  -0.000000   0.000446
     33      -0.000009  -0.000050   0.000000  -0.004917  -0.000000   0.000790
     34      -0.000002  -0.000013   0.000000  -0.001428  -0.000000  -0.000296
     35      -0.000016  -0.000096   0.000001  -0.009662   0.000000   0.000718
     36      -0.000003  -0.000020   0.000000  -0.001703   0.000000   0.000063
     37      -0.000000  -0.000003  -0.000000  -0.000199   0.000000  -0.000005
     38      -0.000007  -0.000044   0.000000  -0.003595   0.000000   0.000099
     39       0.000002   0.000014  -0.000000   0.001685   0.000000  -0.000012
     40       0.000001   0.000004  -0.000000   0.000291   0.000000  -0.000008
     41       0.000001   0.000006  -0.000000   0.000201   0.000000   0.000020
     42       0.000107   0.000652  -0.000007   0.067052   0.000001  -0.000325
     43       0.000021   0.000127  -0.000001   0.012117   0.000000  -0.000063
     44      -0.000092  -0.000557   0.000006  -0.056937  -0.000001   0.000329
     45       0.000005   0.000018  -0.000000   0.000468   0.000000   0.000019
     46       0.000007   0.000029  -0.000000   0.000265   0.000000   0.000041
     47      -0.000001  -0.000003  -0.000000   0.000797   0.000000  -0.000021
     48       0.000100   0.000336  -0.000001  -0.000945  -0.000000   0.000017
     49       0.000057   0.000192  -0.000001  -0.000365   0.000000   0.000004
     50      -0.000133  -0.000454   0.000002   0.000854   0.000000  -0.000032
     51       0.000021   0.000059   0.000000  -0.003720  -0.000000   0.000015
     52       0.000018   0.000053   0.000000  -0.003406   0.000000   0.000012
     53      -0.000026  -0.000072  -0.000000   0.004874   0.000000  -0.000015
     54      -0.000034  -0.000124   0.000000   0.000309   0.000000   0.000000
     55       0.000006   0.000028  -0.000000  -0.000161   0.000000   0.000001
     56      -0.000010  -0.000060   0.000000   0.000085  -0.000000  -0.000001
     57      -0.001099  -0.003742   0.000014   0.001730   0.000002  -0.000001
     58       0.000815   0.002766  -0.000010  -0.001277  -0.000001   0.000001
     59      -0.000942  -0.003222   0.000012   0.001412   0.000002  -0.000004
     60       0.000031   0.000178  -0.000001  -0.000171   0.000000   0.000002
     61      -0.000069  -0.000392   0.000002  -0.000061   0.000000  -0.000004
     62       0.000007   0.000007   0.000000   0.000063  -0.000000  -0.000001
     63       0.000890   0.004726  -0.000027  -0.000185   0.000000   0.000002
     64      -0.001350  -0.007278   0.000042   0.000161   0.000000  -0.000002
     65       0.000938   0.005110  -0.000030  -0.000065  -0.000000   0.000002
     66       0.000458   0.002075  -0.000010  -0.000155   0.000000  -0.000001
     67      -0.000774  -0.003536   0.000018   0.000265  -0.000000   0.000002
     68       0.000414   0.001868  -0.000009  -0.000135   0.000000  -0.000001
     69      -0.000280  -0.001657   0.000010   0.000026   0.000000   0.000000
     70       0.000025  -0.000087   0.000001   0.000010  -0.000000   0.000000
     71      -0.000126  -0.000483   0.000002   0.000006   0.000000   0.000000
     72      -0.010975  -0.060973   0.000352   0.000458   0.000003  -0.000001
     73      -0.011373  -0.062129   0.000356   0.000470   0.000002  -0.000001
     74       0.000547   0.003815  -0.000024  -0.000030  -0.000000   0.000000
     75      -0.000284  -0.000489   0.000000  -0.000009   0.000000   0.000000
     76      -0.000130   0.000655  -0.000008  -0.000001  -0.000000   0.000000
     77      -0.000367  -0.000543  -0.000001  -0.000003   0.000000   0.000000
     78      -0.004361   0.001686  -0.000069  -0.000011  -0.000000   0.000000
     79      -0.007591   0.002380  -0.000118  -0.000015  -0.000001   0.000000
     80      -0.000689   0.000239  -0.000009  -0.000001   0.000000  -0.000000
     81      -0.001136   0.003788  -0.000041  -0.000023  -0.000000  -0.000000
     82      -0.001948   0.007508  -0.000079  -0.000046  -0.000000  -0.000000
     83      -0.000404   0.001836  -0.000019  -0.000011   0.000000  -0.000000
     84       0.001528  -0.000626   0.000028   0.000003   0.000000   0.000000
     85       0.000126   0.000107  -0.000004  -0.000001   0.000000  -0.000000
     86      -0.000072   0.000118  -0.000002  -0.000001   0.000000  -0.000000
     87       0.059551  -0.011515   0.000867   0.000024   0.000008   0.000000
     88      -0.052638   0.010069  -0.000768  -0.000022  -0.000007  -0.000000
     89      -0.017911   0.003406  -0.000257  -0.000007  -0.000002  -0.000000
     90       0.000426   0.000104  -0.000014  -0.000002   0.000001   0.000000
     91       0.000776  -0.000000   0.000017  -0.000001   0.000001  -0.000000
     92       0.000087   0.000063   0.000033   0.000000   0.000000  -0.000000
     93      -0.002845   0.000378  -0.000450  -0.000002  -0.000001   0.000000
     94       0.003136  -0.000337   0.000574   0.000001   0.000002  -0.000000
     95       0.001992  -0.000226   0.000359   0.000001   0.000001  -0.000000
     96      -0.004771   0.000804  -0.000192  -0.000002   0.000001   0.000000
     97       0.005621  -0.000942   0.000222   0.000002  -0.000001  -0.000000
     98       0.005178  -0.000871   0.000206   0.000002  -0.000001  -0.000000
     99       0.000882  -0.000096   0.000160   0.000000   0.000001  -0.000000
    100      -0.000061  -0.000000   0.000037   0.000000  -0.000000   0.000000
    101       0.000316  -0.000049   0.000061   0.000000   0.000000   0.000000
    102       0.019883  -0.001412   0.004619  -0.000002   0.000029  -0.000000
    103       0.011655  -0.000826   0.002777  -0.000001   0.000016  -0.000000
    104       0.021376  -0.001512   0.004802  -0.000002   0.000028  -0.000000
    105       0.000067   0.000022  -0.000166  -0.000000   0.000002   0.000000
    106      -0.000194   0.000002   0.000097   0.000000  -0.000001   0.000000
    107      -0.000006  -0.000009  -0.000393  -0.000000  -0.000002  -0.000000
    108      -0.000118  -0.000014  -0.004435  -0.000001  -0.000011  -0.000000
    109       0.000013  -0.000020  -0.002987  -0.000000  -0.000010   0.000000
    110       0.000017  -0.000052  -0.008488  -0.000001  -0.000024  -0.000000
    111      -0.000970   0.000057  -0.001814  -0.000000  -0.000001  -0.000000
    112      -0.000430   0.000024  -0.000838  -0.000000  -0.000000   0.000000
    113      -0.002231   0.000131  -0.003726  -0.000001   0.000000  -0.000000
    114       0.000038   0.000010   0.001687   0.000000   0.000006  -0.000000
    115       0.000014   0.000002   0.000357   0.000000   0.000001   0.000000
    116      -0.000058   0.000006   0.000128  -0.000000   0.000000  -0.000000
    117      -0.002785   0.000683   0.066366   0.000003   0.000207   0.000000
    118      -0.000218   0.000052   0.005051   0.000000   0.000005   0.000000
    119       0.002479  -0.000600  -0.058270  -0.000003  -0.000175  -0.000000
    120      -0.000084   0.000010   0.000413  -0.000000   0.000005  -0.000000
    121      -0.000026   0.000006   0.000395  -0.000000  -0.000003   0.000000
    122      -0.000086   0.000011   0.000725  -0.000000   0.000006  -0.000000
    123       0.000051  -0.000012  -0.001238  -0.000000   0.000009   0.000000
    124       0.000022  -0.000004  -0.000405  -0.000000   0.000006  -0.000000
    125      -0.000037   0.000010   0.001110  -0.000000  -0.000003  -0.000000
    126       0.000227  -0.000052  -0.004892  -0.000000  -0.000005   0.000000
    127       0.000174  -0.000039  -0.003710  -0.000000  -0.000024   0.000000
    128      -0.000343   0.000078   0.007284   0.000000   0.000076  -0.000000
    129      -0.000021   0.000005   0.000443  -0.000000  -0.000031  -0.000000
    130       0.000008  -0.000002  -0.000184   0.000000   0.000017   0.000000
    131      -0.000006   0.000002   0.000155  -0.000000   0.000009  -0.000000
    132       0.000007  -0.000002  -0.000208  -0.000000  -0.001105   0.000000
    133      -0.000001   0.000000  -0.000022   0.000000  -0.000439   0.000000
    134      -0.000010   0.000002   0.000170  -0.000000   0.000150   0.000000
    135       0.000000  -0.000000   0.000014   0.000000  -0.009368   0.000000
    136      -0.000001   0.000000   0.000037   0.000000  -0.004092   0.000000
    137      -0.000000  -0.000000  -0.000008   0.000000  -0.003532   0.000000
    138      -0.000004   0.000001   0.000002  -0.000000  -0.001995   0.000000
    139      -0.000002   0.000000  -0.000007  -0.000000  -0.001216   0.000000
    140      -0.000001   0.000000  -0.000001  -0.000000  -0.000637   0.000000
    141      -0.000000   0.000000   0.000003  -0.000000   0.000094  -0.000000
    142       0.000000   0.000000  -0.000005  -0.000000   0.000931  -0.000000
    143      -0.000000   0.000000   0.000001   0.000000   0.001299   0.000000
    144       0.000010  -0.000003   0.000189   0.000001  -0.061712   0.000000
    145      -0.000003   0.000001  -0.000061  -0.000000   0.021182  -0.000000
    146      -0.000010   0.000003  -0.000174  -0.000001   0.059724   0.000000
    147      -0.000001   0.000000   0.000002  -0.000000  -0.000416  -0.000000
    148      -0.000000  -0.000000   0.000006  -0.000000  -0.000880  -0.000000
    149      -0.000001   0.000000   0.000013   0.000000  -0.001006   0.000000
    150      -0.000130   0.000028   0.002223  -0.000001  -0.000334  -0.000000
    151       0.000087  -0.000019  -0.001534   0.000001   0.000264   0.000000
    152      -0.000097   0.000021   0.001675  -0.000001  -0.000211  -0.000000
    153      -0.000000   0.000000   0.000000   0.000002   0.000000   0.000630
    154       0.000000   0.000000  -0.000000  -0.000001   0.000000  -0.000114
    155       0.000000   0.000000   0.000000   0.000002  -0.000000   0.000368
    156      -0.000000   0.000000  -0.000000   0.000000   0.000000  -0.000152
    157       0.000000  -0.000000  -0.000000   0.000000   0.000000  -0.000142
    158       0.000000   0.000000   0.000000  -0.000000  -0.000000   0.000060
    159      -0.000000  -0.000000   0.000000  -0.000000   0.000000   0.000077
    160       0.000000   0.000000  -0.000000  -0.000000   0.000000   0.000021
    161       0.000000   0.000000   0.000000   0.000000  -0.000000   0.000024
    162       0.000000  -0.000000   0.000000   0.000001   0.000000   0.000282
    163      -0.000000   0.000000   0.000000   0.000000  -0.000000   0.000152
    164       0.000000   0.000000   0.000000   0.000000  -0.000000  -0.000004
    165       0.000000   0.000000  -0.000000  -0.000001   0.000000   0.000046
    166      -0.000000  -0.000001   0.000000   0.000008  -0.000000  -0.000163
    167       0.000000   0.000001  -0.000000  -0.000011  -0.000000   0.000251
    168      -0.000000  -0.000000  -0.000000  -0.000005  -0.000000   0.000295
    169       0.000000   0.000000   0.000000   0.000003  -0.000000  -0.000202
    170       0.000000   0.000000   0.000000   0.000001  -0.000000  -0.000039
    171       0.000000   0.000000  -0.000000  -0.000001   0.000000   0.000111
    172       0.000000   0.000001  -0.000000  -0.000002  -0.000000   0.000241
    173       0.000000   0.000001  -0.000000  -0.000002  -0.000000   0.000281
    174      -0.000000   0.000002  -0.000000  -0.000008   0.000000  -0.001052
    175      -0.000000   0.000001  -0.000000  -0.000006  -0.000000  -0.000769
    176      -0.000000  -0.000000   0.000000   0.000003  -0.000001   0.000260
    177      -0.000001  -0.000003   0.000000   0.000001  -0.000000  -0.000657
    178       0.000000   0.000002  -0.000000  -0.000001  -0.000000   0.000449
    179      -0.000000   0.000000   0.000000   0.000000  -0.000000   0.000083
    180       0.000000   0.000000   0.000000   0.000002   0.000000   0.000038
    181       0.000000  -0.000000   0.000000   0.000006  -0.000000   0.000105
    182       0.000000  -0.000000   0.000001   0.000008  -0.000000   0.000081
    183      -0.000000  -0.000001  -0.000000   0.000033   0.000000   0.040105
    184       0.000001   0.000004   0.000000  -0.000061  -0.000000  -0.102320
    185      -0.000001  -0.000003  -0.000000   0.000055   0.000000   0.071820
    186      -0.000000  -0.000008   0.000000  -0.000039   0.000001   0.172919
    187      -0.000000  -0.000007   0.000000  -0.000025   0.000000   0.155638
    188      -0.000000  -0.000016   0.000000  -0.000047   0.000001   0.338593
    189       0.000001   0.000019  -0.000002   0.002767   0.000001   0.319795
    190       0.000002   0.000020  -0.000002   0.003069   0.000001   0.353572
    191       0.000003   0.000044  -0.000004   0.006549   0.000002   0.756648
    192      -0.000001  -0.000009   0.000001  -0.000694  -0.000001   0.035758
    193      -0.000000  -0.000005   0.000000  -0.000386   0.000000   0.022662
    194      -0.000001  -0.000014   0.000001  -0.001087  -0.000001   0.062996
    195      -0.000004  -0.000029   0.000001  -0.002188  -0.000001   0.011552
    196      -0.000002  -0.000016   0.000000  -0.001172  -0.000000   0.008063
    197       0.000001   0.000011  -0.000000   0.000798   0.000000  -0.003851
    198      -0.000000  -0.000000   0.000000   0.000176  -0.000000   0.001807
    199       0.000001   0.000003  -0.000001  -0.000430   0.000001  -0.008004
    200      -0.000001  -0.000002   0.000000   0.000243  -0.000001   0.005625
    201      -0.000003  -0.000019   0.000000  -0.002997  -0.000000  -0.006399
    202      -0.000000  -0.000002   0.000000  -0.000371  -0.000000  -0.000264
    203       0.000004   0.000025  -0.000000   0.003686   0.000000   0.007923
    204       0.000005   0.000027   0.000000   0.003509  -0.000001  -0.015090
    205      -0.000004  -0.000023  -0.000000  -0.002929   0.000000   0.010156
    206       0.000002   0.000010   0.000000   0.001126  -0.000000  -0.004869
    207       0.000034   0.000196  -0.000001   0.017623  -0.000000  -0.006935
    208      -0.000027  -0.000156   0.000001  -0.014370   0.000000   0.005673
    209       0.000006   0.000034  -0.000000   0.003196   0.000000  -0.001260
    210       0.000086   0.000507  -0.000005   0.051340   0.000001  -0.003628
    211       0.000054   0.000318  -0.000003   0.032216   0.000000  -0.002597
    212       0.000198   0.001169  -0.000010   0.118364   0.000002  -0.007863
    213       0.000028   0.000169  -0.000000   0.013276  -0.000001  -0.000540
    214       0.000003   0.000015  -0.000000   0.001043   0.000000   0.000031
    215       0.000078   0.000472  -0.000001   0.037946  -0.000001  -0.001478
    216      -0.000904  -0.005459   0.000059  -0.558469  -0.000011   0.003223
    217      -0.000273  -0.001647   0.000018  -0.168173  -0.000004   0.000951
    218       0.001161   0.007013  -0.000075   0.717210   0.000015  -0.004053
    219      -0.000312  -0.001931   0.000022  -0.206779  -0.000005   0.000632
    220       0.000287   0.001774  -0.000020   0.188288   0.000004  -0.000639
    221      -0.000029  -0.000180   0.000002  -0.019274  -0.000000   0.000043
    222      -0.000090  -0.000548   0.000006  -0.053635  -0.000001   0.000094
    223      -0.000273  -0.001665   0.000019  -0.164610  -0.000003   0.000446
    224      -0.000045  -0.000272   0.000003  -0.026905  -0.000000   0.000053
    225       0.000029   0.000126  -0.000000  -0.001610  -0.000001   0.000169
    226      -0.000032  -0.000136   0.000000   0.000941   0.000001  -0.000152
    227       0.000037   0.000145   0.000000  -0.003401  -0.000001   0.000261
    228      -0.000072  -0.000300   0.000003  -0.007439  -0.000000  -0.000438
    229      -0.000058  -0.000236   0.000002  -0.005608  -0.000000  -0.000313
    230      -0.000019  -0.000077   0.000001  -0.000599   0.000000  -0.000084
    231      -0.000254  -0.000804   0.000003   0.003439  -0.000000   0.000021
    232      -0.000186  -0.000606   0.000002   0.001739   0.000000   0.000013
    233      -0.000107  -0.000338   0.000001   0.001228   0.000000  -0.000011
    234      -0.001124  -0.003817   0.000014   0.007401   0.000002  -0.000284
    235      -0.000547  -0.001861   0.000007   0.003360   0.000001  -0.000095
    236       0.001766   0.005998  -0.000021  -0.011997  -0.000003   0.000434
    237      -0.000146  -0.000385  -0.000003   0.041641   0.000001  -0.000150
    238      -0.000174  -0.000491  -0.000003   0.040031   0.000001  -0.000154
    239       0.000236   0.000641   0.000005  -0.059820  -0.000002   0.000219
    240       0.008214   0.028026  -0.000106  -0.012772  -0.000015   0.000030
    241      -0.010635  -0.036257   0.000137   0.016640   0.000020  -0.000035
    242       0.010513   0.035869  -0.000136  -0.016443  -0.000019   0.000034
    243       0.004122   0.014129  -0.000054  -0.006143  -0.000007  -0.000012
    244       0.003182   0.010889  -0.000041  -0.004635  -0.000005  -0.000007
    245       0.002561   0.008736  -0.000033  -0.003859  -0.000004  -0.000002
    246       0.001131   0.003758  -0.000014  -0.001903  -0.000002  -0.000017
    247      -0.002149  -0.007161   0.000026   0.003499   0.000005   0.000021
    248      -0.001885  -0.006279   0.000023   0.003055   0.000004   0.000019
    249       0.000308   0.001889  -0.000012   0.001050  -0.000001   0.000015
    250       0.000441   0.002647  -0.000017   0.001544  -0.000001   0.000019
    251      -0.000122  -0.000633   0.000004  -0.000508  -0.000000  -0.000006
    252      -0.000480  -0.003001   0.000019   0.001053  -0.000002  -0.000047
    253       0.000230   0.001436  -0.000009  -0.000365   0.000001   0.000022
    254       0.000267   0.001584  -0.000010  -0.000539   0.000000   0.000018
    255      -0.003434  -0.017542   0.000096   0.001616  -0.000001  -0.000014
    256       0.001189   0.006175  -0.000034  -0.000558   0.000000   0.000005
    257       0.001791   0.009239  -0.000051  -0.000709   0.000000   0.000008
    258      -0.008981  -0.048616   0.000279   0.000879   0.000001  -0.000019
    259       0.015766   0.085310  -0.000490  -0.001590  -0.000002   0.000030
    260      -0.013692  -0.074072   0.000426   0.001395   0.000001  -0.000030
    261      -0.003981  -0.017575   0.000086   0.001563  -0.000002   0.000009
    262       0.008669   0.038806  -0.000192  -0.003227   0.000003  -0.000018
    263      -0.004247  -0.018795   0.000092   0.001614  -0.000002   0.000009
    264       0.088945   0.488358  -0.002808  -0.003712  -0.000021   0.000012
    265       0.138807   0.761921  -0.004380  -0.005789  -0.000033   0.000017
    266      -0.011163  -0.061355   0.000353   0.000466   0.000002  -0.000001
    267       0.038500   0.221967  -0.001299  -0.001620  -0.000012   0.000000
    268      -0.011571  -0.066389   0.000387   0.000480   0.000003   0.000000
    269      -0.025300  -0.144827   0.000844   0.001062   0.000008  -0.000001
    270       0.006732   0.035531  -0.000199  -0.000252  -0.000002  -0.000000
    271       0.007460   0.039749  -0.000223  -0.000290  -0.000002   0.000001
    272       0.030956   0.165177  -0.000930  -0.001192  -0.000008   0.000001
    273      -0.001071   0.002335  -0.000044   0.000037  -0.000002  -0.000001
    274       0.001318  -0.003872   0.000061  -0.000049   0.000003   0.000000
    275       0.000597   0.000397   0.000008  -0.000015   0.000001  -0.000000
    276       0.004108   0.006562   0.000007   0.000061  -0.000001  -0.000003
    277       0.000719   0.002107  -0.000008  -0.000004  -0.000000  -0.000001
    278       0.004059   0.005764   0.000012   0.000056  -0.000001  -0.000003
    279       0.012960  -0.005978   0.000197   0.000041  -0.000000  -0.000001
    280      -0.000562   0.000335  -0.000008  -0.000005   0.000000  -0.000000
    281       0.012547  -0.004850   0.000187   0.000033   0.000000  -0.000001
    282       0.048339  -0.015029   0.000748   0.000099   0.000007  -0.000002
    283       0.095993  -0.030332   0.001490   0.000197   0.000014  -0.000003
    284      -0.003122   0.001309  -0.000051  -0.000013   0.000000   0.000000
    285       0.007481  -0.040782   0.000389   0.000253   0.000001   0.000001
    286       0.018840  -0.089917   0.000889   0.000556   0.000003   0.000001
    287       0.004658  -0.020550   0.000209   0.000127   0.000001   0.000000
    288      -0.488559   0.093865  -0.007123  -0.000204  -0.000069  -0.000003
    289       0.641332  -0.123331   0.009350   0.000267   0.000091   0.000004
    290       0.259893  -0.049982   0.003783   0.000108   0.000037   0.000001
    291      -0.174976   0.034083  -0.002581  -0.000067  -0.000025  -0.000001
    292       0.034680  -0.006809   0.000505   0.000014   0.000005   0.000000
    293      -0.187230   0.036278  -0.002751  -0.000072  -0.000026  -0.000001
    294      -0.064151   0.012413  -0.000912  -0.000022  -0.000009  -0.000001
    295      -0.054082   0.010412  -0.000770  -0.000019  -0.000007  -0.000001
    296       0.137698  -0.026513   0.001962   0.000049   0.000020   0.000002
    297      -0.002123  -0.000808  -0.000179   0.000006  -0.000004   0.000001
    298      -0.003372  -0.000968  -0.000191   0.000007  -0.000004   0.000001
    299      -0.002503  -0.001274  -0.000245   0.000009  -0.000005   0.000001
    300      -0.006311   0.000039   0.000213   0.000018  -0.000003  -0.000002
    301      -0.000817  -0.000319   0.000103   0.000006  -0.000000  -0.000001
    302       0.003715  -0.000171  -0.000121  -0.000009   0.000002   0.000001
    303       0.009958  -0.001779   0.001295   0.000009  -0.000001  -0.000001
    304       0.004105  -0.000736   0.000578   0.000004  -0.000000  -0.000000
    305      -0.004206   0.000723  -0.000641  -0.000004  -0.000000   0.000001
    306       0.026844  -0.002950   0.004867   0.000010   0.000019  -0.000002
    307      -0.043315   0.004787  -0.007770  -0.000017  -0.000030   0.000003
    308      -0.021301   0.002346  -0.003872  -0.000007  -0.000016   0.000002
    309       0.051197  -0.008782   0.001781   0.000022  -0.000013  -0.000002
    310      -0.067128   0.011465  -0.002394  -0.000028   0.000016   0.000003
    311      -0.061357   0.010441  -0.002274  -0.000026   0.000015   0.000003
    312      -0.150490   0.010684  -0.034386   0.000011  -0.000202   0.000003
    313      -0.139689   0.009920  -0.031901   0.000010  -0.000186   0.000003
    314      -0.255103   0.018117  -0.058217   0.000018  -0.000341   0.000006
    315      -0.076416   0.005396  -0.018849   0.000006  -0.000129   0.000001
    316      -0.047377   0.003350  -0.011543   0.000004  -0.000077   0.000001
    317       0.037381  -0.002625   0.009164  -0.000003   0.000062  -0.000000
    318      -0.016686   0.001167  -0.003495   0.000002  -0.000024   0.000000
    319       0.049191  -0.003443   0.010533  -0.000006   0.000071  -0.000001
    320      -0.036656   0.002569  -0.007835   0.000005  -0.000053   0.000001
    321       0.000528  -0.000208  -0.001951   0.000000  -0.000021  -0.000001
    322       0.000213   0.000019   0.000182   0.000000   0.000002   0.000000
    323      -0.000780   0.000279   0.002451  -0.000000   0.000024   0.000001
    324      -0.002020  -0.000044   0.002852   0.000005  -0.000004  -0.000000
    325       0.001054   0.000045  -0.002207  -0.000003   0.000002   0.000001
    326      -0.001457   0.000029   0.001278   0.000002  -0.000003  -0.000000
    327       0.001034  -0.000040   0.015858   0.000003   0.000021  -0.000000
    328      -0.000436  -0.000000  -0.011518  -0.000002  -0.000018   0.000000
    329       0.000190  -0.000001   0.004795   0.000001   0.000007  -0.000000
    330      -0.000219   0.000298   0.046803   0.000005   0.000139   0.000000
    331      -0.000041   0.000294   0.048988   0.000005   0.000144   0.000001
    332      -0.000296   0.000638   0.102275   0.000010   0.000303   0.000000
    333       0.010699  -0.000656   0.014573   0.000004  -0.000008   0.000001
    334       0.005641  -0.000344   0.007820   0.000002  -0.000003   0.000000
    335       0.027029  -0.001631   0.040057   0.000010  -0.000011   0.000001
    336       0.022882  -0.005567  -0.541849  -0.000027  -0.001648  -0.000002
    337       0.003407  -0.000830  -0.080781  -0.000004  -0.000245  -0.000000
    338      -0.030997   0.007549   0.734742   0.000037   0.002234   0.000003
    339       0.009307  -0.002303  -0.223133  -0.000010  -0.000769  -0.000001
    340      -0.007632   0.001880   0.181992   0.000008   0.000618   0.000001
    341       0.001931  -0.000472  -0.045380  -0.000002  -0.000161  -0.000000
    342       0.001907  -0.000470  -0.045134  -0.000002  -0.000117  -0.000000
    343       0.006917  -0.001692  -0.162816  -0.000007  -0.000439  -0.000001
    344       0.000083  -0.000021  -0.001922  -0.000000  -0.000008  -0.000000
    345       0.000477  -0.000044  -0.001449   0.000001  -0.000065   0.000000
    346      -0.000272   0.000020   0.000170  -0.000001   0.000040  -0.000000
    347       0.000842  -0.000082  -0.003256   0.000001  -0.000081   0.000000
    348       0.000723  -0.000119  -0.006829   0.000001  -0.000007  -0.000000
    349       0.000589  -0.000097  -0.005627   0.000001  -0.000008  -0.000000
    350       0.000078  -0.000004   0.000401   0.000000   0.000006  -0.000000
    351      -0.000260   0.000053   0.005216   0.000001  -0.000075  -0.000000
    352      -0.000179   0.000035   0.003422   0.000001  -0.000056  -0.000000
    353      -0.000045   0.000012   0.001390   0.000000  -0.000031  -0.000000
    354      -0.000311   0.000079   0.008971  -0.000000  -0.000077  -0.000001
    355      -0.000071   0.000020   0.002138  -0.000000  -0.000012  -0.000000
    356       0.000553  -0.000139  -0.015483   0.000000   0.000093   0.000001
    357      -0.002533   0.000575   0.054223   0.000001   0.000531  -0.000000
    358      -0.002028   0.000459   0.043276   0.000001   0.000366  -0.000000
    359       0.004146  -0.000940  -0.088654  -0.000002  -0.000810   0.000001
    360      -0.000005   0.000004   0.000956   0.000001   0.009719  -0.000000
    361      -0.000005   0.000003   0.000499   0.000000   0.006236   0.000000
    362       0.000011  -0.000001   0.000043   0.000000   0.002599  -0.000000
    363      -0.000086   0.000018   0.001667  -0.000000   0.003676  -0.000000
    364      -0.000000   0.000000   0.000007   0.000000  -0.000594   0.000000
    365       0.000140  -0.000030  -0.002748   0.000000  -0.004972   0.000000
    366       0.000003  -0.000000   0.000079   0.000000   0.003834  -0.000000
    367      -0.000006   0.000000  -0.000078  -0.000000  -0.007478   0.000000
    368       0.000006  -0.000000   0.000178   0.000000   0.014306   0.000000
    369       0.000002   0.000003  -0.000362  -0.000002   0.112970  -0.000000
    370       0.000000   0.000002  -0.000175  -0.000001   0.062370  -0.000000
    371      -0.000001   0.000001  -0.000105  -0.000001   0.035398   0.000000
    372       0.000043  -0.000007  -0.000005   0.000002   0.019804  -0.000000
    373       0.000023  -0.000004  -0.000006   0.000001   0.009888  -0.000000
    374       0.000010  -0.000002  -0.000007   0.000000   0.003369   0.000000
    375      -0.000121   0.000037  -0.002297  -0.000017   0.756295  -0.000002
    376       0.000023  -0.000007   0.000424   0.000003  -0.139239   0.000000
    377       0.000087  -0.000027   0.001677   0.000012  -0.550559   0.000002
    378       0.000010  -0.000003   0.000150   0.000001  -0.059005   0.000000
    379      -0.000010   0.000003  -0.000163  -0.000002   0.062276  -0.000001
    380       0.000031  -0.000010   0.000468   0.000005  -0.186149   0.000001
    381      -0.000004   0.000001  -0.000084  -0.000001   0.030959  -0.000000
    382       0.000027  -0.000007   0.000500   0.000004  -0.188179   0.000001
    383      -0.000002   0.000001  -0.000036  -0.000000   0.010511   0.000000
    384       0.000007  -0.000001  -0.000045   0.000001   0.008431   0.000000
    385       0.000005  -0.000000  -0.000034   0.000000   0.006403  -0.000000
    386       0.000003  -0.000000  -0.000024   0.000000   0.004654   0.000000
    387       0.000000  -0.000000   0.000027   0.000000  -0.000687  -0.000000
    388      -0.000002   0.000002  -0.000080  -0.000000   0.004732   0.000000
    389      -0.000000   0.000000  -0.000006   0.000000  -0.000039   0.000000
    390       0.000000  -0.000000  -0.000021   0.000000   0.001500   0.000000
    391      -0.000001   0.000000   0.000043  -0.000000  -0.001261  -0.000000
    392       0.000001  -0.000001  -0.000124   0.000000   0.003479   0.000001
    393       0.000946  -0.000205  -0.016539   0.000007   0.002359   0.000001
    394      -0.000819   0.000177   0.014289  -0.000006  -0.002013  -0.000001
    395       0.001349  -0.000292  -0.023543   0.000010   0.003299   0.000001
    396       0.000225  -0.000046  -0.003450   0.000002   0.000484   0.000000
    397       0.000282  -0.000058  -0.004400   0.000002   0.000664   0.000000
    398       0.000140  -0.000029  -0.002224   0.000001   0.000259  -0.000000
    399       0.000400  -0.000086  -0.006776   0.000003   0.001326   0.000000
    400      -0.000528   0.000113   0.008980  -0.000004  -0.001764  -0.000000
    401      -0.000318   0.000068   0.005352  -0.000002  -0.001118  -0.000000
    402       0.000000   0.000000   0.000000  -0.000002   0.000000  -0.000304
    403      -0.000000  -0.000000  -0.000000   0.000011   0.000000   0.002919
    404       0.000000   0.000000   0.000000  -0.000017   0.000000  -0.003565
                402        403        404    
      0       0.016457  -0.015494   0.000224
      1      -0.030514   0.033068  -0.000198
      2       0.051337  -0.054420   0.000400
      3       0.000863  -0.000807  -0.000096
      4       0.000520   0.000046   0.000207
      5      -0.000160  -0.000581  -0.000350
      6       0.000254   0.000819   0.000114
      7      -0.000529   0.000066   0.000094
      8       0.000878   0.000443  -0.000041
      9       0.058751   0.051489   0.000099
     10       0.033117   0.030380   0.000090
     11      -0.004086  -0.005139  -0.000024
     12       0.000260  -0.000046  -0.000555
     13      -0.000148  -0.000333   0.000406
     14       0.000399   0.000433  -0.000996
     15       0.000019  -0.000021  -0.004509
     16      -0.000005   0.000021  -0.000441
     17       0.000016  -0.000040  -0.002306
     18       0.000021   0.000003   0.000153
     19       0.000028  -0.000013  -0.000737
     20       0.000055   0.000022   0.000508
     21       0.000013   0.000048   0.000275
     22       0.000012   0.000054   0.000164
     23       0.000029   0.000099   0.000286
     24      -0.000003  -0.000011  -0.000046
     25       0.000001   0.000002   0.000006
     26      -0.000000  -0.000006  -0.000028
     27       0.000001  -0.000001   0.000001
     28       0.000001   0.000005   0.000012
     29       0.000003   0.000012   0.000033
     30      -0.000008  -0.000016  -0.000034
     31       0.000004   0.000015   0.000025
     32       0.000004  -0.000006  -0.000017
     33      -0.000001  -0.000005  -0.000018
     34      -0.000000  -0.000004  -0.000001
     35      -0.000002  -0.000010  -0.000022
     36       0.000001   0.000002   0.000001
     37       0.000000   0.000001   0.000001
     38       0.000002   0.000005   0.000003
     39      -0.000000  -0.000001  -0.000001
     40      -0.000000  -0.000000  -0.000000
     41      -0.000000  -0.000001  -0.000002
     42      -0.000001  -0.000001  -0.000003
     43      -0.000000  -0.000000  -0.000002
     44       0.000001  -0.000001   0.000001
     45      -0.000000  -0.000001  -0.000002
     46      -0.000001  -0.000002  -0.000003
     47       0.000000   0.000000   0.000001
     48      -0.000000  -0.000001  -0.000001
     49      -0.000000  -0.000000   0.000000
     50       0.000000   0.000001   0.000001
     51      -0.000000  -0.000000   0.000000
     52      -0.000000  -0.000000   0.000000
     53       0.000000  -0.000000  -0.000000
     54      -0.000000  -0.000000  -0.000000
     55      -0.000000  -0.000000  -0.000000
     56      -0.000000   0.000000   0.000000
     57      -0.000000  -0.000000  -0.000000
     58      -0.000000  -0.000000  -0.000000
     59       0.000000  -0.000000   0.000000
     60      -0.000000  -0.000000  -0.000000
     61      -0.000000   0.000000   0.000000
     62       0.000000   0.000000   0.000000
     63      -0.000000  -0.000000  -0.000000
     64       0.000000   0.000000   0.000000
     65       0.000000  -0.000000   0.000000
     66      -0.000000  -0.000000   0.000000
     67      -0.000000   0.000000  -0.000000
     68      -0.000000  -0.000000   0.000000
     69      -0.000000  -0.000000  -0.000000
     70       0.000000   0.000000   0.000000
     71      -0.000000  -0.000000  -0.000000
     72      -0.000000  -0.000000  -0.000000
     73      -0.000000   0.000000   0.000000
     74       0.000000  -0.000000   0.000000
     75      -0.000000  -0.000000   0.000000
     76       0.000000   0.000000  -0.000000
     77      -0.000000  -0.000000  -0.000000
     78      -0.000000  -0.000000  -0.000000
     79      -0.000000  -0.000000  -0.000000
     80      -0.000000  -0.000000  -0.000000
     81      -0.000000  -0.000000  -0.000000
     82      -0.000000  -0.000000  -0.000000
     83      -0.000000  -0.000000  -0.000000
     84      -0.000000  -0.000000  -0.000000
     85      -0.000000  -0.000000  -0.000000
     86      -0.000000  -0.000000  -0.000000
     87      -0.000000  -0.000000  -0.000000
     88       0.000000  -0.000000  -0.000000
     89       0.000000  -0.000000  -0.000000
     90      -0.000000  -0.000000  -0.000000
     91      -0.000000  -0.000000  -0.000000
     92       0.000000   0.000000   0.000000
     93      -0.000000  -0.000000  -0.000000
     94       0.000000   0.000000   0.000000
     95       0.000000   0.000000   0.000000
     96      -0.000000  -0.000000   0.000000
     97       0.000000   0.000000   0.000000
     98       0.000000   0.000000  -0.000000
     99      -0.000000  -0.000000   0.000000
    100       0.000000   0.000000   0.000000
    101       0.000000   0.000000  -0.000000
    102      -0.000000  -0.000000   0.000000
    103       0.000000   0.000000   0.000000
    104       0.000000   0.000000   0.000000
    105      -0.000000  -0.000000   0.000000
    106       0.000000   0.000000   0.000000
    107       0.000000   0.000000  -0.000000
    108      -0.000000  -0.000000   0.000000
    109       0.000000   0.000000   0.000000
    110       0.000000  -0.000000  -0.000000
    111      -0.000000  -0.000000   0.000000
    112       0.000000   0.000000   0.000000
    113       0.000000   0.000000  -0.000000
    114      -0.000000  -0.000000   0.000000
    115       0.000000   0.000000   0.000000
    116       0.000000   0.000000  -0.000000
    117      -0.000000  -0.000000   0.000000
    118       0.000000   0.000000   0.000000
    119       0.000000   0.000000  -0.000000
    120      -0.000000  -0.000000  -0.000000
    121       0.000000  -0.000000  -0.000000
    122       0.000000   0.000000  -0.000000
    123      -0.000000  -0.000000  -0.000000
    124       0.000000  -0.000000  -0.000000
    125       0.000000   0.000000  -0.000000
    126      -0.000000  -0.000000   0.000000
    127       0.000000   0.000000   0.000000
    128       0.000000   0.000000  -0.000000
    129      -0.000000  -0.000000   0.000000
    130       0.000000   0.000000   0.000000
    131       0.000000   0.000000  -0.000000
    132      -0.000000  -0.000000   0.000000
    133       0.000000   0.000000   0.000000
    134       0.000000   0.000000  -0.000000
    135      -0.000000  -0.000000   0.000000
    136       0.000000   0.000000   0.000000
    137       0.000000   0.000000  -0.000000
    138      -0.000000  -0.000000  -0.000000
    139       0.000000  -0.000000   0.000000
    140       0.000000   0.000000   0.000000
    141      -0.000000  -0.000000   0.000000
    142       0.000000  -0.000000   0.000000
    143       0.000000   0.000000   0.000000
    144      -0.000000  -0.000000   0.000000
    145       0.000000  -0.000000  -0.000000
    146       0.000000   0.000000   0.000000
    147      -0.000000  -0.000000  -0.000000
    148       0.000000  -0.000000  -0.000000
    149       0.000000   0.000000   0.000000
    150      -0.000000  -0.000000  -0.000000
    151       0.000000  -0.000000  -0.000000
    152       0.000000   0.000000  -0.000000
    153      -0.000046   0.000070   0.011837
    154       0.000221  -0.000053  -0.048362
    155      -0.000323   0.000117   0.071943
    156       0.000385  -0.000412   0.002545
    157       0.000125  -0.000359   0.001049
    158       0.000090   0.000219   0.000271
    159      -0.000237   0.000123  -0.000739
    160      -0.000066   0.000083  -0.000069
    161      -0.000064  -0.000034  -0.000380
    162      -0.000164  -0.000002   0.000327
    163       0.000080   0.000081  -0.000041
    164      -0.000229  -0.000115   0.000304
    165      -0.055767   0.065583  -0.000632
    166       0.357921  -0.395474   0.001847
    167      -0.521171   0.579188  -0.002925
    168      -0.125438   0.116096  -0.001673
    169       0.097154  -0.090073   0.001176
    170       0.027249  -0.026123   0.000247
    171      -0.026790   0.024716  -0.000482
    172      -0.098963   0.093263  -0.001232
    173      -0.114911   0.107371  -0.001472
    174      -0.546820  -0.512525  -0.001612
    175      -0.397055  -0.367904  -0.001258
    176       0.149856   0.135268   0.000559
    177      -0.134266  -0.103700   0.000270
    178       0.110964   0.086767  -0.000144
    179       0.022375   0.017679   0.000066
    180      -0.021618  -0.016150   0.000092
    181      -0.100956  -0.079086  -0.000017
    182      -0.135960  -0.106687   0.000113
    183       0.000001  -0.000007  -0.001250
    184       0.000031   0.000266   0.009472
    185      -0.000048  -0.000244  -0.006648
    186      -0.000388  -0.000051   0.001670
    187      -0.000372  -0.000119   0.001824
    188      -0.000688  -0.000170   0.000941
    189      -0.000130  -0.000442  -0.001497
    190      -0.000155  -0.000519  -0.001772
    191      -0.000328  -0.001089  -0.003643
    192      -0.000021  -0.000072  -0.000193
    193      -0.000013  -0.000046  -0.000132
    194      -0.000037  -0.000127  -0.000361
    195       0.000010   0.000084   0.000133
    196       0.000003   0.000034   0.000064
    197      -0.000004  -0.000039  -0.000063
    198       0.000001   0.000047   0.000140
    199      -0.000002  -0.000100  -0.000302
    200      -0.000002   0.000030   0.000068
    201       0.000030  -0.000055  -0.000079
    202      -0.000010  -0.000026  -0.000017
    203      -0.000071  -0.000030   0.000020
    204       0.000058   0.000221   0.000437
    205      -0.000040  -0.000148  -0.000294
    206       0.000013   0.000058   0.000139
    207       0.000007   0.000013   0.000096
    208      -0.000007  -0.000022  -0.000097
    209       0.000001   0.000001   0.000020
    210       0.000010   0.000060   0.000123
    211       0.000007   0.000047   0.000097
    212       0.000021   0.000122   0.000259
    213      -0.000008  -0.000016  -0.000007
    214      -0.000001  -0.000005  -0.000008
    215      -0.000021  -0.000040  -0.000002
    216       0.000007  -0.000004   0.000008
    217       0.000002  -0.000001   0.000003
    218      -0.000010   0.000002  -0.000015
    219       0.000005   0.000012   0.000024
    220      -0.000004  -0.000009  -0.000017
    221       0.000001   0.000002   0.000005
    222       0.000003   0.000008   0.000017
    223       0.000007   0.000016   0.000040
    224       0.000001   0.000004   0.000009
    225      -0.000002  -0.000004  -0.000007
    226       0.000001   0.000004   0.000007
    227      -0.000003  -0.000008  -0.000015
    228       0.000005   0.000017   0.000039
    229       0.000003   0.000012   0.000028
    230       0.000001   0.000002   0.000005
    231       0.000000   0.000002  -0.000003
    232       0.000000   0.000001  -0.000002
    233       0.000000   0.000001   0.000000
    234       0.000003   0.000008   0.000014
    235       0.000001   0.000002   0.000002
    236      -0.000005  -0.000013  -0.000021
    237       0.000001   0.000001  -0.000001
    238       0.000001   0.000001  -0.000001
    239      -0.000002  -0.000002   0.000003
    240      -0.000001   0.000000  -0.000002
    241       0.000001  -0.000000   0.000002
    242      -0.000001   0.000000  -0.000002
    243       0.000000   0.000001   0.000001
    244       0.000000   0.000001   0.000001
    245       0.000000   0.000001   0.000001
    246       0.000000   0.000001   0.000002
    247      -0.000001  -0.000002  -0.000002
    248      -0.000001  -0.000002  -0.000002
    249       0.000001  -0.000000  -0.000000
    250       0.000001  -0.000001  -0.000000
    251      -0.000000   0.000000   0.000000
    252       0.000001   0.000003   0.000003
    253      -0.000001  -0.000001  -0.000002
    254      -0.000001  -0.000001  -0.000001
    255       0.000001   0.000001   0.000001
    256      -0.000000  -0.000000  -0.000000
    257      -0.000001  -0.000001  -0.000001
    258      -0.000000   0.000001   0.000001
    259       0.000000  -0.000002  -0.000000
    260      -0.000000   0.000002   0.000001
    261      -0.000000   0.000000  -0.000001
    262       0.000000  -0.000001   0.000001
    263      -0.000000   0.000000  -0.000001
    264       0.000001  -0.000000   0.000000
    265       0.000002  -0.000000   0.000001
    266      -0.000000   0.000000   0.000000
    267       0.000001   0.000001   0.000000
    268      -0.000000  -0.000000  -0.000000
    269      -0.000001  -0.000000  -0.000000
    270      -0.000000   0.000000   0.000000
    271       0.000000   0.000000   0.000000
    272       0.000000   0.000001   0.000000
    273       0.000000   0.000000  -0.000000
    274      -0.000000  -0.000000   0.000000
    275      -0.000000  -0.000000  -0.000000
    276       0.000000   0.000001   0.000000
    277       0.000000   0.000000   0.000000
    278       0.000000   0.000001   0.000000
    279       0.000000   0.000000  -0.000000
    280      -0.000000  -0.000000  -0.000000
    281       0.000000   0.000000  -0.000000
    282       0.000000   0.000000   0.000000
    283       0.000001   0.000001   0.000001
    284      -0.000000  -0.000000  -0.000000
    285       0.000000  -0.000000   0.000000
    286       0.000000  -0.000000  -0.000000
    287       0.000000   0.000000   0.000000
    288       0.000000   0.000000  -0.000000
    289      -0.000000  -0.000000   0.000000
    290      -0.000000  -0.000000  -0.000000
    291       0.000000   0.000000   0.000000
    292      -0.000000  -0.000000   0.000000
    293       0.000000   0.000000  -0.000000
    294       0.000000   0.000000   0.000000
    295       0.000000   0.000000   0.000000
    296      -0.000000  -0.000000  -0.000000
    297       0.000000  -0.000000  -0.000000
    298      -0.000000  -0.000000  -0.000000
    299       0.000000   0.000000  -0.000000
    300       0.000000   0.000000   0.000000
    301       0.000000   0.000000   0.000000
    302      -0.000000  -0.000000  -0.000000
    303       0.000000   0.000000   0.000000
    304       0.000000   0.000000   0.000000
    305      -0.000000   0.000000  -0.000000
    306       0.000000   0.000000   0.000000
    307      -0.000000  -0.000001  -0.000000
    308      -0.000000  -0.000000  -0.000000
    309       0.000000   0.000000   0.000000
    310      -0.000000  -0.000000   0.000000
    311      -0.000000  -0.000000  -0.000000
    312      -0.000000  -0.000000  -0.000000
    313       0.000000  -0.000000  -0.000000
    314       0.000000   0.000000  -0.000000
    315       0.000000   0.000000   0.000000
    316       0.000000   0.000000   0.000000
    317       0.000000   0.000000  -0.000000
    318      -0.000000   0.000000   0.000000
    319      -0.000000  -0.000000   0.000000
    320       0.000000   0.000000   0.000000
    321       0.000000  -0.000000  -0.000000
    322       0.000000   0.000000   0.000000
    323      -0.000000   0.000000  -0.000000
    324       0.000000   0.000000   0.000000
    325      -0.000000  -0.000000   0.000000
    326       0.000000   0.000000   0.000000
    327       0.000000   0.000000  -0.000000
    328      -0.000000  -0.000000   0.000000
    329       0.000000   0.000000  -0.000000
    330      -0.000000   0.000000   0.000000
    331       0.000000   0.000000   0.000000
    332       0.000000   0.000000   0.000000
    333      -0.000000   0.000000  -0.000000
    334      -0.000000   0.000000  -0.000000
    335       0.000000   0.000000  -0.000000
    336       0.000000  -0.000000  -0.000000
    337       0.000000   0.000000   0.000000
    338      -0.000000   0.000000  -0.000000
    339       0.000000   0.000000   0.000000
    340      -0.000000  -0.000000   0.000000
    341       0.000000   0.000000  -0.000000
    342      -0.000000   0.000000   0.000000
    343       0.000000   0.000000   0.000000
    344       0.000000  -0.000000  -0.000000
    345      -0.000000   0.000000  -0.000000
    346       0.000000  -0.000000   0.000000
    347       0.000000   0.000000  -0.000000
    348       0.000000   0.000000   0.000000
    349       0.000000   0.000000   0.000000
    350       0.000000   0.000000  -0.000000
    351       0.000000   0.000000  -0.000000
    352       0.000000  -0.000000  -0.000000
    353       0.000000   0.000000  -0.000000
    354       0.000000   0.000000   0.000000
    355       0.000000  -0.000000  -0.000000
    356      -0.000000  -0.000000  -0.000000
    357       0.000000  -0.000000   0.000000
    358       0.000000  -0.000000   0.000000
    359      -0.000000   0.000000  -0.000000
    360       0.000000   0.000000   0.000000
    361       0.000000   0.000000   0.000000
    362       0.000000   0.000000  -0.000000
    363      -0.000000  -0.000000  -0.000000
    364       0.000000   0.000000   0.000000
    365       0.000000   0.000000  -0.000000
    366      -0.000000   0.000000   0.000000
    367       0.000000  -0.000000   0.000000
    368       0.000000   0.000001   0.000000
    369       0.000000  -0.000000  -0.000000
    370       0.000000   0.000000   0.000000
    371       0.000000   0.000000   0.000000
    372       0.000000   0.000000   0.000000
    373       0.000000   0.000000   0.000000
    374       0.000000   0.000000   0.000000
    375       0.000000   0.000000   0.000000
    376      -0.000000  -0.000000  -0.000000
    377       0.000000   0.000000   0.000000
    378      -0.000000  -0.000000  -0.000000
    379       0.000000  -0.000000  -0.000000
    380       0.000000   0.000000  -0.000000
    381       0.000000   0.000000   0.000000
    382      -0.000000  -0.000000  -0.000000
    383       0.000000   0.000000   0.000000
    384       0.000000   0.000000   0.000000
    385       0.000000   0.000000   0.000000
    386       0.000000   0.000000   0.000000
    387       0.000000   0.000000   0.000000
    388      -0.000000  -0.000000  -0.000000
    389       0.000000   0.000000   0.000000
    390      -0.000000  -0.000000  -0.000000
    391       0.000000  -0.000000  -0.000000
    392       0.000000   0.000000  -0.000000
    393      -0.000000   0.000000  -0.000000
    394       0.000000  -0.000000   0.000000
    395       0.000000   0.000000  -0.000000
    396       0.000000   0.000000   0.000000
    397       0.000000   0.000000   0.000000
    398       0.000000   0.000000  -0.000000
    399       0.000000   0.000000   0.000000
    400      -0.000000  -0.000000  -0.000000
    401       0.000000   0.000000  -0.000000
    402       0.000431  -0.000111  -0.108063
    403      -0.002452   0.001102   0.560722
    404       0.003547  -0.001551  -0.816109


-----------
IR SPECTRUM
-----------

 Mode   freq       eps      Int      T**2         TX        TY        TZ
       cm**-1   L/(mol*cm) km/mol    a.u.
----------------------------------------------------------------------------
  7:      2.97   0.000000    0.00  0.000000  ( 0.000000  0.000000  0.000000)
  8:      4.83   0.000000    0.00  0.000000  ( 0.000000  0.000000  0.000000)
  9:      6.46   0.000002    0.01  0.000110  (-0.004467 -0.009425 -0.000905)
 10:      8.07   0.000003    0.02  0.000119  (-0.007055 -0.006938 -0.004579)
 11:      8.79   0.000002    0.01  0.000086  ( 0.007131 -0.003963 -0.004445)
 12:     10.09   0.000000    0.00  0.000005  (-0.000163  0.001870 -0.001026)
 13:     12.50   0.000007    0.03  0.000170  (-0.006309 -0.009874 -0.005732)
 14:     13.94   0.000015    0.08  0.000339  ( 0.003622 -0.014905 -0.010189)
 15:     15.34   0.000008    0.04  0.000172  ( 0.009228 -0.004584 -0.008112)
 16:     19.26   0.000010    0.05  0.000158  (-0.005273  0.004463  0.010499)
 17:     20.33   0.000007    0.04  0.000108  (-0.003293  0.009825  0.000436)
 18:     23.45   0.000021    0.10  0.000274  (-0.009103  0.013732  0.001677)
 19:     27.30   0.000049    0.25  0.000556  (-0.017772  0.007788  0.013410)
 20:     29.95   0.000005    0.03  0.000055  (-0.003938 -0.006091  0.001539)
 21:     33.39   0.000004    0.02  0.000034  ( 0.005312 -0.000955 -0.002123)
 22:     38.49   0.000145    0.73  0.001173  ( 0.013965 -0.027462 -0.014967)
 23:     40.85   0.000156    0.79  0.001195  (-0.014739  0.029682  0.009833)
 24:     41.97   0.000011    0.05  0.000079  ( 0.004832  0.002676  0.006986)
 25:     52.72   0.000104    0.53  0.000616  ( 0.010711  0.017838  0.013521)
 26:     56.18   0.000219    1.10  0.001214  (-0.018922  0.021792  0.019521)
 27:     61.21   0.000109    0.55  0.000556  (-0.007809  0.015027  0.016404)
 28:     61.41   0.000200    1.01  0.001014  (-0.018958  0.019735  0.016281)
 29:     67.27   0.000053    0.27  0.000247  ( 0.006085 -0.012248 -0.007731)
 30:     68.48   0.000192    0.97  0.000874  ( 0.015601 -0.018353 -0.017144)
 31:     74.25   0.000027    0.14  0.000115  ( 0.008286 -0.003531 -0.005817)
 32:     75.88   0.000029    0.15  0.000121  ( 0.006472 -0.007285 -0.005066)
 33:     78.21   0.000055    0.28  0.000220  ( 0.007781 -0.012430 -0.002286)
 34:     79.36   0.000347    1.75  0.001364  ( 0.017365 -0.024693 -0.021271)
 35:     86.99   0.000029    0.15  0.000105  ( 0.000195 -0.004004  0.009442)
 36:     88.04   0.000996    5.03  0.003529  ( 0.022729 -0.041081 -0.036396)
 37:     96.08   0.000056    0.29  0.000183  ( 0.003458 -0.008032 -0.010337)
 38:     97.67   0.000006    0.03  0.000019  ( 0.001079 -0.002823 -0.003105)
 39:    104.49   0.000144    0.73  0.000431  (-0.002374  0.020586 -0.001379)
 40:    105.41   0.000026    0.13  0.000076  ( 0.001622  0.008225 -0.002289)
 41:    111.78   0.000046    0.23  0.000127  (-0.007618  0.006733  0.004912)
 42:    115.23   0.000684    3.46  0.001853  ( 0.005334 -0.031896 -0.028410)
 43:    124.58   0.000417    2.11  0.001043  ( 0.001189  0.020199 -0.025181)
 44:    140.88   0.000148    0.75  0.000329  (-0.010181  0.013727 -0.006052)
 45:    149.66   0.000132    0.67  0.000276  (-0.003162 -0.016305 -0.000650)
 46:    151.57   0.000143    0.72  0.000294  (-0.001307  0.016845  0.002977)
 47:    152.02   0.000006    0.03  0.000012  (-0.001872 -0.001835  0.002313)
 48:    152.77   0.000053    0.27  0.000109  (-0.002497  0.003111  0.009642)
 49:    153.62   0.000172    0.87  0.000350  (-0.015668 -0.007775  0.006616)
 50:    154.60   0.000019    0.09  0.000038  ( 0.001458  0.005796  0.001430)
 51:    155.24   0.000159    0.80  0.000320  ( 0.014812  0.000581  0.010019)
 52:    157.62   0.000028    0.14  0.000056  ( 0.002178 -0.007024 -0.001456)
 53:    163.75   0.000247    1.25  0.000471  (-0.002461  0.021451  0.002142)
 54:    167.71   0.000582    2.94  0.001083  ( 0.005984 -0.028073 -0.016089)
 55:    177.87   0.000844    4.26  0.001480  ( 0.010819 -0.035751  0.009224)
 56:    183.41   0.000045    0.23  0.000077  (-0.008206  0.002093  0.002196)
 57:    194.33   0.000051    0.26  0.000082  ( 0.000339 -0.007255 -0.005414)
 58:    199.31   0.000292    1.48  0.000458  ( 0.001765  0.006400 -0.020334)
 59:    211.20   0.000026    0.13  0.000039  (-0.006200  0.000326 -0.000270)
 60:    216.98   0.000208    1.05  0.000300  ( 0.014635  0.009070  0.001820)
 61:    223.44   0.000061    0.31  0.000085  (-0.008183 -0.001199  0.004040)
 62:    235.41   0.000044    0.22  0.000058  ( 0.000034  0.005816 -0.004926)
 63:    246.90   0.000009    0.04  0.000011  ( 0.000524 -0.003208  0.000581)
 64:    253.98   0.000665    3.36  0.000818  ( 0.028260  0.004319 -0.000566)
 65:    261.63   0.000036    0.18  0.000043  ( 0.005445 -0.003040  0.002112)
 66:    272.43   0.000089    0.45  0.000102  ( 0.003495  0.007158 -0.006179)
 67:    283.41   0.001390    7.03  0.001531  (-0.038961  0.000685 -0.003554)
 68:    290.76   0.000120    0.60  0.000128  ( 0.001137  0.001277  0.011199)
 69:    294.33   0.000017    0.09  0.000018  ( 0.000621 -0.004171 -0.000363)
 70:    304.78   0.000193    0.98  0.000198  ( 0.013673 -0.001179 -0.003126)
 71:    313.47   0.000090    0.46  0.000090  (-0.004764  0.005919 -0.005680)
 72:    319.24   0.000157    0.80  0.000154  ( 0.005499 -0.002388  0.010857)
 73:    323.59   0.000432    2.18  0.000417  ( 0.013972 -0.014630  0.002750)
 74:    327.38   0.000131    0.66  0.000125  ( 0.003846  0.003440 -0.009918)
 75:    333.75   0.000007    0.03  0.000006  (-0.002446 -0.000188  0.000339)
 76:    336.41   0.000257    1.30  0.000239  (-0.015282  0.000134 -0.002293)
 77:    340.03   0.000262    1.33  0.000241  (-0.013976 -0.005333 -0.004122)
 78:    342.38   0.000167    0.84  0.000152  (-0.001694 -0.002299  0.012007)
 79:    349.81   0.000060    0.30  0.000054  (-0.006384  0.003436  0.001040)
 80:    362.56   0.000242    1.22  0.000208  ( 0.014349 -0.000570 -0.001298)
 81:    364.88   0.000049    0.25  0.000042  ( 0.005791 -0.000162 -0.002917)
 82:    369.62   0.000703    3.55  0.000594  (-0.011287 -0.016869  0.013481)
 83:    374.99   0.000014    0.07  0.000011  ( 0.002053  0.001902  0.001876)
 84:    381.74   0.000069    0.35  0.000056  (-0.004252  0.002061  0.005838)
 85:    385.14   0.000256    1.29  0.000207  (-0.000883 -0.007898  0.011999)
 86:    386.71   0.000253    1.28  0.000204  (-0.000053 -0.011315 -0.008722)
 87:    402.07   0.001298    6.56  0.001008  ( 0.008530  0.018885 -0.024048)
 88:    407.16   0.000307    1.55  0.000235  ( 0.001949 -0.013837  0.006325)
 89:    408.77   0.000930    4.70  0.000710  ( 0.023965 -0.007035  0.009271)
 90:    411.60   0.000381    1.93  0.000289  (-0.009988 -0.009556  0.009905)
 91:    415.90   0.007672   38.77  0.005756  ( 0.039037  0.047208 -0.044764)
 92:    419.33   0.000722    3.65  0.000537  ( 0.019873  0.010395 -0.005849)
 93:    433.22   0.000088    0.45  0.000064  ( 0.006010 -0.002006  0.004842)
 94:    450.73   0.000288    1.46  0.000199  ( 0.006181 -0.001865 -0.012557)
 95:    460.48   0.000327    1.65  0.000222  ( 0.007430 -0.012817  0.001502)
 96:    463.14   0.001092    5.52  0.000736  (-0.014232 -0.022772  0.003819)
 97:    468.54   0.001844    9.32  0.001228  (-0.014658 -0.030913  0.007596)
 98:    471.98   0.000439    2.22  0.000290  (-0.015292  0.000934  0.007469)
 99:    478.66   0.000564    2.85  0.000367  ( 0.004034  0.016257 -0.009319)
100:    488.97   0.002022   10.22  0.001290  (-0.035623  0.003926 -0.002404)
101:    491.62   0.000452    2.28  0.000287  (-0.015381 -0.002610 -0.006596)
102:    496.78   0.000075    0.38  0.000047  (-0.000579  0.002009  0.006536)
103:    498.40   0.001033    5.22  0.000647  ( 0.022166  0.012389 -0.001348)
104:    502.74   0.000255    1.29  0.000158  ( 0.009693  0.005407  0.005934)
105:    507.61   0.000485    2.45  0.000298  ( 0.000407  0.003760  0.016850)
106:    510.58   0.003265   16.50  0.001995  (-0.006888 -0.038634  0.021336)
107:    510.65   0.003600   18.19  0.002200  ( 0.003488 -0.024387 -0.039915)
108:    518.50   0.000383    1.94  0.000230  (-0.011704  0.006469 -0.007185)
109:    540.68   0.000810    4.09  0.000467  (-0.014030 -0.010837 -0.012368)
110:    570.75   0.003327   16.81  0.001819  (-0.014608  0.037784  0.013346)
111:    580.02   0.002447   12.37  0.001316  (-0.032370 -0.010850  0.012287)
112:    584.35   0.000289    1.46  0.000154  (-0.011530  0.001247 -0.004457)
113:    585.50   0.000103    0.52  0.000055  ( 0.003421  0.004135 -0.005104)
114:    588.51   0.000039    0.20  0.000021  ( 0.000735 -0.002831  0.003468)
115:    592.38   0.000375    1.90  0.000198  (-0.003531 -0.001616  0.013517)
116:    596.24   0.002677   13.53  0.001401  (-0.000015  0.037269 -0.003480)
117:    599.32   0.001726    8.72  0.000899  (-0.002913  0.003216  0.029664)
118:    607.94   0.000911    4.60  0.000468  (-0.021113  0.000712  0.004614)
119:    637.34   0.000184    0.93  0.000090  ( 0.006437  0.006991  0.000006)
120:    701.67   0.003451   17.44  0.001535  (-0.029354  0.024865 -0.007407)
121:    721.21   0.002447   12.36  0.001059  ( 0.008241 -0.019408 -0.024780)
122:    728.17   0.000236    1.19  0.000101  (-0.002002  0.003727  0.009114)
123:    731.22   0.000683    3.45  0.000291  ( 0.001918  0.014061 -0.009482)
124:    736.79   0.000216    1.09  0.000091  ( 0.001149  0.009401  0.001281)
125:    744.38   0.000074    0.38  0.000031  (-0.002241 -0.002459 -0.004488)
126:    752.62   0.000129    0.65  0.000053  ( 0.003896  0.003567 -0.005047)
127:    760.60   0.000069    0.35  0.000028  (-0.002603 -0.001212 -0.004479)
128:    767.17   0.001036    5.23  0.000421  (-0.020419 -0.000916  0.001865)
129:    780.19   0.001762    8.91  0.000705  (-0.021781 -0.001522 -0.015106)
130:    785.08   0.000993    5.02  0.000395  ( 0.009736  0.011021  0.013366)
131:    808.74   0.002420   12.23  0.000934  (-0.007460 -0.006066 -0.029007)
132:    814.38   0.005278   26.67  0.002023  (-0.027312  0.019006 -0.030255)
133:    835.56   0.001188    6.01  0.000444  (-0.007877  0.000032  0.019540)
134:    840.68   0.000717    3.62  0.000266  (-0.003011  0.015739 -0.003046)
135:    846.13   0.001571    7.94  0.000580  ( 0.018609  0.007807  0.013127)
136:    849.48   0.002122   10.72  0.000780  (-0.011944  0.021019 -0.013968)
137:    852.04   0.001027    5.19  0.000376  ( 0.005669  0.018541  0.000306)
138:    855.38   0.003496   17.67  0.001275  (-0.033177 -0.012756  0.003449)
139:    856.87   0.001633    8.25  0.000595  (-0.023849 -0.004867 -0.001484)
140:    857.50   0.000394    1.99  0.000143  ( 0.006206 -0.009608  0.003554)
141:    872.00   0.000610    3.08  0.000218  (-0.002444  0.011489 -0.008964)
142:    883.50   0.007691   38.87  0.002717  (-0.000648  0.052076  0.002094)
143:    888.82   0.007047   35.61  0.002474  ( 0.005192 -0.012451 -0.047878)
144:    890.47   0.004420   22.34  0.001549  (-0.002515 -0.038308  0.008664)
145:    894.80   0.001745    8.82  0.000609  (-0.002770 -0.024108  0.004453)
146:    901.51   0.000631    3.19  0.000218  (-0.000300  0.009830 -0.011030)
147:    908.75   0.000128    0.65  0.000044  ( 0.002408  0.005519  0.002769)
148:    911.40   0.006745   34.09  0.002309  ( 0.036838 -0.014940 -0.027003)
149:    914.06   0.002069   10.46  0.000706  (-0.002780 -0.025792  0.005786)
150:    917.96   0.002890   14.60  0.000982  (-0.020407 -0.023042 -0.005919)
151:    920.14   0.002488   12.57  0.000844  ( 0.027812  0.006952  0.004681)
152:    932.57   0.002944   14.88  0.000985  (-0.004333 -0.001982  0.031022)
153:    936.18   0.004939   24.96  0.001646  (-0.000166 -0.037996 -0.014238)
154:    940.17   0.002565   12.96  0.000852  ( 0.011980 -0.022407  0.014350)
155:    943.14   0.000352    1.78  0.000116  ( 0.000872 -0.010510  0.002254)
156:    946.42   0.000875    4.42  0.000288  (-0.015010  0.004614  0.006468)
157:    950.69   0.001394    7.05  0.000458  (-0.011543  0.018010 -0.000361)
158:    955.10   0.000258    1.30  0.000084  ( 0.005715  0.001013 -0.007116)
159:    958.41   0.004859   24.56  0.001582  (-0.039289  0.004926 -0.003785)
160:    973.44   0.000076    0.38  0.000024  (-0.002304  0.000888  0.004278)
161:    979.91   0.003899   19.70  0.001242  ( 0.031082  0.016525 -0.001600)
162:    995.59   0.007840   39.62  0.002458  (-0.049551  0.001517 -0.000142)
163:    997.73   0.001164    5.88  0.000364  (-0.016762  0.001032 -0.009052)
164:   1000.07   0.000206    1.04  0.000064  ( 0.001242 -0.000762 -0.007891)
165:   1001.69   0.000699    3.53  0.000218  ( 0.012819  0.001948 -0.007043)
166:   1002.02   0.001541    7.79  0.000480  (-0.001548  0.014991 -0.015898)
167:   1002.31   0.001776    8.98  0.000553  (-0.003627 -0.016641 -0.016216)
168:   1005.72   0.001192    6.02  0.000370  (-0.011755 -0.003033 -0.014916)
169:   1006.28   0.003551   17.94  0.001101  (-0.033163  0.001124  0.000162)
170:   1019.13   0.000820    4.14  0.000251  ( 0.005715  0.010708 -0.010189)
171:   1028.67   0.000487    2.46  0.000148  (-0.001585 -0.010820  0.005295)
172:   1038.59   0.001938    9.80  0.000582  ( 0.022172 -0.005279  0.007937)
173:   1039.94   0.007484   37.82  0.002246  (-0.046653  0.002644 -0.007892)
174:   1041.42   0.000867    4.38  0.000260  ( 0.009759  0.011809 -0.004995)
175:   1042.09   0.000134    0.68  0.000040  (-0.003243  0.000559 -0.005412)
176:   1044.17   0.000815    4.12  0.000244  (-0.007346 -0.008150  0.011096)
177:   1046.84   0.001112    5.62  0.000332  (-0.016027 -0.007804  0.003709)
178:   1050.99   0.000301    1.52  0.000089  ( 0.009404 -0.000906 -0.000474)
179:   1054.90   0.000516    2.61  0.000153  ( 0.007177  0.008859  0.004757)
180:   1057.90   0.000915    4.62  0.000270  (-0.005527  0.004737 -0.014726)
181:   1059.66   0.000206    1.04  0.000061  ( 0.002629  0.007141  0.001665)
182:   1071.98   0.005555   28.07  0.001617  (-0.040132 -0.001499 -0.002066)
183:   1072.35   0.000008    0.04  0.000002  ( 0.000900 -0.000667  0.001060)
184:   1072.60   0.000038    0.19  0.000011  (-0.000623 -0.001604  0.002863)
185:   1073.27   0.000533    2.69  0.000155  (-0.011888 -0.003536  0.001080)
186:   1073.98   0.000383    1.93  0.000111  ( 0.001729 -0.000975 -0.010359)
187:   1074.55   0.002564   12.96  0.000745  ( 0.007188  0.026187 -0.002672)
188:   1074.98   0.000861    4.35  0.000250  ( 0.000552 -0.001090  0.015761)
189:   1075.92   0.001330    6.72  0.000386  ( 0.007855 -0.010585 -0.014556)
190:   1077.30   0.000631    3.19  0.000183  (-0.003421 -0.001416 -0.013003)
191:   1099.36   0.005566   28.13  0.001580  (-0.037908  0.002845  0.011616)
192:   1109.84   0.003300   16.68  0.000928  ( 0.016549 -0.019237 -0.016851)
193:   1113.27   0.000344    1.74  0.000096  (-0.004511  0.008267 -0.002782)
194:   1114.39   0.005744   29.03  0.001608  ( 0.039973 -0.001335  0.002973)
195:   1114.56   0.001032    5.22  0.000289  (-0.016857  0.000303 -0.002187)
196:   1115.32   0.000633    3.20  0.000177  ( 0.013168  0.000311  0.001869)
197:   1116.19   0.000378    1.91  0.000106  (-0.005749 -0.006629 -0.005350)
198:   1117.16   0.001063    5.37  0.000297  (-0.007593 -0.015403 -0.001442)
199:   1118.16   0.000860    4.35  0.000240  ( 0.001467  0.001557 -0.015345)
200:   1121.32   0.011971   60.50  0.003332  (-0.053429 -0.016804 -0.013946)
201:   1129.48   0.003972   20.07  0.001097  (-0.010679  0.015807 -0.027083)
202:   1141.98   0.002302   11.63  0.000629  ( 0.002865  0.014808  0.020040)
203:   1169.42   0.000475    2.40  0.000127  ( 0.000251  0.011212 -0.000968)
204:   1179.28   0.000850    4.30  0.000225  (-0.014922  0.001105 -0.001068)
205:   1180.24   0.000004    0.02  0.000001  ( 0.000335 -0.000034 -0.000902)
206:   1181.68   0.000392    1.98  0.000103  ( 0.005676 -0.007821 -0.003180)
207:   1183.02   0.000446    2.25  0.000118  (-0.008660  0.005892  0.002813)
208:   1184.70   0.000622    3.14  0.000164  (-0.000619 -0.011995 -0.004413)
209:   1186.03   0.000927    4.68  0.000244  ( 0.007689  0.005581  0.012393)
210:   1187.11   0.000807    4.08  0.000212  ( 0.000437 -0.010247  0.010346)
211:   1188.99   0.000822    4.15  0.000216  ( 0.010420  0.000117 -0.010346)
212:   1198.10   0.017746   89.68  0.004622  (-0.063973 -0.005140 -0.022432)
213:   1215.60   0.002950   14.91  0.000757  (-0.027370  0.000564  0.002792)
214:   1218.18   0.000889    4.49  0.000228  (-0.010990  0.007480 -0.007145)
215:   1221.06   0.000920    4.65  0.000235  (-0.002137  0.002179 -0.015027)
216:   1224.53   0.000956    4.83  0.000244  ( 0.008807 -0.011582  0.005650)
217:   1228.53   0.000478    2.42  0.000121  (-0.003407  0.003750  0.009786)
218:   1232.03   0.001493    7.55  0.000378  (-0.002966  0.018729 -0.004316)
219:   1235.08   0.000236    1.19  0.000060  (-0.000687 -0.002316 -0.007327)
220:   1251.16   0.000875    4.42  0.000218  ( 0.003934 -0.009539  0.010577)
221:   1259.51   0.001178    5.95  0.000292  ( 0.013408 -0.005739 -0.008896)
222:   1264.94   0.002069   10.46  0.000511  (-0.010810 -0.017951 -0.008452)
223:   1268.83   0.004296   21.71  0.001057  ( 0.002615  0.032247 -0.003134)
224:   1272.03   0.003395   17.16  0.000833  (-0.008099 -0.004551  0.027325)
225:   1275.54   0.000013    0.06  0.000003  (-0.000144 -0.000409  0.001702)
226:   1278.74   0.000850    4.29  0.000207  ( 0.007779  0.007261 -0.009704)
227:   1281.55   0.000470    2.38  0.000115  ( 0.008269  0.002656 -0.006254)
228:   1283.33   0.000503    2.54  0.000122  (-0.006211 -0.007874  0.004669)
229:   1284.54   0.003830   19.35  0.000930  (-0.030478 -0.001111  0.000456)
230:   1289.34   0.039716  200.71  0.009613  ( 0.075223  0.049408 -0.038895)
231:   1329.80   0.000779    3.94  0.000183  (-0.008042 -0.009681  0.004948)
232:   1337.44   0.022270  112.54  0.005196  ( 0.006386 -0.036574  0.061788)
233:   1345.60   0.008286   41.87  0.001922  (-0.043703  0.002658 -0.002146)
234:   1346.33   0.000471    2.38  0.000109  (-0.007998 -0.004726 -0.004791)
235:   1347.27   0.000615    3.11  0.000143  (-0.010331  0.005832  0.001346)
236:   1348.39   0.000226    1.14  0.000052  ( 0.005335  0.003155  0.003713)
237:   1349.13   0.000416    2.10  0.000096  ( 0.003444 -0.008454  0.003589)
238:   1349.69   0.000221    1.12  0.000051  ( 0.002526 -0.004269 -0.005151)
239:   1351.86   0.000760    3.84  0.000176  (-0.003153  0.005628  0.011573)
240:   1357.27   0.000528    2.67  0.000121  ( 0.006738  0.006170 -0.006161)
241:   1365.12   0.004649   23.49  0.001063  ( 0.031794  0.005144  0.005044)
242:   1372.01   0.000639    3.23  0.000145  (-0.002640 -0.003307  0.011292)
243:   1372.70   0.000545    2.75  0.000124  (-0.002503  0.010609  0.002255)
244:   1374.11   0.000071    0.36  0.000016  (-0.001443  0.003748 -0.000065)
245:   1375.19   0.001818    9.19  0.000413  (-0.019506 -0.000897 -0.005593)
246:   1376.28   0.000727    3.68  0.000165  ( 0.011416 -0.005499 -0.002096)
247:   1377.38   0.013534   68.40  0.003066  ( 0.054470  0.004293  0.008998)
248:   1378.70   0.007654   38.68  0.001732  ( 0.035876 -0.018847 -0.009495)
249:   1389.68   0.001318    6.66  0.000296  ( 0.010308 -0.011456  0.007642)
250:   1396.24   0.001329    6.72  0.000297  (-0.015685  0.001664 -0.006948)
251:   1404.46   0.000577    2.91  0.000128  (-0.009082 -0.004662 -0.004892)
252:   1410.94   0.000373    1.89  0.000083  ( 0.008929  0.001585  0.000559)
253:   1411.43   0.000026    0.13  0.000006  (-0.000304 -0.002392  0.000133)
254:   1411.82   0.000083    0.42  0.000018  (-0.003005 -0.002566  0.001682)
255:   1412.36   0.000025    0.13  0.000006  ( 0.000745  0.002232 -0.000111)
256:   1413.25   0.000048    0.24  0.000011  ( 0.000790 -0.001328  0.002867)
257:   1413.58   0.000027    0.14  0.000006  ( 0.000144 -0.001680 -0.001794)
258:   1416.72   0.000652    3.29  0.000144  ( 0.011779  0.001316  0.001745)
259:   1427.22   0.004247   21.46  0.000929  (-0.024027  0.000491 -0.018739)
260:   1430.68   0.001364    6.89  0.000297  ( 0.012524  0.011444  0.003099)
261:   1431.81   0.001375    6.95  0.000300  ( 0.012174  0.007995  0.009359)
262:   1434.55   0.000786    3.97  0.000171  (-0.004900 -0.009001  0.008120)
263:   1434.98   0.000282    1.42  0.000061  ( 0.005066  0.005618 -0.002007)
264:   1435.07   0.001240    6.26  0.000270  (-0.004014  0.014162 -0.007270)
265:   1435.35   0.000152    0.77  0.000033  ( 0.002274 -0.004830  0.002147)
266:   1435.45   0.000434    2.20  0.000094  (-0.001532  0.009447  0.001685)
267:   1435.59   0.001666    8.42  0.000362  ( 0.000123  0.017928  0.006388)
268:   1435.67   0.002205   11.14  0.000479  (-0.000576 -0.008946  0.019971)
269:   1435.98   0.001752    8.85  0.000381  ( 0.003393 -0.005279 -0.018475)
270:   1437.21   0.000278    1.41  0.000060  (-0.006663 -0.003383  0.002136)
271:   1484.24   0.002151   10.87  0.000452  ( 0.003662  0.020892  0.001537)
272:   1487.52   0.001524    7.70  0.000320  (-0.012892 -0.001218 -0.012327)
273:   1489.30   0.004835   24.44  0.001013  (-0.014206  0.023580  0.015981)
274:   1489.66   0.000028    0.14  0.000006  (-0.000959  0.002142 -0.000534)
275:   1491.00   0.000007    0.04  0.000001  (-0.001124  0.000470  0.000094)
276:   1492.96   0.001335    6.75  0.000279  ( 0.003357  0.013010 -0.009927)
277:   1493.98   0.000521    2.63  0.000109  ( 0.001058 -0.009523 -0.004120)
278:   1494.47   0.001927    9.74  0.000402  (-0.004726  0.018064  0.007327)
279:   1495.77   0.001906    9.63  0.000398  (-0.004665  0.008969 -0.017187)
280:   1496.20   0.001623    8.20  0.000338  ( 0.004167  0.016122 -0.007820)
281:   1496.27   0.001389    7.02  0.000290  ( 0.008725 -0.013546 -0.005478)
282:   1496.38   0.002384   12.05  0.000497  ( 0.002393 -0.010336 -0.019612)
283:   1496.54   0.000612    3.09  0.000128  (-0.006677 -0.008445  0.003431)
284:   1497.40   0.002099   10.61  0.000437  ( 0.004265  0.020467  0.000533)
285:   1497.56   0.000588    2.97  0.000123  (-0.001915 -0.009550  0.005263)
286:   1497.75   0.001273    6.43  0.000265  (-0.004518 -0.001718 -0.015553)
287:   1497.89   0.000150    0.76  0.000031  (-0.001194 -0.001565  0.005234)
288:   1498.32   0.000107    0.54  0.000022  (-0.003560  0.003088  0.000198)
289:   1498.50   0.001982   10.01  0.000413  (-0.020087 -0.002295  0.001981)
290:   1498.80   0.001065    5.38  0.000222  (-0.014643  0.001845  0.002000)
291:   1502.11   0.002052   10.37  0.000426  (-0.014014  0.014888 -0.002869)
292:   1502.55   0.002714   13.72  0.000564  ( 0.002651 -0.018918  0.014097)
293:   1505.40   0.001210    6.12  0.000251  ( 0.005286  0.011047 -0.010047)
294:   1506.20   0.002167   10.95  0.000449  (-0.010860 -0.010550 -0.014821)
295:   1507.07   0.001422    7.18  0.000294  (-0.009814  0.000172 -0.014071)
296:   1508.87   0.000212    1.07  0.000044  (-0.005676 -0.002992 -0.001649)
297:   1509.41   0.000151    0.76  0.000031  ( 0.004960  0.001085 -0.002312)
298:   1509.51   0.000137    0.69  0.000028  (-0.002213  0.004404 -0.002019)
299:   1509.74   0.000393    1.99  0.000081  ( 0.002526 -0.008619  0.000744)
300:   1510.14   0.000282    1.42  0.000058  ( 0.000992 -0.007559 -0.000357)
301:   1510.32   0.000732    3.70  0.000151  (-0.000256  0.000017 -0.012295)
302:   1510.78   0.001267    6.41  0.000262  ( 0.012689  0.001919 -0.009854)
303:   1511.30   0.000502    2.54  0.000104  (-0.004891  0.004783  0.007541)
304:   1518.04   0.001823    9.21  0.000375  (-0.001749  0.012198 -0.014927)
305:   1518.39   0.001410    7.12  0.000290  ( 0.006429  0.015214  0.004116)
306:   1518.55   0.001112    5.62  0.000229  (-0.000264  0.009467  0.011785)
307:   1519.09   0.000643    3.25  0.000132  (-0.009115  0.006770 -0.001811)
308:   1519.13   0.001121    5.66  0.000230  (-0.006873  0.004875 -0.012618)
309:   1519.41   0.000703    3.55  0.000144  (-0.008090  0.004954  0.007369)
310:   1519.75   0.000946    4.78  0.000194  (-0.008480  0.002884  0.010675)
311:   1527.11   0.001079    5.45  0.000220  (-0.000282  0.000196  0.014845)
312:   1670.59   0.023601  119.27  0.004409  (-0.052338 -0.035288  0.020596)
313:   1701.59   0.002956   14.94  0.000542  (-0.020423  0.000468 -0.011168)
314:   1708.96   0.191260  966.55  0.034925  ( 0.159079  0.001605  0.098061)
315:   1724.08   0.000240    1.21  0.000043  ( 0.001911 -0.003886  0.004963)
316:   1728.39   0.006450   32.60  0.001165  (-0.033962  0.001953  0.002719)
317:   1728.70   0.003287   16.61  0.000593  (-0.023885 -0.001225 -0.004613)
318:   1729.56   0.000141    0.71  0.000025  ( 0.003876 -0.001141 -0.003024)
319:   1730.48   0.003095   15.64  0.000558  (-0.023048 -0.002577 -0.004504)
320:   1731.02   0.000646    3.26  0.000116  ( 0.010777 -0.000067 -0.000506)
321:   1731.91   0.000550    2.78  0.000099  ( 0.005875 -0.000227  0.008031)
322:   1732.55   0.001099    5.55  0.000198  (-0.002979  0.010280  0.009133)
323:   1732.92   0.000615    3.11  0.000111  ( 0.001073  0.008643 -0.005903)
324:   1741.35   0.000852    4.30  0.000153  ( 0.002286  0.010526  0.006047)
325:   3001.11   0.012001   60.65  0.001248  (-0.003047  0.019069 -0.029579)
326:   3018.02   0.008755   44.25  0.000905  ( 0.020351 -0.007597 -0.020819)
327:   3020.77   0.009845   49.75  0.001017  ( 0.020418 -0.023998 -0.004924)
328:   3020.90   0.008254   41.71  0.000853  (-0.008435  0.015449 -0.023299)
329:   3021.59   0.006378   32.23  0.000659  (-0.013323  0.008337  0.020292)
330:   3022.00   0.002730   13.79  0.000282  (-0.008377 -0.000646 -0.014535)
331:   3022.09   0.021012  106.18  0.002170  ( 0.044571  0.013518  0.000643)
332:   3022.33   0.032147  162.46  0.003319  (-0.035213 -0.018662 -0.041606)
333:   3023.11   0.001886    9.53  0.000195  ( 0.011252  0.004292 -0.007044)
334:   3025.29   0.013478   68.11  0.001390  ( 0.031115 -0.018958 -0.007924)
335:   3026.11   0.012239   61.85  0.001262  ( 0.001666  0.027893  0.021940)
336:   3026.96   0.004219   21.32  0.000435  ( 0.019095 -0.008328  0.001011)
337:   3027.65   0.005972   30.18  0.000616  (-0.002427 -0.020819 -0.013275)
338:   3027.72   0.006112   30.89  0.000630  ( 0.000877  0.016462 -0.018927)
339:   3027.81   0.002978   15.05  0.000307  (-0.011919  0.002260  0.012641)
340:   3027.97   0.001282    6.48  0.000132  ( 0.011415  0.001132  0.000726)
341:   3028.03   0.003557   17.98  0.000367  ( 0.017811 -0.006962  0.000949)
342:   3028.94   0.003261   16.48  0.000336  ( 0.001261  0.000306  0.018284)
343:   3031.56   0.009209   46.54  0.000948  ( 0.027355  0.014068 -0.001315)
344:   3032.36   0.020984  106.04  0.002159  (-0.015091 -0.042443  0.011414)
345:   3032.62   0.030316  153.20  0.003120  ( 0.009990 -0.005989 -0.054625)
346:   3032.86   0.019162   96.84  0.001972  ( 0.004492  0.042367  0.012510)
347:   3033.13   0.005747   29.04  0.000591  ( 0.011063 -0.021567 -0.001934)
348:   3033.41   0.010519   53.16  0.001082  (-0.014320  0.021616 -0.020243)
349:   3033.47   0.012743   64.40  0.001311  (-0.032153 -0.015846 -0.005099)
350:   3045.08   0.015671   79.19  0.001606  (-0.021793  0.029567 -0.016026)
351:   3048.56   0.002663   13.46  0.000273  (-0.000862 -0.016322  0.002327)
352:   3057.85   0.003392   17.14  0.000346  ( 0.015875  0.001127  0.009636)
353:   3060.63   0.001621    8.19  0.000165  (-0.003905 -0.008321  0.008987)
354:   3061.23   0.005278   26.67  0.000538  ( 0.006623 -0.018200  0.012764)
355:   3065.20   0.011784   59.55  0.001200  (-0.010368  0.025737 -0.020732)
356:   3069.28   0.010992   55.55  0.001118  (-0.020694 -0.000486  0.026251)
357:   3072.99   0.018379   92.88  0.001866  (-0.035081 -0.001690 -0.025156)
358:   3073.17   0.029629  149.73  0.003009  ( 0.054341  0.003680  0.006493)
359:   3073.35   0.005116   25.85  0.000519  (-0.014261  0.016967 -0.005312)
360:   3073.51   0.014785   74.72  0.001501  ( 0.030709  0.023330 -0.003715)
361:   3073.70   0.015386   77.75  0.001562  ( 0.017646 -0.025896 -0.024084)
362:   3073.78   0.015326   77.45  0.001556  (-0.009263  0.015016 -0.035281)
363:   3074.54   0.006395   32.32  0.000649  (-0.012474 -0.017373  0.013843)
364:   3075.68   0.004167   21.06  0.000423  ( 0.001216 -0.017474  0.010770)
365:   3076.44   0.002505   12.66  0.000254  (-0.004238  0.011833  0.009805)
366:   3076.55   0.005300   26.79  0.000538  ( 0.003272 -0.009588 -0.020856)
367:   3076.86   0.005470   27.64  0.000555  ( 0.002240  0.007435 -0.022238)
368:   3077.93   0.005483   27.71  0.000556  (-0.003432  0.023280  0.001474)
369:   3078.26   0.004770   24.11  0.000484  ( 0.000288 -0.021976  0.000746)
370:   3081.39   0.006722   33.97  0.000681  ( 0.017663  0.018196  0.006138)
371:   3083.62   0.012080   61.05  0.001223  (-0.020780 -0.001308  0.028090)
372:   3083.69   0.012725   64.31  0.001288  ( 0.026474  0.017595 -0.016652)
373:   3084.55   0.012245   61.88  0.001239  (-0.012892  0.027138  0.018335)
374:   3085.00   0.004155   21.00  0.000420  (-0.006035 -0.017524  0.008764)
375:   3085.42   0.018197   91.96  0.001840  (-0.042246  0.003477 -0.006605)
376:   3085.81   0.017936   90.64  0.001814  ( 0.037737  0.000631  0.019732)
377:   3089.19   0.011441   57.82  0.001156  (-0.023111 -0.002605 -0.024796)
378:   3090.96   0.007442   37.61  0.000751  (-0.023327 -0.013093 -0.005984)
379:   3092.97   0.008754   44.24  0.000883  (-0.025895  0.011387  0.009111)
380:   3105.57   0.002560   12.94  0.000257  ( 0.006085 -0.011755 -0.009056)
381:   3106.77   0.003037   15.35  0.000305  (-0.007010  0.013108  0.009170)
382:   3111.82   0.002381   12.03  0.000239  ( 0.003585  0.010355  0.010894)
383:   3115.66   0.011185   56.52  0.001120  ( 0.023211  0.006770  0.023144)
384:   3118.17   0.020947  105.86  0.002096  (-0.038917 -0.020517 -0.012686)
385:   3125.65   0.008048   40.67  0.000804  (-0.014636 -0.000965 -0.024257)
386:   3125.77   0.012092   61.11  0.001207  (-0.017804 -0.003962 -0.029572)
387:   3125.97   0.014027   70.89  0.001400  ( 0.020100  0.015571 -0.027457)
388:   3126.09   0.006858   34.66  0.000685  ( 0.020873  0.015447  0.003211)
389:   3126.26   0.017773   89.82  0.001774  ( 0.010272 -0.029281 -0.028482)
390:   3126.43   0.017944   90.68  0.001791  ( 0.010835 -0.038012  0.015124)
391:   3127.15   0.000091    0.46  0.000009  ( 0.002807  0.000809 -0.000712)
392:   3127.59   0.014199   71.76  0.001417  ( 0.018096  0.011335 -0.030997)
393:   3135.39   0.009317   47.09  0.000927  ( 0.012845 -0.015060  0.023142)
394:   3136.13   0.009114   46.06  0.000907  (-0.012225  0.016808 -0.021793)
395:   3136.58   0.011452   57.88  0.001139  (-0.006270 -0.024243 -0.022635)
396:   3136.74   0.006672   33.72  0.000664  ( 0.016195 -0.019589  0.004218)
397:   3137.05   0.007598   38.40  0.000756  (-0.019707 -0.018645  0.004455)
398:   3137.20   0.007852   39.68  0.000781  ( 0.019000 -0.001396 -0.020449)
399:   3137.78   0.008960   45.28  0.000891  ( 0.018318  0.001202 -0.023540)
400:   3138.92   0.009475   47.88  0.000942  (-0.025920  0.003063  0.016148)
401:   3144.18   0.009242   46.71  0.000917  (-0.004706 -0.012044 -0.027388)
402:   3168.39   0.001509    7.62  0.000149  ( 0.010565  0.000845  0.006021)
403:   3184.36   0.006673   33.73  0.000654  ( 0.010931  0.016960 -0.015712)
404:   3199.25   0.001431    7.23  0.000140  ( 0.003017 -0.006647  0.009289)

* The epsilon (eps) is given for a Dirac delta lineshape.
** The dipole moment derivative (T) already includes vibrational overlap.

The first frequency considered to be a vibration is 7
The total number of vibrations considered is 398


--------------------------
THERMOCHEMISTRY AT 298.15K
--------------------------

Temperature         ... 298.15 K
Pressure            ... 1.00 atm
Total Mass          ... 749.22 AMU

Throughout the following assumptions are being made:
  (1) The electronic state is orbitally nondegenerate
  (2) There are no thermally accessible electronically excited states
  (3) Hindered rotations indicated by low frequency modes are not
      treated as such but are treated as vibrations and this may
      cause some error
  (4) All equations used are the standard statistical mechanics
      equations for an ideal gas
  (5) All vibrations are strictly harmonic

freq.       2.97  E(vib)   ...       0.59 
freq.       4.83  E(vib)   ...       0.59 
freq.       6.46  E(vib)   ...       0.58 
freq.       8.07  E(vib)   ...       0.58 
freq.       8.79  E(vib)   ...       0.58 
freq.      10.09  E(vib)   ...       0.58 
freq.      12.50  E(vib)   ...       0.57 
freq.      13.94  E(vib)   ...       0.57 
freq.      15.34  E(vib)   ...       0.57 
freq.      19.26  E(vib)   ...       0.57 
freq.      20.33  E(vib)   ...       0.56 
freq.      23.45  E(vib)   ...       0.56 
freq.      27.30  E(vib)   ...       0.55 
freq.      29.95  E(vib)   ...       0.55 
freq.      33.39  E(vib)   ...       0.55 
freq.      38.49  E(vib)   ...       0.54 
freq.      40.85  E(vib)   ...       0.54 
freq.      41.97  E(vib)   ...       0.53 
freq.      52.72  E(vib)   ...       0.52 
freq.      56.18  E(vib)   ...       0.52 
freq.      61.21  E(vib)   ...       0.51 
freq.      61.41  E(vib)   ...       0.51 
freq.      67.27  E(vib)   ...       0.50 
freq.      68.48  E(vib)   ...       0.50 
freq.      74.25  E(vib)   ...       0.49 
freq.      75.88  E(vib)   ...       0.49 
freq.      78.21  E(vib)   ...       0.49 
freq.      79.36  E(vib)   ...       0.49 
freq.      86.99  E(vib)   ...       0.48 
freq.      88.04  E(vib)   ...       0.48 
freq.      96.08  E(vib)   ...       0.47 
freq.      97.67  E(vib)   ...       0.46 
freq.     104.49  E(vib)   ...       0.46 
freq.     105.41  E(vib)   ...       0.45 
freq.     111.78  E(vib)   ...       0.45 
freq.     115.23  E(vib)   ...       0.44 
freq.     124.58  E(vib)   ...       0.43 
freq.     140.88  E(vib)   ...       0.41 
freq.     149.66  E(vib)   ...       0.40 
freq.     151.57  E(vib)   ...       0.40 
freq.     152.02  E(vib)   ...       0.40 
freq.     152.77  E(vib)   ...       0.40 
freq.     153.62  E(vib)   ...       0.40 
freq.     154.60  E(vib)   ...       0.40 
freq.     155.24  E(vib)   ...       0.40 
freq.     157.62  E(vib)   ...       0.40 
freq.     163.75  E(vib)   ...       0.39 
freq.     167.71  E(vib)   ...       0.38 
freq.     177.87  E(vib)   ...       0.37 
freq.     183.41  E(vib)   ...       0.37 
freq.     194.33  E(vib)   ...       0.36 
freq.     199.31  E(vib)   ...       0.35 
freq.     211.20  E(vib)   ...       0.34 
freq.     216.98  E(vib)   ...       0.34 
freq.     223.44  E(vib)   ...       0.33 
freq.     235.41  E(vib)   ...       0.32 
freq.     246.90  E(vib)   ...       0.31 
freq.     253.98  E(vib)   ...       0.30 
freq.     261.63  E(vib)   ...       0.30 
freq.     272.43  E(vib)   ...       0.29 
freq.     283.41  E(vib)   ...       0.28 
freq.     290.76  E(vib)   ...       0.27 
freq.     294.33  E(vib)   ...       0.27 
freq.     304.78  E(vib)   ...       0.26 
freq.     313.47  E(vib)   ...       0.25 
freq.     319.24  E(vib)   ...       0.25 
freq.     323.59  E(vib)   ...       0.25 
freq.     327.38  E(vib)   ...       0.24 
freq.     333.75  E(vib)   ...       0.24 
freq.     336.41  E(vib)   ...       0.24 
freq.     340.03  E(vib)   ...       0.23 
freq.     342.38  E(vib)   ...       0.23 
freq.     349.81  E(vib)   ...       0.23 
freq.     362.56  E(vib)   ...       0.22 
freq.     364.88  E(vib)   ...       0.22 
freq.     369.62  E(vib)   ...       0.21 
freq.     374.99  E(vib)   ...       0.21 
freq.     381.74  E(vib)   ...       0.21 
freq.     385.14  E(vib)   ...       0.20 
freq.     386.71  E(vib)   ...       0.20 
freq.     402.07  E(vib)   ...       0.19 
freq.     407.16  E(vib)   ...       0.19 
freq.     408.77  E(vib)   ...       0.19 
freq.     411.60  E(vib)   ...       0.19 
freq.     415.90  E(vib)   ...       0.18 
freq.     419.33  E(vib)   ...       0.18 
freq.     433.22  E(vib)   ...       0.17 
freq.     450.73  E(vib)   ...       0.17 
freq.     460.48  E(vib)   ...       0.16 
freq.     463.14  E(vib)   ...       0.16 
freq.     468.54  E(vib)   ...       0.16 
freq.     471.98  E(vib)   ...       0.15 
freq.     478.66  E(vib)   ...       0.15 
freq.     488.97  E(vib)   ...       0.15 
freq.     491.62  E(vib)   ...       0.14 
freq.     496.78  E(vib)   ...       0.14 
freq.     498.40  E(vib)   ...       0.14 
freq.     502.74  E(vib)   ...       0.14 
freq.     507.61  E(vib)   ...       0.14 
freq.     510.58  E(vib)   ...       0.14 
freq.     510.65  E(vib)   ...       0.14 
freq.     518.50  E(vib)   ...       0.13 
freq.     540.68  E(vib)   ...       0.12 
freq.     570.75  E(vib)   ...       0.11 
freq.     580.02  E(vib)   ...       0.11 
freq.     584.35  E(vib)   ...       0.11 
freq.     585.50  E(vib)   ...       0.11 
freq.     588.51  E(vib)   ...       0.10 
freq.     592.38  E(vib)   ...       0.10 
freq.     596.24  E(vib)   ...       0.10 
freq.     599.32  E(vib)   ...       0.10 
freq.     607.94  E(vib)   ...       0.10 
freq.     637.34  E(vib)   ...       0.09 
freq.     701.67  E(vib)   ...       0.07 
freq.     721.21  E(vib)   ...       0.07 
freq.     728.17  E(vib)   ...       0.06 
freq.     731.22  E(vib)   ...       0.06 
freq.     736.79  E(vib)   ...       0.06 
freq.     744.38  E(vib)   ...       0.06 
freq.     752.62  E(vib)   ...       0.06 
freq.     760.60  E(vib)   ...       0.06 
freq.     767.17  E(vib)   ...       0.06 
freq.     780.19  E(vib)   ...       0.05 
freq.     785.08  E(vib)   ...       0.05 
freq.     808.74  E(vib)   ...       0.05 
freq.     814.38  E(vib)   ...       0.05 
freq.     835.56  E(vib)   ...       0.04 
freq.     840.68  E(vib)   ...       0.04 
freq.     846.13  E(vib)   ...       0.04 
freq.     849.48  E(vib)   ...       0.04 
freq.     852.04  E(vib)   ...       0.04 
freq.     855.38  E(vib)   ...       0.04 
freq.     856.87  E(vib)   ...       0.04 
freq.     857.50  E(vib)   ...       0.04 
freq.     872.00  E(vib)   ...       0.04 
freq.     883.50  E(vib)   ...       0.04 
freq.     888.82  E(vib)   ...       0.04 
freq.     890.47  E(vib)   ...       0.04 
freq.     894.80  E(vib)   ...       0.03 
freq.     901.51  E(vib)   ...       0.03 
freq.     908.75  E(vib)   ...       0.03 
freq.     911.40  E(vib)   ...       0.03 
freq.     914.06  E(vib)   ...       0.03 
freq.     917.96  E(vib)   ...       0.03 
freq.     920.14  E(vib)   ...       0.03 
freq.     932.57  E(vib)   ...       0.03 
freq.     936.18  E(vib)   ...       0.03 
freq.     940.17  E(vib)   ...       0.03 
freq.     943.14  E(vib)   ...       0.03 
freq.     946.42  E(vib)   ...       0.03 
freq.     950.69  E(vib)   ...       0.03 
freq.     955.10  E(vib)   ...       0.03 
freq.     958.41  E(vib)   ...       0.03 
freq.     973.44  E(vib)   ...       0.03 
freq.     979.91  E(vib)   ...       0.02 
freq.     995.59  E(vib)   ...       0.02 
freq.     997.73  E(vib)   ...       0.02 
freq.    1000.07  E(vib)   ...       0.02 
freq.    1001.69  E(vib)   ...       0.02 
freq.    1002.02  E(vib)   ...       0.02 
freq.    1002.31  E(vib)   ...       0.02 
freq.    1005.72  E(vib)   ...       0.02 
freq.    1006.28  E(vib)   ...       0.02 
freq.    1019.13  E(vib)   ...       0.02 
freq.    1028.67  E(vib)   ...       0.02 
freq.    1038.59  E(vib)   ...       0.02 
freq.    1039.94  E(vib)   ...       0.02 
freq.    1041.42  E(vib)   ...       0.02 
freq.    1042.09  E(vib)   ...       0.02 
freq.    1044.17  E(vib)   ...       0.02 
freq.    1046.84  E(vib)   ...       0.02 
freq.    1050.99  E(vib)   ...       0.02 
freq.    1054.90  E(vib)   ...       0.02 
freq.    1057.90  E(vib)   ...       0.02 
freq.    1059.66  E(vib)   ...       0.02 
freq.    1071.98  E(vib)   ...       0.02 
freq.    1072.35  E(vib)   ...       0.02 
freq.    1072.60  E(vib)   ...       0.02 
freq.    1073.27  E(vib)   ...       0.02 
freq.    1073.98  E(vib)   ...       0.02 
freq.    1074.55  E(vib)   ...       0.02 
freq.    1074.98  E(vib)   ...       0.02 
freq.    1075.92  E(vib)   ...       0.02 
freq.    1077.30  E(vib)   ...       0.02 
freq.    1099.36  E(vib)   ...       0.02 
freq.    1109.84  E(vib)   ...       0.02 
freq.    1113.27  E(vib)   ...       0.01 
freq.    1114.39  E(vib)   ...       0.01 
freq.    1114.56  E(vib)   ...       0.01 
freq.    1115.32  E(vib)   ...       0.01 
freq.    1116.19  E(vib)   ...       0.01 
freq.    1117.16  E(vib)   ...       0.01 
freq.    1118.16  E(vib)   ...       0.01 
freq.    1121.32  E(vib)   ...       0.01 
freq.    1129.48  E(vib)   ...       0.01 
freq.    1141.98  E(vib)   ...       0.01 
freq.    1169.42  E(vib)   ...       0.01 
freq.    1179.28  E(vib)   ...       0.01 
freq.    1180.24  E(vib)   ...       0.01 
freq.    1181.68  E(vib)   ...       0.01 
freq.    1183.02  E(vib)   ...       0.01 
freq.    1184.70  E(vib)   ...       0.01 
freq.    1186.03  E(vib)   ...       0.01 
freq.    1187.11  E(vib)   ...       0.01 
freq.    1188.99  E(vib)   ...       0.01 
freq.    1198.10  E(vib)   ...       0.01 
freq.    1215.60  E(vib)   ...       0.01 
freq.    1218.18  E(vib)   ...       0.01 
freq.    1221.06  E(vib)   ...       0.01 
freq.    1224.53  E(vib)   ...       0.01 
freq.    1228.53  E(vib)   ...       0.01 
freq.    1232.03  E(vib)   ...       0.01 
freq.    1235.08  E(vib)   ...       0.01 
freq.    1251.16  E(vib)   ...       0.01 
freq.    1259.51  E(vib)   ...       0.01 
freq.    1264.94  E(vib)   ...       0.01 
freq.    1268.83  E(vib)   ...       0.01 
freq.    1272.03  E(vib)   ...       0.01 
freq.    1275.54  E(vib)   ...       0.01 
freq.    1278.74  E(vib)   ...       0.01 
freq.    1281.55  E(vib)   ...       0.01 
freq.    1283.33  E(vib)   ...       0.01 
freq.    1284.54  E(vib)   ...       0.01 
freq.    1289.34  E(vib)   ...       0.01 
freq.    1329.80  E(vib)   ...       0.01 
freq.    1337.44  E(vib)   ...       0.01 
freq.    1345.60  E(vib)   ...       0.01 
freq.    1346.33  E(vib)   ...       0.01 
freq.    1347.27  E(vib)   ...       0.01 
freq.    1348.39  E(vib)   ...       0.01 
freq.    1349.13  E(vib)   ...       0.01 
freq.    1349.69  E(vib)   ...       0.01 
freq.    1351.86  E(vib)   ...       0.01 
freq.    1357.27  E(vib)   ...       0.01 
freq.    1365.12  E(vib)   ...       0.01 
freq.    1372.01  E(vib)   ...       0.01 
freq.    1372.70  E(vib)   ...       0.01 
freq.    1374.11  E(vib)   ...       0.01 
freq.    1375.19  E(vib)   ...       0.01 
freq.    1376.28  E(vib)   ...       0.01 
freq.    1377.38  E(vib)   ...       0.01 
freq.    1378.70  E(vib)   ...       0.01 
freq.    1389.68  E(vib)   ...       0.00 
freq.    1396.24  E(vib)   ...       0.00 
freq.    1404.46  E(vib)   ...       0.00 
freq.    1410.94  E(vib)   ...       0.00 
freq.    1411.43  E(vib)   ...       0.00 
freq.    1411.82  E(vib)   ...       0.00 
freq.    1412.36  E(vib)   ...       0.00 
freq.    1413.25  E(vib)   ...       0.00 
freq.    1413.58  E(vib)   ...       0.00 
freq.    1416.72  E(vib)   ...       0.00 
freq.    1427.22  E(vib)   ...       0.00 
freq.    1430.68  E(vib)   ...       0.00 
freq.    1431.81  E(vib)   ...       0.00 
freq.    1434.55  E(vib)   ...       0.00 
freq.    1434.98  E(vib)   ...       0.00 
freq.    1435.07  E(vib)   ...       0.00 
freq.    1435.35  E(vib)   ...       0.00 
freq.    1435.45  E(vib)   ...       0.00 
freq.    1435.59  E(vib)   ...       0.00 
freq.    1435.67  E(vib)   ...       0.00 
freq.    1435.98  E(vib)   ...       0.00 
freq.    1437.21  E(vib)   ...       0.00 
freq.    1484.24  E(vib)   ...       0.00 
freq.    1487.52  E(vib)   ...       0.00 
freq.    1489.30  E(vib)   ...       0.00 
freq.    1489.66  E(vib)   ...       0.00 
freq.    1491.00  E(vib)   ...       0.00 
freq.    1492.96  E(vib)   ...       0.00 
freq.    1493.98  E(vib)   ...       0.00 
freq.    1494.47  E(vib)   ...       0.00 
freq.    1495.77  E(vib)   ...       0.00 
freq.    1496.20  E(vib)   ...       0.00 
freq.    1496.27  E(vib)   ...       0.00 
freq.    1496.38  E(vib)   ...       0.00 
freq.    1496.54  E(vib)   ...       0.00 
freq.    1497.40  E(vib)   ...       0.00 
freq.    1497.56  E(vib)   ...       0.00 
freq.    1497.75  E(vib)   ...       0.00 
freq.    1497.89  E(vib)   ...       0.00 
freq.    1498.32  E(vib)   ...       0.00 
freq.    1498.50  E(vib)   ...       0.00 
freq.    1498.80  E(vib)   ...       0.00 
freq.    1502.11  E(vib)   ...       0.00 
freq.    1502.55  E(vib)   ...       0.00 
freq.    1505.40  E(vib)   ...       0.00 
freq.    1506.20  E(vib)   ...       0.00 
freq.    1507.07  E(vib)   ...       0.00 
freq.    1508.87  E(vib)   ...       0.00 
freq.    1509.41  E(vib)   ...       0.00 
freq.    1509.51  E(vib)   ...       0.00 
freq.    1509.74  E(vib)   ...       0.00 
freq.    1510.14  E(vib)   ...       0.00 
freq.    1510.32  E(vib)   ...       0.00 
freq.    1510.78  E(vib)   ...       0.00 
freq.    1511.30  E(vib)   ...       0.00 
freq.    1518.04  E(vib)   ...       0.00 
freq.    1518.39  E(vib)   ...       0.00 
freq.    1518.55  E(vib)   ...       0.00 
freq.    1519.09  E(vib)   ...       0.00 
freq.    1519.13  E(vib)   ...       0.00 
freq.    1519.41  E(vib)   ...       0.00 
freq.    1519.75  E(vib)   ...       0.00 
freq.    1527.11  E(vib)   ...       0.00 
freq.    1670.59  E(vib)   ...       0.00 
freq.    1701.59  E(vib)   ...       0.00 
freq.    1708.96  E(vib)   ...       0.00 
freq.    1724.08  E(vib)   ...       0.00 
freq.    1728.39  E(vib)   ...       0.00 
freq.    1728.70  E(vib)   ...       0.00 
freq.    1729.56  E(vib)   ...       0.00 
freq.    1730.48  E(vib)   ...       0.00 
freq.    1731.02  E(vib)   ...       0.00 
freq.    1731.91  E(vib)   ...       0.00 
freq.    1732.55  E(vib)   ...       0.00 
freq.    1732.92  E(vib)   ...       0.00 
freq.    1741.35  E(vib)   ...       0.00 
freq.    3001.11  E(vib)   ...       0.00 
freq.    3018.02  E(vib)   ...       0.00 
freq.    3020.77  E(vib)   ...       0.00 
freq.    3020.90  E(vib)   ...       0.00 
freq.    3021.59  E(vib)   ...       0.00 
freq.    3022.00  E(vib)   ...       0.00 
freq.    3022.09  E(vib)   ...       0.00 
freq.    3022.33  E(vib)   ...       0.00 
freq.    3023.11  E(vib)   ...       0.00 
freq.    3025.29  E(vib)   ...       0.00 
freq.    3026.11  E(vib)   ...       0.00 
freq.    3026.96  E(vib)   ...       0.00 
freq.    3027.65  E(vib)   ...       0.00 
freq.    3027.72  E(vib)   ...       0.00 
freq.    3027.81  E(vib)   ...       0.00 
freq.    3027.97  E(vib)   ...       0.00 
freq.    3028.03  E(vib)   ...       0.00 
freq.    3028.94  E(vib)   ...       0.00 
freq.    3031.56  E(vib)   ...       0.00 
freq.    3032.36  E(vib)   ...       0.00 
freq.    3032.62  E(vib)   ...       0.00 
freq.    3032.86  E(vib)   ...       0.00 
freq.    3033.13  E(vib)   ...       0.00 
freq.    3033.41  E(vib)   ...       0.00 
freq.    3033.47  E(vib)   ...       0.00 
freq.    3045.08  E(vib)   ...       0.00 
freq.    3048.56  E(vib)   ...       0.00 
freq.    3057.85  E(vib)   ...       0.00 
freq.    3060.63  E(vib)   ...       0.00 
freq.    3061.23  E(vib)   ...       0.00 
freq.    3065.20  E(vib)   ...       0.00 
freq.    3069.28  E(vib)   ...       0.00 
freq.    3072.99  E(vib)   ...       0.00 
freq.    3073.17  E(vib)   ...       0.00 
freq.    3073.35  E(vib)   ...       0.00 
freq.    3073.51  E(vib)   ...       0.00 
freq.    3073.70  E(vib)   ...       0.00 
freq.    3073.78  E(vib)   ...       0.00 
freq.    3074.54  E(vib)   ...       0.00 
freq.    3075.68  E(vib)   ...       0.00 
freq.    3076.44  E(vib)   ...       0.00 
freq.    3076.55  E(vib)   ...       0.00 
freq.    3076.86  E(vib)   ...       0.00 
freq.    3077.93  E(vib)   ...       0.00 
freq.    3078.26  E(vib)   ...       0.00 
freq.    3081.39  E(vib)   ...       0.00 
freq.    3083.62  E(vib)   ...       0.00 
freq.    3083.69  E(vib)   ...       0.00 
freq.    3084.55  E(vib)   ...       0.00 
freq.    3085.00  E(vib)   ...       0.00 
freq.    3085.42  E(vib)   ...       0.00 
freq.    3085.81  E(vib)   ...       0.00 
freq.    3089.19  E(vib)   ...       0.00 
freq.    3090.96  E(vib)   ...       0.00 
freq.    3092.97  E(vib)   ...       0.00 
freq.    3105.57  E(vib)   ...       0.00 
freq.    3106.77  E(vib)   ...       0.00 
freq.    3111.82  E(vib)   ...       0.00 
freq.    3115.66  E(vib)   ...       0.00 
freq.    3118.17  E(vib)   ...       0.00 
freq.    3125.65  E(vib)   ...       0.00 
freq.    3125.77  E(vib)   ...       0.00 
freq.    3125.97  E(vib)   ...       0.00 
freq.    3126.09  E(vib)   ...       0.00 
freq.    3126.26  E(vib)   ...       0.00 
freq.    3126.43  E(vib)   ...       0.00 
freq.    3127.15  E(vib)   ...       0.00 
freq.    3127.59  E(vib)   ...       0.00 
freq.    3135.39  E(vib)   ...       0.00 
freq.    3136.13  E(vib)   ...       0.00 
freq.    3136.58  E(vib)   ...       0.00 
freq.    3136.74  E(vib)   ...       0.00 
freq.    3137.05  E(vib)   ...       0.00 
freq.    3137.20  E(vib)   ...       0.00 
freq.    3137.78  E(vib)   ...       0.00 
freq.    3138.92  E(vib)   ...       0.00 
freq.    3144.18  E(vib)   ...       0.00 
freq.    3168.39  E(vib)   ...       0.00 
freq.    3184.36  E(vib)   ...       0.00 
freq.    3199.25  E(vib)   ...       0.00 

------------
INNER ENERGY
------------

The inner energy is: U= E(el) + E(ZPE) + E(vib) + E(rot) + E(trans)
    E(el)   - is the total energy from the electronic structure calculation
              = E(kin-el) + E(nuc-el) + E(el-el) + E(nuc-nuc)
    E(ZPE)  - the the zero temperature vibrational energy from the frequency calculation
    E(vib)  - the the finite temperature correction to E(ZPE) due to population
              of excited vibrational states
    E(rot)  - is the rotational thermal energy
    E(trans)- is the translational thermal energy

Summary of contributions to the inner energy U:
Electronic energy                ...  -2216.59615083 Eh
Zero point energy                ...      1.20732103 Eh     757.60 kcal/mol
Thermal vibrational correction   ...      0.06387610 Eh      40.08 kcal/mol
Thermal rotational correction    ...      0.00141627 Eh       0.89 kcal/mol
Thermal translational correction ...      0.00141627 Eh       0.89 kcal/mol
-----------------------------------------------------------------------
Total thermal energy                  -2215.32212116 Eh


Summary of corrections to the electronic energy:
(perhaps to be used in another calculation)
Total thermal correction                  0.06670864 Eh      41.86 kcal/mol
Non-thermal (ZPE) correction              1.20732103 Eh     757.60 kcal/mol
-----------------------------------------------------------------------
Total correction                          1.27402967 Eh     799.46 kcal/mol


--------
ENTHALPY
--------

The enthalpy is H = U + kB*T
                kB is Boltzmann's constant
Total free energy                 ...  -2215.32212116 Eh 
Thermal Enthalpy correction       ...      0.00094421 Eh       0.59 kcal/mol
-----------------------------------------------------------------------
Total Enthalpy                    ...  -2215.32117695 Eh


Note: Only C1 symmetry has been detected, increase convergence thresholds 
      if your molecule has a higher symmetry. Symmetry factor of 1.0 is   
      used for the rotational entropy correction. 
 

Note: Rotational entropy computed according to Herzberg 
Infrared and Raman Spectra, Chapter V,1, Van Nostrand Reinhold, 1945 
Point Group:  C1, Symmetry Number:   1  
Rotational constants in cm-1:     0.004916     0.000189     0.000187 

Vibrational entropy computed according to the QRRHO of S. Grimme
Chem.Eur.J. 2012 18 9955


-------
ENTROPY
-------

The entropy contributions are T*S = T*(S(el)+S(vib)+S(rot)+S(trans))
     S(el)   - electronic entropy
     S(vib)  - vibrational entropy
     S(rot)  - rotational entropy
     S(trans)- translational entropy
The entropies will be listed as multiplied by the temperature to get
units of energy

Electronic entropy                ...      0.00000000 Eh      0.00 kcal/mol
Vibrational entropy               ...      0.12267861 Eh     76.98 kcal/mol
Rotational entropy                ...      0.02012027 Eh     12.63 kcal/mol
Translational entropy             ...      0.02172342 Eh     13.63 kcal/mol
-----------------------------------------------------------------------
Final entropy term                ...      0.16452230 Eh    103.24 kcal/mol

In case the symmetry of your molecule has not been determined correctly
or in case you have a reason to use a different symmetry number we print 
out the resulting rotational entropy values for sn=1,12 :
 --------------------------------------------------------
|  sn= 1 | S(rot)=       0.02012027 Eh     12.63 kcal/mol|
|  sn= 2 | S(rot)=       0.01946582 Eh     12.21 kcal/mol|
|  sn= 3 | S(rot)=       0.01908298 Eh     11.97 kcal/mol|
|  sn= 4 | S(rot)=       0.01881136 Eh     11.80 kcal/mol|
|  sn= 5 | S(rot)=       0.01860067 Eh     11.67 kcal/mol|
|  sn= 6 | S(rot)=       0.01842853 Eh     11.56 kcal/mol|
|  sn= 7 | S(rot)=       0.01828298 Eh     11.47 kcal/mol|
|  sn= 8 | S(rot)=       0.01815690 Eh     11.39 kcal/mol|
|  sn= 9 | S(rot)=       0.01804569 Eh     11.32 kcal/mol|
|  sn=10 | S(rot)=       0.01794622 Eh     11.26 kcal/mol|
|  sn=11 | S(rot)=       0.01785623 Eh     11.20 kcal/mol|
|  sn=12 | S(rot)=       0.01777407 Eh     11.15 kcal/mol|
 --------------------------------------------------------


-------------------
GIBBS FREE ENERGY
-------------------

The Gibbs free energy is G = H - T*S

Total enthalpy                    ...  -2215.32117695 Eh 
Total entropy correction          ...     -0.16452230 Eh   -103.24 kcal/mol
-----------------------------------------------------------------------
Final Gibbs free energy         ...  -2215.48569925 Eh

For completeness - the Gibbs free energy minus the electronic energy
G-E(el)                           ...      1.11045158 Eh    696.82 kcal/mol

Actual Hessian File stored as PQ9_0e_0H_B3LYP_631Gd_opt.001.hess
------------------------------------------------------------------------------
                         ORCA GEOMETRY RELAXATION STEP
------------------------------------------------------------------------------

Reading the OPT-File                    .... done
Getting information on internals        .... done
Copying old internal coords+grads       .... done
Making the new internal coordinates     .... (new redundants).... done
Validating the new internal coordinates .... (new redundants).... done
Calculating the B-matrix                .... done
Calculating the G,G- and P matrices     .... done
Transforming gradient to internals      .... done
Projecting the internal gradient        .... done
Number of atoms                         .... 135
Number of internal coordinates          .... 693
Current Energy                          .... -2216.596150834 Eh
Current gradient norm                   ....     0.000470392 Eh/bohr
Maximum allowed component of the step   ....  0.300
Current trust radius                    ....  0.300
Evaluating the initial hessian          ....  (read) 
(Reading Exact Hessian)...  
InHessName: PQ9_0e_0H_B3LYP_631Gd_opt.hess	The file <PQ9_0e_0H_B3LYP_631Gd_opt.hess> is opened as a .hess file
done
done
Diagonalizing the Hessian               .... done
Dimension of the hessian                .... 693
Lowest eigenvalues of the non projected Hessian:
 -0.000214515 -0.000177411 -0.000164464 -0.000153965 -0.000138022
done
Projecting the Hessian                  .... done
Forming the augmented Hessian           .... done
Diagonalizing the augmented Hessian     .... done
Last element of RFO vector              ....  0.993008561
Lowest eigenvalues of augmented Hessian:
 -0.000011889  0.000223377  0.000444706  0.000497387  0.000922229
Length of the computed step             ....  0.118873456
The final length of the internal step   ....  0.118873456
Converting the step to cartesian space:
 Initial RMS(Int)=    0.0045156292
Transforming coordinates:
 Iter   0:  RMS(Cart)=    0.1483968038 RMS(Int)=    0.3374806777
 Iter   1:  RMS(Cart)=    0.0061258949 RMS(Int)=    0.0007138393
 Iter   2:  RMS(Cart)=    0.0002683738 RMS(Int)=    0.0000167959
 Iter   3:  RMS(Cart)=    0.0000232804 RMS(Int)=    0.0000025023
 Iter   4:  RMS(Cart)=    0.0000010199 RMS(Int)=    0.0000000689
 Iter   5:  RMS(Cart)=    0.0000000888 RMS(Int)=    0.0000000093
done
Storing new coordinates                 .... done

                                .--------------------.
          ----------------------|Geometry convergence|-------------------------
          Item                value                   Tolerance       Converged
          ---------------------------------------------------------------------
          RMS gradient        0.0000148852            0.0001000000      YES
          MAX gradient        0.0001675394            0.0003000000      YES
          RMS step            0.0045156292            0.0020000000      NO
          MAX step            0.0256868281            0.0040000000      NO
          ........................................................
          Max(Bonds)      0.0002      Max(Angles)    0.11
          Max(Dihed)        1.47      Max(Improp)    0.00
          ---------------------------------------------------------------------

The optimization has not yet converged - more geometry cycles are needed


    ---------------------------------------------------------------------------
                         Redundant Internal Coordinates
                            (Angstroem and degrees)

        Definition                    Value    dE/dq     Step     New-Value
    ----------------------------------------------------------------------------
     1. B(C   1,C   0)                1.5043  0.000002  0.0000    1.5043   
     2. B(C   2,C   1)                1.3578 -0.000005  0.0000    1.3578   
     3. B(C   3,C   2)                1.5052 -0.000006  0.0000    1.5052   
     4. B(C   4,C   2)                1.4987  0.000007 -0.0000    1.4987   
     5. B(C   5,C   4)                1.4972 -0.000013 -0.0000    1.4972   
     6. B(C   6,C   5)                1.5115 -0.000004  0.0000    1.5115   
     7. B(C   7,C   6)                1.5169 -0.000005 -0.0000    1.5169   
     8. B(C   8,C   7)                1.3440  0.000007 -0.0000    1.3440   
     9. B(C   9,C   8)                1.5120 -0.000012  0.0001    1.5120   
    10. B(C  10,C   8)                1.5200 -0.000004  0.0000    1.5200   
    11. B(C  11,C  10)                1.5565 -0.000008 -0.0000    1.5565   
    12. B(C  12,C  11)                1.5074  0.000009 -0.0000    1.5074   
    13. B(C  13,C  12)                1.3455  0.000023  0.0000    1.3455   
    14. B(C  14,C  13)                1.5117  0.000010 -0.0000    1.5116   
    15. B(C  15,C  13)                1.5228 -0.000015 -0.0000    1.5228   
    16. B(C  16,C  15)                1.5568  0.000010  0.0000    1.5568   
    17. B(C  17,C  16)                1.5075  0.000008  0.0001    1.5076   
    18. B(C  18,C  17)                1.3456  0.000018 -0.0001    1.3455   
    19. B(C  19,C  18)                1.5116 -0.000009 -0.0000    1.5116   
    20. B(C  20,C  18)                1.5231 -0.000002  0.0002    1.5233   
    21. B(C  21,C  20)                1.5566  0.000009 -0.0002    1.5563   
    22. B(C  22,C  21)                1.5071  0.000012 -0.0002    1.5069   
    23. B(C  23,C  22)                1.3456  0.000028 -0.0000    1.3455   
    24. B(C  24,C  23)                1.5116  0.000002  0.0000    1.5116   
    25. B(C  25,C  23)                1.5230  0.000004  0.0000    1.5230   
    26. B(C  26,C  25)                1.5567  0.000024  0.0000    1.5568   
    27. B(C  27,C  26)                1.5072  0.000007  0.0000    1.5072   
    28. B(C  28,C  27)                1.3456  0.000018 -0.0001    1.3455   
    29. B(C  29,C  28)                1.5116 -0.000014  0.0000    1.5116   
    30. B(C  30,C  28)                1.5228 -0.000003  0.0001    1.5229   
    31. B(C  31,C  30)                1.5567 -0.000004 -0.0001    1.5566   
    32. B(C  32,C  31)                1.5073  0.000001 -0.0001    1.5073   
    33. B(C  33,C  32)                1.3455  0.000025  0.0000    1.3455   
    34. B(C  34,C  33)                1.5116  0.000016 -0.0000    1.5116   
    35. B(C  35,C  33)                1.5233 -0.000012  0.0000    1.5233   
    36. B(C  36,C  35)                1.5564  0.000021  0.0000    1.5564   
    37. B(C  37,C  36)                1.5072  0.000006  0.0000    1.5072   
    38. B(C  38,C  37)                1.3456  0.000040 -0.0001    1.3455   
    39. B(C  39,C  38)                1.5118 -0.000008  0.0000    1.5118   
    40. B(C  40,C  38)                1.5225 -0.000013  0.0002    1.5227   
    41. B(C  41,C  40)                1.5569  0.000016 -0.0002    1.5567   
    42. B(C  42,C  41)                1.5075  0.000010 -0.0002    1.5074   
    43. B(C  43,C  42)                1.3460  0.000046 -0.0001    1.3459   
    44. B(C  44,C  43)                1.5207 -0.000011  0.0002    1.5209   
    45. B(C  45,C  44)                1.5551 -0.000032 -0.0000    1.5551   
    46. B(C  46,C  45)                1.5067  0.000035 -0.0001    1.5065   
    47. B(C  47,C  46)                1.3448  0.000168 -0.0001    1.3447   
    48. B(C  48,C  47)                1.5110  0.000034 -0.0000    1.5109   
    49. B(C  49,C  47)                1.5127  0.000033 -0.0000    1.5126   
    50. B(C  50,C  43)                1.5113 -0.000016  0.0000    1.5113   
    51. B(C  51,C   5)                1.3456  0.000001 -0.0000    1.3456   
    52. B(C  52,C  51)                1.4754 -0.000005 -0.0000    1.4754   
    53. B(C  52,C   1)                1.4968  0.000007  0.0000    1.4968   
    54. B(O  53,C  52)                1.2327  0.000011 -0.0000    1.2327   
    55. B(O  54,C   4)                1.2307 -0.000008  0.0000    1.2307   
    56. B(H  55,C   0)                1.0899  0.000011 -0.0000    1.0899   
    57. B(H  56,C   0)                1.0965 -0.000002 -0.0001    1.0964   
    58. B(H  57,C   0)                1.0967  0.000004  0.0001    1.0968   
    59. B(H  58,C   3)                1.0899  0.000000 -0.0000    1.0899   
    60. B(H  59,C   3)                1.0964 -0.000002 -0.0001    1.0963   
    61. B(H  60,C   3)                1.0965 -0.000003  0.0001    1.0966   
    62. B(H  61,C   6)                1.0981  0.000005 -0.0000    1.0981   
    63. B(H  62,C   6)                1.0927 -0.000004 -0.0000    1.0927   
    64. B(H  63,C   7)                1.0911 -0.000002 -0.0000    1.0911   
    65. B(H  64,C   9)                1.0954 -0.000003  0.0000    1.0954   
    66. B(H  65,C   9)                1.0982 -0.000002  0.0000    1.0982   
    67. B(H  66,C   9)                1.0996  0.000005 -0.0000    1.0995   
    68. B(H  67,C  10)                1.0959  0.000024 -0.0001    1.0958   
    69. B(H  68,C  10)                1.0977 -0.000003  0.0000    1.0977   
    70. B(H  69,C  11)                1.0996 -0.000006  0.0000    1.0996   
    71. B(H  70,C  11)                1.0956 -0.000007 -0.0000    1.0955   
    72. B(H  71,C  12)                1.0923  0.000000 -0.0000    1.0923   
    73. B(H  72,C  14)                1.0931 -0.000009  0.0000    1.0931   
    74. B(H  73,C  14)                1.0977  0.000008 -0.0000    1.0977   
    75. B(H  74,C  14)                1.0997 -0.000007  0.0000    1.0997   
    76. B(H  75,C  15)                1.0977 -0.000001 -0.0000    1.0977   
    77. B(H  76,C  15)                1.0984 -0.000005  0.0000    1.0985   
    78. B(H  77,C  16)                1.1000 -0.000005 -0.0000    1.0999   
    79. B(H  78,C  16)                1.0960 -0.000001  0.0000    1.0960   
    80. B(H  79,C  17)                1.0922  0.000005  0.0000    1.0922   
    81. B(H  80,C  19)                1.0932 -0.000001  0.0000    1.0932   
    82. B(H  81,C  19)                1.0978  0.000000  0.0001    1.0979   
    83. B(H  82,C  19)                1.0997 -0.000003  0.0000    1.0997   
    84. B(H  83,C  20)                1.0977 -0.000000  0.0000    1.0977   
    85. B(H  84,C  20)                1.0984  0.000000 -0.0000    1.0984   
    86. B(H  85,C  21)                1.1001 -0.000003  0.0001    1.1002   
    87. B(H  86,C  21)                1.0959 -0.000004 -0.0001    1.0958   
    88. B(H  87,C  22)                1.0922 -0.000004  0.0000    1.0922   
    89. B(H  88,C  24)                1.0932 -0.000005  0.0000    1.0932   
    90. B(H  89,C  24)                1.0978  0.000002 -0.0001    1.0977   
    91. B(H  90,C  24)                1.0997 -0.000005  0.0000    1.0997   
    92. B(H  91,C  25)                1.0977 -0.000002 -0.0000    1.0977   
    93. B(H  92,C  25)                1.0985 -0.000001  0.0000    1.0985   
    94. B(H  93,C  26)                1.1001 -0.000000  0.0000    1.1001   
    95. B(H  94,C  26)                1.0959  0.000001  0.0000    1.0959   
    96. B(H  95,C  27)                1.0922 -0.000001  0.0000    1.0922   
    97. B(H  96,C  29)                1.0932  0.000002 -0.0000    1.0932   
    98. B(H  97,C  29)                1.0978  0.000003  0.0000    1.0978   
    99. B(H  98,C  29)                1.0997 -0.000001  0.0000    1.0997   
   100. B(H  99,C  30)                1.0977  0.000001  0.0000    1.0977   
   101. B(H 100,C  30)                1.0985  0.000001 -0.0000    1.0985   
   102. B(H 101,C  31)                1.1000  0.000002  0.0000    1.1000   
   103. B(H 102,C  31)                1.0959 -0.000009 -0.0000    1.0959   
   104. B(H 103,C  32)                1.0922 -0.000004  0.0000    1.0922   
   105. B(H 104,C  34)                1.0932 -0.000008  0.0000    1.0932   
   106. B(H 105,C  34)                1.0979 -0.000005 -0.0000    1.0979   
   107. B(H 106,C  34)                1.0997 -0.000004 -0.0000    1.0997   
   108. B(H 107,C  35)                1.0977 -0.000004 -0.0000    1.0977   
   109. B(H 108,C  35)                1.0984  0.000003  0.0000    1.0984   
   110. B(H 109,C  36)                1.1001  0.000007 -0.0000    1.1001   
   111. B(H 110,C  36)                1.0958 -0.000009  0.0000    1.0959   
   112. B(H 111,C  37)                1.0922 -0.000003  0.0000    1.0922   
   113. B(H 112,C  39)                1.0932 -0.000003 -0.0000    1.0932   
   114. B(H 113,C  39)                1.0975 -0.000003  0.0000    1.0975   
   115. B(H 114,C  39)                1.0998 -0.000003  0.0000    1.0998   
   116. B(H 115,C  40)                1.0977  0.000003  0.0000    1.0977   
   117. B(H 116,C  40)                1.0986  0.000009 -0.0001    1.0985   
   118. B(H 117,C  41)                1.0999 -0.000002  0.0001    1.1000   
   119. B(H 118,C  41)                1.0960  0.000002 -0.0000    1.0960   
   120. B(H 119,C  42)                1.0920  0.000009  0.0000    1.0920   
   121. B(H 120,C  44)                1.1000  0.000023 -0.0001    1.0999   
   122. B(H 121,C  44)                1.0972  0.000030 -0.0000    1.0972   
   123. B(H 122,C  45)                1.1019  0.000026 -0.0000    1.1018   
   124. B(H 123,C  45)                1.0954  0.000023 -0.0000    1.0953   
   125. B(H 124,C  46)                1.0931  0.000031 -0.0001    1.0931   
   126. B(H 125,C  48)                1.0928  0.000015 -0.0000    1.0928   
   127. B(H 126,C  48)                1.0993  0.000016 -0.0000    1.0993   
   128. B(H 127,C  48)                1.0996  0.000010 -0.0000    1.0996   
   129. B(H 128,C  49)                1.0954  0.000031 -0.0000    1.0953   
   130. B(H 129,C  49)                1.0998  0.000009 -0.0000    1.0998   
   131. B(H 130,C  49)                1.0997  0.000013 -0.0000    1.0997   
   132. B(H 131,C  50)                1.0933 -0.000005 -0.0000    1.0933   
   133. B(H 132,C  50)                1.0996  0.000012 -0.0000    1.0996   
   134. B(H 133,C  50)                1.0971  0.000015  0.0000    1.0972   
   135. B(H 134,C  51)                1.0876 -0.000002  0.0000    1.0876   
   136. A(H  55,C   0,H  57)          108.52 -0.000003   -0.01    108.52   
   137. A(C   1,C   0,H  56)          110.14 -0.000005   -0.03    110.12   
   138. A(H  56,C   0,H  57)          106.41  0.000000   -0.01    106.40   
   139. A(H  55,C   0,H  56)          108.54  0.000002    0.01    108.55   
   140. A(C   1,C   0,H  57)          110.19  0.000007    0.01    110.20   
   141. A(C   1,C   0,H  55)          112.82 -0.000001    0.02    112.84   
   142. A(C   0,C   1,C  52)          114.54  0.000003   -0.01    114.53   
   143. A(C   0,C   1,C   2)          126.04 -0.000002    0.02    126.06   
   144. A(C   2,C   1,C  52)          119.42 -0.000000   -0.00    119.41   
   145. A(C   3,C   2,C   4)          114.14  0.000002   -0.01    114.14   
   146. A(C   1,C   2,C   3)          125.66 -0.000002    0.01    125.67   
   147. A(C   1,C   2,C   4)          120.19  0.000000   -0.00    120.19   
   148. A(H  58,C   3,H  59)          108.52 -0.000001    0.00    108.53   
   149. A(H  58,C   3,H  60)          108.50  0.000001   -0.01    108.49   
   150. A(C   2,C   3,H  59)          110.24 -0.000007   -0.01    110.23   
   151. A(C   2,C   3,H  58)          112.64  0.000000    0.01    112.65   
   152. A(C   2,C   3,H  60)          110.27  0.000007    0.01    110.28   
   153. A(H  59,C   3,H  60)          106.45 -0.000000   -0.00    106.44   
   154. A(C   2,C   4,C   5)          120.16 -0.000002    0.01    120.16   
   155. A(C   2,C   4,O  54)          119.68  0.000010   -0.00    119.68   
   156. A(C   5,C   4,O  54)          120.15 -0.000008   -0.00    120.15   
   157. A(C   4,C   5,C  51)          118.40  0.000004   -0.00    118.40   
   158. A(C   6,C   5,C  51)          123.45 -0.000008    0.01    123.46   
   159. A(C   4,C   5,C   6)          118.14  0.000004   -0.01    118.14   
   160. A(C   7,C   6,H  61)          109.24  0.000006   -0.02    109.22   
   161. A(C   7,C   6,H  62)          111.00  0.000007    0.00    111.00   
   162. A(C   5,C   6,C   7)          111.44 -0.000026    0.03    111.47   
   163. A(H  61,C   6,H  62)          107.66 -0.000002   -0.01    107.65   
   164. A(C   5,C   6,H  62)          109.37  0.000016   -0.01    109.36   
   165. A(C   5,C   6,H  61)          108.01  0.000001    0.01    108.02   
   166. A(C   6,C   7,C   8)          127.45  0.000010    0.01    127.46   
   167. A(C   8,C   7,H  63)          118.34 -0.000001   -0.00    118.34   
   168. A(C   6,C   7,H  63)          114.21 -0.000009   -0.01    114.20   
   169. A(C   7,C   8,C  10)          123.66  0.000008    0.01    123.67   
   170. A(C   7,C   8,C   9)          120.29 -0.000003   -0.01    120.28   
   171. A(C   9,C   8,C  10)          116.05 -0.000005    0.01    116.06   
   172. A(H  64,C   9,H  65)          108.38  0.000002   -0.01    108.36   
   173. A(H  65,C   9,H  66)          106.32  0.000003    0.00    106.32   
   174. A(C   8,C   9,H  65)          111.11  0.000001   -0.00    111.11   
   175. A(H  64,C   9,H  66)          108.23  0.000000    0.00    108.23   
   176. A(C   8,C   9,H  66)          110.58 -0.000007    0.01    110.59   
   177. A(C   8,C   9,H  64)          112.01  0.000001   -0.00    112.01   
   178. A(C  11,C  10,H  67)          107.89 -0.000004   -0.00    107.89   
   179. A(C   8,C  10,H  67)          109.62  0.000006   -0.01    109.61   
   180. A(C   8,C  10,C  11)          115.11 -0.000003    0.03    115.14   
   181. A(C  11,C  10,H  68)          108.21  0.000000   -0.00    108.21   
   182. A(H  67,C  10,H  68)          106.73  0.000000   -0.00    106.73   
   183. A(C   8,C  10,H  68)          108.95  0.000001   -0.01    108.94   
   184. A(C  12,C  11,H  69)          108.69 -0.000006   -0.00    108.68   
   185. A(C  10,C  11,C  12)          114.85  0.000017    0.01    114.86   
   186. A(H  69,C  11,H  70)          106.41  0.000003   -0.00    106.40   
   187. A(C  10,C  11,H  69)          107.99 -0.000005    0.01    108.00   
   188. A(C  12,C  11,H  70)          110.96  0.000008   -0.01    110.95   
   189. A(C  10,C  11,H  70)          107.58 -0.000018   -0.00    107.58   
   190. A(C  11,C  12,H  71)          114.60 -0.000017    0.00    114.61   
   191. A(C  13,C  12,H  71)          116.93 -0.000017    0.00    116.93   
   192. A(C  11,C  12,C  13)          128.47  0.000034   -0.01    128.47   
   193. A(C  14,C  13,C  15)          115.52  0.000005    0.01    115.53   
   194. A(C  12,C  13,C  14)          124.66  0.000017   -0.01    124.66   
   195. A(C  12,C  13,C  15)          119.82 -0.000022   -0.01    119.81   
   196. A(C  13,C  14,H  74)          110.28 -0.000009    0.00    110.28   
   197. A(H  72,C  14,H  73)          107.98 -0.000003   -0.01    107.97   
   198. A(C  13,C  14,H  73)          110.71  0.000009    0.01    110.73   
   199. A(H  73,C  14,H  74)          106.23  0.000001   -0.00    106.22   
   200. A(C  13,C  14,H  72)          113.38 -0.000000   -0.00    113.38   
   201. A(H  72,C  14,H  74)          107.96  0.000002   -0.00    107.96   
   202. A(C  13,C  15,H  75)          109.35 -0.000016   -0.01    109.34   
   203. A(C  13,C  15,H  76)          109.57 -0.000010   -0.01    109.57   
   204. A(C  16,C  15,H  76)          108.41 -0.000007   -0.01    108.40   
   205. A(C  16,C  15,H  75)          107.05 -0.000020   -0.00    107.04   
   206. A(C  13,C  15,C  16)          115.26  0.000044    0.03    115.29   
   207. A(H  75,C  15,H  76)          106.85  0.000006    0.00    106.85   
   208. A(C  17,C  16,H  77)          108.62 -0.000006    0.01    108.63   
   209. A(C  17,C  16,H  78)          110.82 -0.000016   -0.03    110.79   
   210. A(C  15,C  16,H  78)          107.60 -0.000015   -0.02    107.58   
   211. A(C  15,C  16,H  77)          107.46 -0.000010    0.01    107.48   
   212. A(H  77,C  16,H  78)          106.44  0.000004    0.00    106.45   
   213. A(C  15,C  16,C  17)          115.48  0.000041    0.02    115.50   
   214. A(C  16,C  17,C  18)          128.45 -0.000025   -0.04    128.42   
   215. A(C  16,C  17,H  79)          114.67  0.000014    0.03    114.70   
   216. A(C  18,C  17,H  79)          116.87  0.000011    0.01    116.88   
   217. A(C  17,C  18,C  20)          119.84  0.000036    0.02    119.86   
   218. A(C  19,C  18,C  20)          115.55  0.000013   -0.03    115.52   
   219. A(C  17,C  18,C  19)          124.61 -0.000049    0.01    124.62   
   220. A(C  18,C  19,H  81)          110.71  0.000010   -0.04    110.67   
   221. A(C  18,C  19,H  80)          113.34 -0.000014    0.02    113.36   
   222. A(H  80,C  19,H  81)          107.98  0.000003    0.00    107.98   
   223. A(H  81,C  19,H  82)          106.21 -0.000004    0.00    106.21   
   224. A(H  80,C  19,H  82)          107.99 -0.000001    0.01    108.00   
   225. A(C  18,C  19,H  82)          110.32  0.000006    0.01    110.33   
   226. A(C  18,C  20,C  21)          115.23  0.000019   -0.04    115.18   
   227. A(H  83,C  20,H  84)          106.83  0.000005   -0.01    106.82   
   228. A(C  21,C  20,H  84)          108.45 -0.000011    0.01    108.45   
   229. A(C  18,C  20,H  84)          109.58 -0.000002   -0.02    109.57   
   230. A(C  21,C  20,H  83)          107.05 -0.000010    0.03    107.08   
   231. A(C  18,C  20,H  83)          109.36 -0.000003    0.03    109.39   
   232. A(C  20,C  21,C  22)          115.37  0.000045   -0.11    115.26   
   233. A(H  85,C  21,H  86)          106.44  0.000007   -0.00    106.43   
   234. A(C  22,C  21,H  86)          110.86 -0.000009    0.05    110.91   
   235. A(C  20,C  21,H  86)          107.66 -0.000022    0.05    107.71   
   236. A(C  22,C  21,H  85)          108.66 -0.000012    0.01    108.67   
   237. A(C  20,C  21,H  85)          107.44 -0.000011    0.01    107.45   
   238. A(C  21,C  22,C  23)          128.47 -0.000013    0.06    128.53   
   239. A(C  23,C  22,H  87)          116.89 -0.000007   -0.00    116.89   
   240. A(C  21,C  22,H  87)          114.64  0.000020   -0.06    114.58   
   241. A(C  24,C  23,C  25)          115.52  0.000017    0.00    115.52   
   242. A(C  22,C  23,C  25)          119.83 -0.000007   -0.02    119.81   
   243. A(C  22,C  23,C  24)          124.64 -0.000010    0.02    124.66   
   244. A(H  88,C  24,H  90)          107.97  0.000006   -0.02    107.95   
   245. A(H  89,C  24,H  90)          106.20 -0.000005    0.00    106.20   
   246. A(C  23,C  24,H  90)          110.27 -0.000009   -0.01    110.25   
   247. A(H  88,C  24,H  89)          107.99 -0.000007    0.01    108.00   
   248. A(C  23,C  24,H  89)          110.76  0.000021    0.02    110.78   
   249. A(C  23,C  24,H  88)          113.35 -0.000007    0.00    113.35   
   250. A(C  23,C  25,C  26)          115.24  0.000034    0.01    115.25   
   251. A(H  91,C  25,H  92)          106.84  0.000004    0.01    106.85   
   252. A(C  26,C  25,H  92)          108.43 -0.000000   -0.01    108.42   
   253. A(C  23,C  25,H  92)          109.57 -0.000010    0.00    109.57   
   254. A(C  26,C  25,H  91)          107.04 -0.000019   -0.01    107.04   
   255. A(C  23,C  25,H  91)          109.37 -0.000010   -0.00    109.37   
   256. A(C  25,C  26,C  27)          115.42  0.000035    0.01    115.43   
   257. A(H  93,C  26,H  94)          106.45  0.000003    0.01    106.46   
   258. A(C  27,C  26,H  94)          110.85 -0.000016   -0.01    110.84   
   259. A(C  25,C  26,H  94)          107.64 -0.000006   -0.02    107.62   
   260. A(C  27,C  26,H  93)          108.62 -0.000004    0.01    108.63   
   261. A(C  25,C  26,H  93)          107.45 -0.000014   -0.00    107.45   
   262. A(C  28,C  27,H  95)          116.87 -0.000002    0.00    116.88   
   263. A(C  26,C  27,H  95)          114.64  0.000000    0.01    114.66   
   264. A(C  26,C  27,C  28)          128.48  0.000001   -0.02    128.46   
   265. A(C  29,C  28,C  30)          115.58  0.000012   -0.03    115.55   
   266. A(C  27,C  28,C  30)          119.79  0.000015    0.01    119.81   
   267. A(C  27,C  28,C  29)          124.62 -0.000027    0.02    124.64   
   268. A(H  96,C  29,H  98)          107.98  0.000003    0.01    107.98   
   269. A(H  96,C  29,H  97)          107.97 -0.000005    0.01    107.98   
   270. A(H  97,C  29,H  98)          106.20 -0.000006    0.00    106.20   
   271. A(C  28,C  29,H  98)          110.28 -0.000006    0.00    110.29   
   272. A(C  28,C  29,H  97)          110.76  0.000024   -0.03    110.73   
   273. A(C  28,C  29,H  96)          113.35 -0.000010    0.01    113.36   
   274. A(H  99,C  30,H 100)          106.83  0.000007   -0.00    106.83   
   275. A(C  31,C  30,H 100)          108.42 -0.000017    0.02    108.43   
   276. A(C  28,C  30,H 100)          109.59 -0.000007   -0.00    109.59   
   277. A(C  31,C  30,H  99)          107.02 -0.000013    0.02    107.04   
   278. A(C  28,C  30,H  99)          109.33 -0.000009    0.03    109.36   
   279. A(C  28,C  30,C  31)          115.30  0.000037   -0.06    115.24   
   280. A(C  32,C  31,H 102)          110.80  0.000006    0.04    110.84   
   281. A(H 101,C  31,H 102)          106.45  0.000005    0.01    106.45   
   282. A(C  30,C  31,H 102)          107.57 -0.000030    0.05    107.62   
   283. A(C  32,C  31,H 101)          108.66 -0.000012   -0.01    108.65   
   284. A(C  30,C  31,H 101)          107.46 -0.000001   -0.01    107.45   
   285. A(C  30,C  31,C  32)          115.49  0.000031   -0.06    115.42   
   286. A(C  33,C  32,H 103)          116.89 -0.000009   -0.01    116.88   
   287. A(C  31,C  32,H 103)          114.70 -0.000003   -0.04    114.66   
   288. A(C  31,C  32,C  33)          128.41  0.000012    0.05    128.45   
   289. A(C  34,C  33,C  35)          115.46 -0.000030    0.03    115.49   
   290. A(C  32,C  33,C  35)          119.87 -0.000008   -0.03    119.83   
   291. A(C  32,C  33,C  34)          124.67  0.000038    0.00    124.67   
   292. A(H 104,C  34,H 106)          107.98 -0.000008   -0.00    107.98   
   293. A(H 105,C  34,H 106)          106.20  0.000002   -0.00    106.20   
   294. A(C  33,C  34,H 106)          110.31  0.000006   -0.01    110.30   
   295. A(H 104,C  34,H 105)          108.00  0.000006   -0.01    107.99   
   296. A(C  33,C  34,H 105)          110.66 -0.000019    0.04    110.70   
   297. A(C  33,C  34,H 104)          113.39  0.000013   -0.01    113.38   
   298. A(H 107,C  35,H 108)          106.82  0.000000    0.00    106.82   
   299. A(C  33,C  35,H 108)          109.56 -0.000006    0.01    109.57   
   300. A(C  36,C  35,H 108)          108.45  0.000008   -0.00    108.45   
   301. A(C  36,C  35,H 107)          107.08 -0.000009   -0.01    107.07   
   302. A(C  33,C  35,H 107)          109.40 -0.000002   -0.02    109.38   
   303. A(C  33,C  35,C  36)          115.19  0.000009    0.02    115.21   
   304. A(C  37,C  36,H 110)          110.89 -0.000016   -0.01    110.88   
   305. A(H 109,C  36,H 110)          106.44  0.000006   -0.00    106.44   
   306. A(C  35,C  36,H 110)          107.69 -0.000012   -0.01    107.68   
   307. A(C  37,C  36,H 109)          108.60 -0.000017    0.02    108.62   
   308. A(C  35,C  36,H 109)          107.44 -0.000010   -0.00    107.44   
   309. A(C  35,C  36,C  37)          115.35  0.000048    0.01    115.36   
   310. A(C  38,C  37,H 111)          116.88  0.000014    0.00    116.88   
   311. A(C  36,C  37,H 111)          114.60 -0.000009    0.02    114.62   
   312. A(C  36,C  37,C  38)          128.52 -0.000006   -0.02    128.49   
   313. A(C  39,C  38,C  40)          115.50  0.000022   -0.04    115.45   
   314. A(C  37,C  38,C  40)          119.85  0.000029    0.02    119.87   
   315. A(C  37,C  38,C  39)          124.65 -0.000051    0.03    124.68   
   316. A(H 113,C  39,H 114)          106.22 -0.000015    0.01    106.23   
   317. A(H 112,C  39,H 114)          107.96  0.000000    0.00    107.97   
   318. A(C  38,C  39,H 114)          110.28  0.000015   -0.00    110.28   
   319. A(H 112,C  39,H 113)          108.03 -0.000007    0.00    108.03   
   320. A(C  38,C  39,H 113)          110.71  0.000027   -0.03    110.67   
   321. A(C  38,C  39,H 112)          113.35 -0.000022    0.02    113.37   
   322. A(H 115,C  40,H 116)          106.85  0.000013   -0.00    106.84   
   323. A(C  41,C  40,H 116)          108.40 -0.000024    0.01    108.41   
   324. A(C  38,C  40,H 116)          109.52 -0.000022    0.00    109.53   
   325. A(C  41,C  40,H 115)          107.08 -0.000019    0.03    107.11   
   326. A(C  38,C  40,H 115)          109.38 -0.000021    0.03    109.41   
   327. A(C  38,C  40,C  41)          115.26  0.000070   -0.07    115.19   
   328. A(C  42,C  41,H 118)          110.93  0.000003    0.04    110.97   
   329. A(H 117,C  41,H 118)          106.42  0.000005    0.00    106.42   
   330. A(C  40,C  41,H 118)          107.61 -0.000034    0.06    107.67   
   331. A(C  42,C  41,H 117)          108.58 -0.000011    0.00    108.58   
   332. A(C  40,C  41,H 117)          107.50  0.000000   -0.01    107.49   
   333. A(C  40,C  41,C  42)          115.39  0.000035   -0.09    115.30   
   334. A(C  43,C  42,H 119)          116.90 -0.000024   -0.01    116.90   
   335. A(C  41,C  42,H 119)          114.65  0.000020   -0.06    114.60   
   336. A(C  41,C  42,C  43)          128.44  0.000004    0.06    128.51   
   337. A(C  44,C  43,C  50)          115.91 -0.000003   -0.03    115.87   
   338. A(C  42,C  43,C  50)          124.46  0.000002    0.05    124.51   
   339. A(C  42,C  43,C  44)          119.63  0.000001   -0.01    119.62   
   340. A(H 120,C  44,H 121)          106.69  0.000003    0.01    106.70   
   341. A(C  45,C  44,H 121)          107.23  0.000018   -0.00    107.23   
   342. A(C  43,C  44,H 121)          109.08 -0.000015    0.04    109.12   
   343. A(C  45,C  44,H 120)          108.55 -0.000013    0.01    108.56   
   344. A(C  43,C  44,H 120)          109.77  0.000006   -0.00    109.76   
   345. A(C  43,C  44,C  45)          115.17  0.000002   -0.05    115.12   
   346. A(H 122,C  45,H 123)          106.32 -0.000004    0.01    106.33   
   347. A(C  46,C  45,H 123)          111.56  0.000018   -0.01    111.55   
   348. A(C  44,C  45,H 123)          108.65 -0.000002   -0.01    108.64   
   349. A(C  46,C  45,H 122)          108.18  0.000001    0.02    108.20   
   350. A(C  44,C  45,H 122)          106.63  0.000010    0.02    106.66   
   351. A(C  44,C  45,C  46)          115.03 -0.000023   -0.04    114.99   
   352. A(C  47,C  46,H 124)          117.03 -0.000013   -0.00    117.03   
   353. A(C  45,C  46,H 124)          114.04 -0.000026    0.01    114.06   
   354. A(C  45,C  46,C  47)          128.91  0.000039   -0.01    128.91   
   355. A(C  48,C  47,C  49)          114.31  0.000006   -0.01    114.30   
   356. A(C  46,C  47,C  49)          120.68 -0.000006    0.00    120.69   
   357. A(C  46,C  47,C  48)          125.01  0.000000    0.01    125.02   
   358. A(H 126,C  48,H 127)          106.26 -0.000007    0.00    106.26   
   359. A(C  47,C  48,H 127)          110.54  0.000004   -0.00    110.54   
   360. A(H 125,C  48,H 126)          107.99  0.000001   -0.01    107.98   
   361. A(C  47,C  48,H 126)          110.46  0.000011   -0.01    110.45   
   362. A(C  47,C  48,H 125)          113.37 -0.000010    0.01    113.38   
   363. A(H 125,C  48,H 127)          107.93  0.000001    0.01    107.94   
   364. A(H 129,C  49,H 130)          106.29 -0.000005    0.00    106.29   
   365. A(H 128,C  49,H 130)          108.20 -0.000004   -0.00    108.19   
   366. A(C  47,C  49,H 130)          111.04  0.000013   -0.01    111.03   
   367. A(H 128,C  49,H 129)          108.15  0.000003    0.00    108.15   
   368. A(C  47,C  49,H 129)          111.01 -0.000006    0.00    111.01   
   369. A(C  47,C  49,H 128)          111.94 -0.000002    0.00    111.94   
   370. A(H 132,C  50,H 133)          106.37 -0.000008    0.01    106.39   
   371. A(H 131,C  50,H 133)          108.29 -0.000002   -0.01    108.28   
   372. A(C  43,C  50,H 133)          110.84  0.000014   -0.03    110.80   
   373. A(H 131,C  50,H 132)          107.78  0.000002    0.01    107.79   
   374. A(C  43,C  50,H 132)          110.12  0.000003    0.01    110.12   
   375. A(C  43,C  50,H 131)          113.17 -0.000010    0.02    113.18   
   376. A(C  52,C  51,H 134)          115.73  0.000003   -0.00    115.73   
   377. A(C   5,C  51,H 134)          121.98 -0.000004    0.00    121.99   
   378. A(C   5,C  51,C  52)          122.28  0.000001    0.00    122.28   
   379. A(C  51,C  52,O  53)          119.94 -0.000001    0.00    119.94   
   380. A(C   1,C  52,O  53)          120.54  0.000004   -0.00    120.53   
   381. A(C   1,C  52,C  51)          119.53 -0.000003    0.00    119.53   
   382. D(C  52,C   1,C   0,H  57)    -59.13 -0.000004   -0.61    -59.75   
   383. D(C  52,C   1,C   0,H  56)     57.95 -0.000003   -0.64     57.32   
   384. D(C   2,C   1,C   0,H  57)    121.03  0.000001   -0.66    120.37   
   385. D(C   2,C   1,C   0,H  56)   -121.88  0.000002   -0.68   -122.56   
   386. D(C   2,C   1,C   0,H  55)     -0.43  0.000001   -0.67     -1.10   
   387. D(C  52,C   1,C   0,H  55)    179.41 -0.000005   -0.63    178.78   
   388. D(C   3,C   2,C   1,C   0)      0.07  0.000013   -0.06      0.01   
   389. D(C   4,C   2,C   1,C  52)     -0.31  0.000021   -0.18     -0.49   
   390. D(C   4,C   2,C   1,C   0)    179.51  0.000016   -0.13    179.38   
   391. D(C   3,C   2,C   1,C  52)   -179.75  0.000018   -0.11   -179.86   
   392. D(H  59,C   3,C   2,C   4)     57.75  0.000005   -0.67     57.07   
   393. D(H  60,C   3,C   2,C   1)    119.96  0.000008   -0.73    119.23   
   394. D(H  58,C   3,C   2,C   4)    179.13 -0.000001   -0.68    178.45   
   395. D(H  59,C   3,C   2,C   1)   -122.79  0.000008   -0.74   -123.52   
   396. D(H  60,C   3,C   2,C   4)    -59.50  0.000005   -0.67    -60.17   
   397. D(H  58,C   3,C   2,C   1)     -1.41  0.000002   -0.74     -2.14   
   398. D(O  54,C   4,C   2,C   1)   -177.66  0.000005    0.08   -177.58   
   399. D(C   5,C   4,C   2,C   3)   -179.07  0.000002    0.00   -179.07   
   400. D(O  54,C   4,C   2,C   3)      1.84  0.000008    0.02      1.86   
   401. D(C   5,C   4,C   2,C   1)      1.43 -0.000000    0.06      1.49   
   402. D(C  51,C   5,C   4,O  54)    177.26 -0.000005    0.03    177.29   
   403. D(C   6,C   5,C   4,C   2)    177.14 -0.000001    0.06    177.20   
   404. D(C   6,C   5,C   4,O  54)     -3.78 -0.000007    0.05     -3.73   
   405. D(C  51,C   5,C   4,C   2)     -1.82  0.000001    0.04     -1.78   
   406. D(H  61,C   6,C   5,C  51)    -23.66  0.000001   -0.11    -23.78   
   407. D(H  62,C   6,C   5,C  51)   -140.56 -0.000006   -0.10   -140.66   
   408. D(H  61,C   6,C   5,C   4)    157.43  0.000003   -0.13    157.30   
   409. D(C   7,C   6,C   5,C  51)     96.33 -0.000008   -0.11     96.22   
   410. D(H  62,C   6,C   5,C   4)     40.53 -0.000004   -0.12     40.41   
   411. D(C   7,C   6,C   5,C   4)    -82.57 -0.000006   -0.13    -82.71   
   412. D(C   8,C   7,C   6,C   5)    121.18  0.000004   -0.20    120.98   
   413. D(H  63,C   7,C   6,H  62)    178.88 -0.000001   -0.26    178.63   
   414. D(H  63,C   7,C   6,C   5)    -58.95  0.000006   -0.25    -59.20   
   415. D(C   8,C   7,C   6,H  62)     -0.99 -0.000003   -0.21     -1.19   
   416. D(C   8,C   7,C   6,H  61)   -119.55 -0.000008   -0.19   -119.73   
   417. D(H  63,C   7,C   6,H  61)     60.32 -0.000006   -0.24     60.09   
   418. D(C  10,C   8,C   7,H  63)    179.68 -0.000012   -0.03    179.65   
   419. D(C  10,C   8,C   7,C   6)     -0.45 -0.000009   -0.08     -0.53   
   420. D(C   9,C   8,C   7,H  63)      0.18 -0.000007   -0.03      0.14   
   421. D(C   9,C   8,C   7,C   6)   -179.96 -0.000004   -0.08   -180.04   
   422. D(H  66,C   9,C   8,C   7)    118.28 -0.000004    0.05    118.33   
   423. D(H  66,C   9,C   8,C  10)    -61.26  0.000000    0.05    -61.21   
   424. D(H  65,C   9,C   8,C  10)     56.56  0.000001    0.06     56.62   
   425. D(H  65,C   9,C   8,C   7)   -123.90 -0.000003    0.06   -123.84   
   426. D(H  64,C   9,C   8,C  10)    177.93  0.000005    0.04    177.97   
   427. D(H  64,C   9,C   8,C   7)     -2.53  0.000000    0.04     -2.49   
   428. D(C  11,C  10,C   8,C   9)    -98.18 -0.000006   -0.04    -98.22   
   429. D(H  68,C  10,C   8,C   9)     23.54 -0.000007   -0.03     23.51   
   430. D(H  68,C  10,C   8,C   7)   -155.98 -0.000002   -0.03   -156.01   
   431. D(H  67,C  10,C   8,C   9)    140.00 -0.000003   -0.04    139.95   
   432. D(H  67,C  10,C   8,C   7)    -39.53  0.000002   -0.05    -39.58   
   433. D(C  11,C  10,C   8,C   7)     82.29 -0.000002   -0.04     82.25   
   434. D(H  70,C  11,C  10,H  67)    -53.62  0.000002    0.14    -53.48   
   435. D(H  69,C  11,C  10,H  68)    175.99 -0.000008    0.13    176.13   
   436. D(H  70,C  11,C  10,H  68)     61.51  0.000000    0.14     61.64   
   437. D(H  69,C  11,C  10,H  67)     60.86 -0.000006    0.14     61.00   
   438. D(H  69,C  11,C  10,C   8)    -61.89 -0.000009    0.14    -61.75   
   439. D(H  70,C  11,C  10,C   8)   -176.37 -0.000000    0.14   -176.23   
   440. D(C  12,C  11,C  10,H  68)    -62.56 -0.000008    0.14    -62.42   
   441. D(C  12,C  11,C  10,H  67)   -177.69 -0.000006    0.15   -177.54   
   442. D(C  12,C  11,C  10,C   8)     59.56 -0.000009    0.15     59.71   
   443. D(C  13,C  12,C  11,H  69)   -129.76 -0.000009    0.13   -129.63   
   444. D(C  13,C  12,C  11,C  10)    109.18 -0.000009    0.11    109.29   
   445. D(C  13,C  12,C  11,H  70)    -13.09 -0.000005    0.11    -12.97   
   446. D(H  71,C  12,C  11,H  70)    166.78 -0.000002    0.08    166.86   
   447. D(H  71,C  12,C  11,H  69)     50.11 -0.000006    0.09     50.20   
   448. D(H  71,C  12,C  11,C  10)    -70.96 -0.000007    0.08    -70.88   
   449. D(C  15,C  13,C  12,H  71)      0.59 -0.000017   -0.02      0.57   
   450. D(C  15,C  13,C  12,C  11)   -179.55 -0.000014   -0.06   -179.61   
   451. D(C  14,C  13,C  12,H  71)   -178.66 -0.000014    0.03   -178.63   
   452. D(C  14,C  13,C  12,C  11)      1.20 -0.000012   -0.00      1.19   
   453. D(H  74,C  14,C  13,C  12)    117.02 -0.000002    0.08    117.10   
   454. D(H  73,C  14,C  13,C  15)     55.01  0.000002    0.13     55.14   
   455. D(H  73,C  14,C  13,C  12)   -125.71 -0.000001    0.08   -125.63   
   456. D(H  74,C  14,C  13,C  15)    -62.26  0.000000    0.13    -62.13   
   457. D(H  72,C  14,C  13,C  15)    176.54  0.000004    0.13    176.67   
   458. D(H  72,C  14,C  13,C  12)     -4.17  0.000002    0.08     -4.09   
   459. D(H  76,C  15,C  13,C  14)     28.15  0.000004    0.15     28.30   
   460. D(H  76,C  15,C  13,C  12)   -151.17  0.000006    0.20   -150.97   
   461. D(H  75,C  15,C  13,C  14)    144.95 -0.000003    0.14    145.10   
   462. D(H  75,C  15,C  13,C  12)    -34.37 -0.000001    0.19    -34.17   
   463. D(C  16,C  15,C  13,C  14)    -94.43 -0.000010    0.15    -94.28   
   464. D(C  16,C  15,C  13,C  12)     86.25 -0.000008    0.20     86.45   
   465. D(H  78,C  16,C  15,H  76)     60.73 -0.000005    0.12     60.86   
   466. D(H  78,C  16,C  15,C  13)   -176.07  0.000007    0.13   -175.94   
   467. D(H  77,C  16,C  15,H  76)    175.01 -0.000012    0.12    175.13   
   468. D(H  77,C  16,C  15,H  75)     60.07 -0.000006    0.13     60.20   
   469. D(H  77,C  16,C  15,C  13)    -61.80  0.000000    0.13    -61.67   
   470. D(C  17,C  16,C  15,H  76)    -63.61 -0.000001    0.16    -63.45   
   471. D(H  78,C  16,C  15,H  75)    -54.20  0.000001    0.13    -54.07   
   472. D(C  17,C  16,C  15,H  75)   -178.55  0.000006    0.17   -178.38   
   473. D(C  17,C  16,C  15,C  13)     59.58  0.000012    0.16     59.74   
   474. D(H  79,C  17,C  16,H  78)    163.96 -0.000015   -0.35    163.61   
   475. D(H  79,C  17,C  16,H  77)     47.36 -0.000007   -0.34     47.02   
   476. D(H  79,C  17,C  16,C  15)    -73.39 -0.000017   -0.38    -73.77   
   477. D(C  18,C  17,C  16,H  78)    -15.64 -0.000004   -0.38    -16.02   
   478. D(C  18,C  17,C  16,H  77)   -132.24  0.000003   -0.37   -132.61   
   479. D(C  18,C  17,C  16,C  15)    107.01 -0.000006   -0.41    106.60   
   480. D(C  20,C  18,C  17,H  79)      0.52 -0.000012    0.00      0.52   
   481. D(C  20,C  18,C  17,C  16)   -179.89 -0.000022    0.03   -179.85   
   482. D(C  19,C  18,C  17,H  79)   -178.68  0.000002   -0.10   -178.77   
   483. D(C  19,C  18,C  17,C  16)      0.91 -0.000008   -0.06      0.85   
   484. D(H  82,C  19,C  18,C  20)    -62.48  0.000003   -0.12    -62.60   
   485. D(H  82,C  19,C  18,C  17)    116.75 -0.000010   -0.03    116.72   
   486. D(H  81,C  19,C  18,C  20)     54.79  0.000009   -0.14     54.66   
   487. D(H  81,C  19,C  18,C  17)   -125.98 -0.000004   -0.04   -126.02   
   488. D(H  80,C  19,C  18,C  20)    176.29  0.000010   -0.15    176.14   
   489. D(H  80,C  19,C  18,C  17)     -4.48 -0.000003   -0.06     -4.54   
   490. D(H  84,C  20,C  18,C  19)     27.51  0.000002   -0.73     26.78   
   491. D(H  84,C  20,C  18,C  17)   -151.76  0.000015   -0.82   -152.58   
   492. D(H  83,C  20,C  18,C  19)    144.31  0.000005   -0.74    143.57   
   493. D(H  83,C  20,C  18,C  17)    -34.96  0.000019   -0.83    -35.79   
   494. D(C  21,C  20,C  18,C  19)    -95.09  0.000003   -0.70    -95.80   
   495. D(C  21,C  20,C  18,C  17)     85.64  0.000016   -0.79     84.85   
   496. D(H  86,C  21,C  20,H  83)    -53.94  0.000006   -0.24    -54.17   
   497. D(H  86,C  21,C  20,C  18)   -175.79  0.000005   -0.27   -176.06   
   498. D(H  85,C  21,C  20,H  84)    175.28 -0.000007   -0.20    175.08   
   499. D(H  85,C  21,C  20,H  83)     60.34 -0.000002   -0.21     60.13   
   500. D(H  85,C  21,C  20,C  18)    -61.51 -0.000003   -0.25    -61.75   
   501. D(C  22,C  21,C  20,H  84)    -63.38 -0.000001   -0.26    -63.63   
   502. D(H  86,C  21,C  20,H  84)     61.00  0.000001   -0.23     60.77   
   503. D(C  22,C  21,C  20,H  83)   -178.31  0.000003   -0.26   -178.57   
   504. D(C  22,C  21,C  20,C  18)     59.84  0.000002   -0.30     59.54   
   505. D(H  87,C  22,C  21,C  20)    -71.69 -0.000025    1.42    -70.27   
   506. D(C  23,C  22,C  21,H  86)    -13.97 -0.000025    1.45    -12.52   
   507. D(C  23,C  22,C  21,H  85)   -130.61 -0.000022    1.42   -129.19   
   508. D(C  23,C  22,C  21,C  20)    108.71 -0.000028    1.47    110.18   
   509. D(H  87,C  22,C  21,H  86)    165.62 -0.000021    1.40    167.02   
   510. D(H  87,C  22,C  21,H  85)     48.99 -0.000018    1.37     50.36   
   511. D(C  25,C  23,C  22,H  87)      0.65 -0.000016    0.07      0.73   
   512. D(C  25,C  23,C  22,C  21)   -179.76 -0.000012    0.02   -179.74   
   513. D(C  24,C  23,C  22,H  87)   -178.45 -0.000008    0.09   -178.36   
   514. D(C  24,C  23,C  22,C  21)      1.13 -0.000005    0.04      1.17   
   515. D(H  90,C  24,C  23,C  25)    -62.33  0.000005   -0.17    -62.49   
   516. D(H  90,C  24,C  23,C  22)    116.81 -0.000002   -0.18    116.63   
   517. D(H  89,C  24,C  23,C  25)     54.93  0.000007   -0.16     54.78   
   518. D(H  89,C  24,C  23,C  22)   -125.92 -0.000000   -0.18   -126.10   
   519. D(H  88,C  24,C  23,C  25)    176.49  0.000009   -0.13    176.36   
   520. D(H  88,C  24,C  23,C  22)     -4.36  0.000002   -0.15     -4.52   
   521. D(H  92,C  25,C  23,C  24)     27.76 -0.000004    0.21     27.97   
   522. D(H  92,C  25,C  23,C  22)   -151.42  0.000003    0.22   -151.20   
   523. D(H  91,C  25,C  23,C  24)    144.57 -0.000010    0.21    144.78   
   524. D(H  91,C  25,C  23,C  22)    -34.62 -0.000003    0.23    -34.39   
   525. D(C  26,C  25,C  23,C  24)    -94.82 -0.000020    0.21    -94.61   
   526. D(C  26,C  25,C  23,C  22)     85.99 -0.000013    0.22     86.22   
   527. D(H  94,C  26,C  25,H  92)     60.79 -0.000003    0.05     60.84   
   528. D(H  94,C  26,C  25,H  91)    -54.14  0.000002    0.05    -54.09   
   529. D(H  94,C  26,C  25,C  23)   -176.02  0.000008    0.05   -175.96   
   530. D(H  93,C  26,C  25,H  92)    175.09 -0.000010    0.05    175.14   
   531. D(H  93,C  26,C  25,H  91)     60.16 -0.000004    0.05     60.21   
   532. D(H  93,C  26,C  25,C  23)    -61.72  0.000001    0.05    -61.67   
   533. D(C  27,C  26,C  25,H  92)    -63.58 -0.000002    0.06    -63.51   
   534. D(C  27,C  26,C  25,H  91)   -178.51  0.000004    0.07   -178.44   
   535. D(C  27,C  26,C  25,C  23)     59.61  0.000009    0.07     59.68   
   536. D(H  95,C  27,C  26,H  94)    165.09 -0.000010   -0.09    165.00   
   537. D(H  95,C  27,C  26,H  93)     48.47 -0.000003   -0.10     48.37   
   538. D(H  95,C  27,C  26,C  25)    -72.23 -0.000005   -0.11    -72.35   
   539. D(C  28,C  27,C  26,H  94)    -14.42  0.000002   -0.16    -14.58   
   540. D(C  28,C  27,C  26,H  93)   -131.04  0.000010   -0.17   -131.22   
   541. D(C  28,C  27,C  26,C  25)    108.26  0.000007   -0.19    108.07   
   542. D(C  30,C  28,C  27,H  95)      0.56 -0.000008    0.07      0.63   
   543. D(C  30,C  28,C  27,C  26)   -179.94 -0.000020    0.14   -179.80   
   544. D(C  29,C  28,C  27,H  95)   -178.56  0.000004   -0.03   -178.59   
   545. D(C  29,C  28,C  27,C  26)      0.95 -0.000008    0.04      0.99   
   546. D(H  98,C  29,C  28,C  30)    -62.41  0.000003   -0.13    -62.54   
   547. D(H  98,C  29,C  28,C  27)    116.74 -0.000008   -0.03    116.71   
   548. D(H  97,C  29,C  28,C  30)     54.87  0.000007   -0.15     54.72   
   549. D(H  97,C  29,C  28,C  27)   -125.98 -0.000005   -0.05   -126.03   
   550. D(H  96,C  29,C  28,C  30)    176.40  0.000011   -0.15    176.25   
   551. D(H  96,C  29,C  28,C  27)     -4.45 -0.000001   -0.05     -4.50   
   552. D(H 100,C  30,C  28,C  29)     28.09  0.000001   -0.43     27.65   
   553. D(H 100,C  30,C  28,C  27)   -151.10  0.000012   -0.53   -151.63   
   554. D(H  99,C  30,C  28,C  29)    144.87 -0.000000   -0.42    144.45   
   555. D(H  99,C  30,C  28,C  27)    -34.33  0.000011   -0.51    -34.84   
   556. D(C  31,C  30,C  28,C  29)    -94.54  0.000002   -0.41    -94.95   
   557. D(C  31,C  30,C  28,C  27)     86.26  0.000013   -0.50     85.76   
   558. D(H 102,C  31,C  30,H 100)     61.21  0.000001   -0.20     61.00   
   559. D(H 102,C  31,C  30,H  99)    -53.70  0.000008   -0.22    -53.92   
   560. D(H 102,C  31,C  30,C  28)   -175.54  0.000005   -0.24   -175.77   
   561. D(H 101,C  31,C  30,H 100)    175.47 -0.000008   -0.18    175.29   
   562. D(H 101,C  31,C  30,H  99)     60.57 -0.000001   -0.20     60.37   
   563. D(H 101,C  31,C  30,C  28)    -61.27 -0.000004   -0.21    -61.49   
   564. D(C  32,C  31,C  30,H 100)    -63.10 -0.000005   -0.24    -63.34   
   565. D(C  32,C  31,C  30,H  99)   -178.01  0.000002   -0.26   -178.27   
   566. D(C  32,C  31,C  30,C  28)     60.16 -0.000001   -0.27     59.88   
   567. D(H 103,C  32,C  31,H 102)    164.78  0.000002    0.59    165.37   
   568. D(H 103,C  32,C  31,H 101)     48.16 -0.000000    0.57     48.73   
   569. D(H 103,C  32,C  31,C  30)    -72.62 -0.000010    0.63    -71.99   
   570. D(C  33,C  32,C  31,H 102)    -14.78  0.000000    0.61    -14.17   
   571. D(C  33,C  32,C  31,H 101)   -131.40 -0.000002    0.58   -130.81   
   572. D(C  33,C  32,C  31,C  30)    107.82 -0.000012    0.65    108.47   
   573. D(C  35,C  33,C  32,H 103)      0.59 -0.000013    0.03      0.62   
   574. D(C  35,C  33,C  32,C  31)   -179.86 -0.000011    0.02   -179.84   
   575. D(C  34,C  33,C  32,H 103)   -178.70 -0.000009    0.06   -178.64   
   576. D(C  34,C  33,C  32,C  31)      0.85 -0.000008    0.04      0.89   
   577. D(H 106,C  34,C  33,C  35)    -62.43 -0.000003    0.08    -62.35   
   578. D(H 106,C  34,C  33,C  32)    116.89 -0.000007    0.05    116.94   
   579. D(H 105,C  34,C  33,C  35)     54.80 -0.000009    0.09     54.89   
   580. D(H 105,C  34,C  33,C  32)   -125.89 -0.000012    0.06   -125.82   
   581. D(H 104,C  34,C  33,C  35)    176.32 -0.000006    0.10    176.42   
   582. D(H 104,C  34,C  33,C  32)     -4.36 -0.000009    0.07     -4.29   
   583. D(H 108,C  35,C  33,C  34)     26.66 -0.000005    0.23     26.89   
   584. D(H 108,C  35,C  33,C  32)   -152.69 -0.000002    0.25   -152.44   
   585. D(H 107,C  35,C  33,C  34)    143.45 -0.000010    0.22    143.67   
   586. D(H 107,C  35,C  33,C  32)    -35.90 -0.000007    0.25    -35.65   
   587. D(C  36,C  35,C  33,C  34)    -95.91 -0.000017    0.21    -95.70   
   588. D(C  36,C  35,C  33,C  32)     84.74 -0.000014    0.23     84.97   
   589. D(H 110,C  36,C  35,H 108)     60.48 -0.000003    0.23     60.71   
   590. D(H 110,C  36,C  35,H 107)    -54.46 -0.000002    0.23    -54.23   
   591. D(H 110,C  36,C  35,C  33)   -176.36  0.000002    0.26   -176.11   
   592. D(H 109,C  36,C  35,H 108)    174.79 -0.000007    0.22    175.01   
   593. D(H 109,C  36,C  35,H 107)     59.85 -0.000007    0.22     60.07   
   594. D(H 109,C  36,C  35,C  33)    -62.05 -0.000003    0.25    -61.81   
   595. D(C  37,C  36,C  35,H 108)    -63.95 -0.000006    0.25    -63.70   
   596. D(C  37,C  36,C  35,H 107)   -178.89 -0.000005    0.25   -178.64   
   597. D(C  37,C  36,C  35,C  33)     59.20 -0.000001    0.27     59.48   
   598. D(H 111,C  37,C  36,H 110)    165.73 -0.000015    0.00    165.73   
   599. D(H 111,C  37,C  36,H 109)     49.10 -0.000002   -0.00     49.10   
   600. D(H 111,C  37,C  36,C  35)    -71.53 -0.000008   -0.02    -71.55   
   601. D(C  38,C  37,C  36,H 110)    -13.73 -0.000000   -0.03    -13.77   
   602. D(C  38,C  37,C  36,H 109)   -130.36  0.000012   -0.04   -130.40   
   603. D(C  38,C  37,C  36,C  35)    109.01  0.000006   -0.05    108.96   
   604. D(C  40,C  38,C  37,H 111)      0.54 -0.000010    0.08      0.62   
   605. D(C  40,C  38,C  37,C  36)    179.99 -0.000025    0.11    180.11   
   606. D(C  39,C  38,C  37,H 111)   -178.57  0.000007   -0.02   -178.59   
   607. D(C  39,C  38,C  37,C  36)      0.88 -0.000008    0.01      0.89   
   608. D(H 114,C  39,C  38,C  40)    -63.02  0.000008   -0.19    -63.21   
   609. D(H 114,C  39,C  38,C  37)    116.12 -0.000009   -0.09    116.03   
   610. D(H 113,C  39,C  38,C  40)     54.23  0.000015   -0.20     54.03   
   611. D(H 113,C  39,C  38,C  37)   -126.62 -0.000001   -0.10   -126.72   
   612. D(H 112,C  39,C  38,C  40)    175.80  0.000011   -0.21    175.60   
   613. D(H 112,C  39,C  38,C  37)     -5.05 -0.000005   -0.11     -5.16   
   614. D(H 116,C  40,C  38,C  39)     29.12  0.000005   -0.61     28.51   
   615. D(H 116,C  40,C  38,C  37)   -150.07  0.000022   -0.70   -150.77   
   616. D(H 115,C  40,C  38,C  39)    145.92 -0.000004   -0.59    145.32   
   617. D(H 115,C  40,C  38,C  37)    -33.27  0.000012   -0.69    -33.96   
   618. D(C  41,C  40,C  38,C  39)    -93.40  0.000004   -0.58    -93.98   
   619. D(C  41,C  40,C  38,C  37)     87.41  0.000020   -0.67     86.74   
   620. D(H 118,C  41,C  40,H 115)    -54.30  0.000015   -0.35    -54.65   
   621. D(H 118,C  41,C  40,C  38)   -176.23  0.000010   -0.37   -176.60   
   622. D(H 117,C  41,C  40,H 116)    174.91 -0.000003   -0.31    174.61   
   623. D(H 117,C  41,C  40,H 115)     59.97  0.000004   -0.33     59.64   
   624. D(H 117,C  41,C  40,C  38)    -61.96 -0.000001   -0.34    -62.31   
   625. D(C  42,C  41,C  40,H 116)    -63.79  0.000006   -0.37    -64.16   
   626. D(C  42,C  41,C  40,H 115)   -178.73  0.000013   -0.39   -179.12   
   627. D(H 118,C  41,C  40,H 116)     60.65  0.000009   -0.34     60.31   
   628. D(C  42,C  41,C  40,C  38)     59.34  0.000008   -0.41     58.93   
   629. D(H 119,C  42,C  41,H 118)    163.39 -0.000006    0.98    164.37   
   630. D(H 119,C  42,C  41,H 117)     46.78 -0.000006    0.96     47.74   
   631. D(H 119,C  42,C  41,C  40)    -73.93 -0.000022    1.03    -72.90   
   632. D(C  43,C  42,C  41,H 118)    -16.25 -0.000007    1.00    -15.25   
   633. D(C  43,C  42,C  41,H 117)   -132.85 -0.000008    0.97   -131.88   
   634. D(C  43,C  42,C  41,C  40)    106.44 -0.000024    1.04    107.48   
   635. D(C  44,C  43,C  42,H 119)     -1.30 -0.000010    0.01     -1.29   
   636. D(C  44,C  43,C  42,C  41)    178.33 -0.000008   -0.01    178.32   
   637. D(C  50,C  43,C  42,H 119)    178.34 -0.000005    0.05    178.39   
   638. D(C  50,C  43,C  42,C  41)     -2.03 -0.000003    0.03     -2.00   
   639. D(H 121,C  44,C  43,C  50)   -154.42 -0.000017    0.76   -153.66   
   640. D(H 121,C  44,C  43,C  42)     25.25 -0.000012    0.80     26.05   
   641. D(H 120,C  44,C  43,C  50)    -37.85 -0.000019    0.79    -37.06   
   642. D(H 120,C  44,C  43,C  42)    141.82 -0.000014    0.82    142.64   
   643. D(C  45,C  44,C  43,C  50)     84.99 -0.000030    0.77     85.76   
   644. D(C  45,C  44,C  43,C  42)    -95.34 -0.000026    0.80    -94.53   
   645. D(H 123,C  45,C  44,H 121)    -66.29 -0.000002    0.44    -65.85   
   646. D(H 123,C  45,C  44,H 120)    178.79 -0.000008    0.43    179.22   
   647. D(H 123,C  45,C  44,C  43)     55.30 -0.000006    0.45     55.75   
   648. D(H 122,C  45,C  44,H 121)     47.94 -0.000002    0.46     48.39   
   649. D(H 122,C  45,C  44,H 120)    -66.98 -0.000008    0.45    -66.54   
   650. D(H 122,C  45,C  44,C  43)    169.53 -0.000006    0.48    170.00   
   651. D(C  46,C  45,C  44,H 121)    167.86 -0.000007    0.48    168.34   
   652. D(C  46,C  45,C  44,H 120)     52.94 -0.000013    0.47     53.41   
   653. D(C  46,C  45,C  44,C  43)    -70.55 -0.000011    0.50    -70.05   
   654. D(H 124,C  46,C  45,H 123)   -179.17  0.000006   -0.38   -179.54   
   655. D(H 124,C  46,C  45,H 122)     64.23 -0.000001   -0.40     63.84   
   656. D(H 124,C  46,C  45,C  44)    -54.83 -0.000000   -0.42    -55.25   
   657. D(C  47,C  46,C  45,H 123)      2.27  0.000006   -0.45      1.82   
   658. D(C  47,C  46,C  45,H 122)   -114.33  0.000000   -0.47   -114.80   
   659. D(C  47,C  46,C  45,C  44)    126.61  0.000001   -0.50    126.11   
   660. D(C  49,C  47,C  46,H 124)     -0.14 -0.000003   -0.02     -0.16   
   661. D(C  49,C  47,C  46,C  45)    178.39 -0.000004    0.05    178.44   
   662. D(C  48,C  47,C  46,H 124)   -179.80 -0.000009   -0.00   -179.80   
   663. D(C  48,C  47,C  46,C  45)     -1.28 -0.000010    0.07     -1.20   
   664. D(H 127,C  48,C  47,C  49)    -60.76 -0.000006    0.08    -60.68   
   665. D(H 127,C  48,C  47,C  46)    118.92 -0.000001    0.06    118.99   
   666. D(H 126,C  48,C  47,C  49)     56.56 -0.000006    0.08     56.64   
   667. D(H 126,C  48,C  47,C  46)   -123.76 -0.000001    0.06   -123.70   
   668. D(H 125,C  48,C  47,C  49)    177.91 -0.000004    0.07    177.97   
   669. D(H 125,C  48,C  47,C  46)     -2.41  0.000002    0.05     -2.36   
   670. D(H 130,C  49,C  47,C  48)    -59.00  0.000005    0.02    -58.98   
   671. D(H 130,C  49,C  47,C  46)    121.30 -0.000001    0.04    121.35   
   672. D(H 129,C  49,C  47,C  48)     59.01  0.000003    0.03     59.04   
   673. D(H 129,C  49,C  47,C  46)   -120.69 -0.000002    0.04   -120.64   
   674. D(H 128,C  49,C  47,C  48)    179.96  0.000002    0.03    180.00   
   675. D(H 128,C  49,C  47,C  46)      0.27 -0.000004    0.05      0.32   
   676. D(H 133,C  50,C  43,C  44)    -56.81 -0.000001    0.12    -56.68   
   677. D(H 133,C  50,C  43,C  42)    123.54 -0.000006    0.08    123.62   
   678. D(H 132,C  50,C  43,C  44)     60.62 -0.000000    0.12     60.74   
   679. D(H 132,C  50,C  43,C  42)   -119.03 -0.000005    0.08   -118.95   
   680. D(H 131,C  50,C  43,C  44)   -178.68 -0.000002    0.15   -178.54   
   681. D(H 131,C  50,C  43,C  42)      1.66 -0.000007    0.11      1.77   
   682. D(H 134,C  51,C   5,C   6)      2.06 -0.000013   -0.02      2.04   
   683. D(H 134,C  51,C   5,C   4)   -179.04 -0.000015   -0.00   -179.04   
   684. D(C  52,C  51,C   5,C   6)   -177.79 -0.000021   -0.04   -177.83   
   685. D(C  52,C  51,C   5,C   4)      1.11 -0.000023   -0.02      1.09   
   686. D(O  53,C  52,C  51,H 134)     -0.09 -0.000057    0.02     -0.07   
   687. D(O  53,C  52,C  51,C   5)    179.77 -0.000049    0.04    179.81   
   688. D(C   1,C  52,C  51,H 134)   -179.87  0.000037   -0.11   -179.99   
   689. D(C   1,C  52,C  51,C   5)     -0.01  0.000044   -0.09     -0.11   
   690. D(O  53,C  52,C   1,C   2)    179.81  0.000052    0.06    179.87   
   691. D(O  53,C  52,C   1,C   0)     -0.04  0.000057    0.02     -0.02   
   692. D(C  51,C  52,C   1,C   2)     -0.41 -0.000043    0.20     -0.22   
   693. D(C  51,C  52,C   1,C   0)    179.74 -0.000038    0.15    179.90   
    ----------------------------------------------------------------------------

Time needed for optimization step       :     1.68 sec

         *************************************************************
         *                GEOMETRY OPTIMIZATION CYCLE   2            *
         *************************************************************
---------------------------------
CARTESIAN COORDINATES (ANGSTROEM)
---------------------------------
  C     17.364940    2.602045   -1.266865
  C     16.118137    1.808712   -0.985759
  C     14.962495    1.857485   -1.696861
  C     14.711442    2.718550   -2.905688
  C     13.800386    0.995422   -1.306442
  C     13.896151    0.100343   -0.110103
  C     12.675435   -0.701072    0.280016
  C     11.708931    0.126139    1.106238
  C     10.426991    0.411935    0.821332
  C      9.605841    1.257540    1.768403
  C      9.717459   -0.062105   -0.436592
  C      9.161293   -1.514517   -0.374655
  C      8.151323   -1.760438    0.716946
  C      6.828067   -1.974215    0.600190
  C      6.079485   -2.034154   -0.711716
  C      5.983726   -2.194109    1.848258
  C      5.454868   -0.898411    2.530244
  C      4.575822   -0.025332    1.671323
  C      3.243939    0.150774    1.745960
  C      2.345689   -0.513025    2.764469
  C      2.546714    1.086799    0.767119
  C      2.163603    0.449490   -0.600066
  C      1.232496   -0.732601   -0.520196
  C     -0.054914   -0.812777   -0.903134
  C     -0.835250    0.316121   -1.536939
  C     -0.818134   -2.118482   -0.724098
  C     -1.481613   -2.314109    0.670536
  C     -2.493561   -1.266596    1.058418
  C     -3.831737   -1.383773    1.135948
  C     -4.600864   -2.654230    0.854184
  C     -4.674028   -0.184038    1.548923
  C     -5.066488    0.781079    0.392408
  C     -5.873919    0.163048   -0.720205
  C     -7.173901    0.348688   -1.013488
  C     -8.103349    1.269145   -0.256023
  C     -7.796991   -0.386181   -2.193355
  C     -8.302537   -1.825676   -1.885665
  C     -9.357964   -1.924038   -0.814129
  C    -10.664354   -2.216328   -0.949687
  C    -11.343136   -2.533147   -2.262878
  C    -11.562926   -2.260630    0.278848
  C    -12.180362   -0.894443    0.697869
  C    -13.031939   -0.223926   -0.349708
  C    -14.370406   -0.085830   -0.378989
  C    -15.023297    0.668265   -1.527103
  C    -15.299202    2.174385   -1.255469
  C    -16.389278    2.451031   -0.253046
  C    -16.341970    3.204511    0.859696
  C    -15.118621    3.937125    1.359310
  C    -17.570872    3.384146    1.723181
  C    -15.311500   -0.641582    0.664860
  C     15.054996    0.066749    0.572896
  C     16.216026    0.895474    0.196135
  O     17.256096    0.833036    0.854884
  O     12.773055    1.014009   -1.983908
  H     17.270760    3.241257   -2.144632
  H     18.215721    1.926892   -1.416730
  H     17.616585    3.230305   -0.403831
  H     15.561613    3.354491   -3.151852
  H     13.835210    3.356571   -2.741236
  H     14.481092    2.093262   -3.776640
  H     13.010149   -1.563630    0.871502
  H     12.191131   -1.085128   -0.621061
  H     12.133071    0.516689    2.032506
  H     10.169080    1.532150    2.666869
  H      8.693725    0.730771    2.079341
  H      9.275276    2.182156    1.273618
  H     10.401650    0.000250   -1.290325
  H      8.881649    0.616367   -0.651358
  H     10.010551   -2.197663   -0.229177
  H      8.740011   -1.749707   -1.358236
  H      8.565863   -1.764748    1.727527
  H      6.706914   -1.814878   -1.579584
  H      5.240385   -1.326428   -0.712880
  H      5.639927   -3.031999   -0.854503
  H      6.576897   -2.733277    2.598135
  H      5.124081   -2.832502    1.603089
  H      6.329372   -0.311895    2.848172
  H      4.931507   -1.196310    3.445959
  H      5.105311    0.533817    0.896785
  H      2.870178   -1.226968    3.405015
  H      1.523038   -1.044070    2.267890
  H      1.877084    0.243131    3.411044
  H      3.200392    1.942070    0.552259
  H      1.636144    1.490982    1.229672
  H      3.096530    0.130661   -1.088373
  H      1.738969    1.240009   -1.228989
  H      1.680076   -1.635965   -0.100100
  H     -0.275052    1.253289   -1.590911
  H     -1.763318    0.507199   -0.982714
  H     -1.138342    0.043041   -2.558193
  H     -0.134387   -2.963590   -0.876353
  H     -1.598031   -2.197340   -1.493653
  H     -0.677062   -2.320314    1.420735
  H     -1.929559   -3.314112    0.687390
  H     -2.067586   -0.293532    1.312463
  H     -3.969872   -3.473092    0.498638
  H     -5.381587   -2.477245    0.102972
  H     -5.119940   -2.995003    1.761852
  H     -4.123220    0.409322    2.290183
  H     -5.593825   -0.530948    2.039083
  H     -4.134781    1.184287   -0.031169
  H     -5.599069    1.630230    0.835380
  H     -5.313794   -0.515813   -1.366960
  H     -7.638656    1.730504    0.619321
  H     -8.996826    0.727159    0.080562
  H     -8.462439    2.074128   -0.913604
  H     -7.058684   -0.469820   -3.001375
  H     -8.637069    0.199962   -2.589750
  H     -7.431309   -2.421973   -1.576420
  H     -8.658735   -2.261442   -2.825944
  H     -8.996082   -1.738152    0.199488
  H    -10.686760   -2.417345   -3.129379
  H    -12.218982   -1.888738   -2.411720
  H    -11.719270   -3.566610   -2.257946
  H    -10.989026   -2.632558    1.137441
  H    -12.381101   -2.973902    0.109823
  H    -11.349544   -0.221902    0.957355
  H    -12.748630   -1.055369    1.621081
  H    -12.472659    0.205244   -1.183726
  H    -15.971565    0.182211   -1.799800
  H    -14.374283    0.610791   -2.409915
  H    -15.596111    2.619806   -2.218525
  H    -14.358173    2.656865   -0.970102
  H    -17.346253    1.981221   -0.494425
  H    -14.231156    3.768877    0.744212
  H    -14.881371    3.631290    2.388219
  H    -15.305373    5.020173    1.395263
  H    -18.433289    2.837830    1.326296
  H    -17.845192    4.446218    1.802727
  H    -17.386314    3.035510    2.749666
  H    -14.794872   -1.152426    1.481807
  H    -16.005161   -1.360043    0.204733
  H    -15.931265    0.155301    1.094549
  H     15.193754   -0.573544    1.440989

----------------------------
CARTESIAN COORDINATES (A.U.)
----------------------------
  NO LB      ZA    FRAG     MASS         X           Y           Z
   0 C     6.0000    0    12.011   32.814981    4.917153   -2.394028
   1 C     6.0000    0    12.011   30.458865    3.417971   -1.862815
   2 C     6.0000    0    12.011   28.275017    3.510139   -3.206602
   3 C     6.0000    0    12.011   27.800596    5.137315   -5.490954
   4 C     6.0000    0    12.011   26.078949    1.881074   -2.468817
   5 C     6.0000    0    12.011   26.259919    0.189622   -0.208065
   6 C     6.0000    0    12.011   23.953100   -1.324833    0.529154
   7 C     6.0000    0    12.011   22.126672    0.238369    2.090487
   8 C     6.0000    0    12.011   19.704158    0.778445    1.552092
   9 C     6.0000    0    12.011   18.152409    2.376407    3.341798
  10 C     6.0000    0    12.011   18.363336   -0.117361   -0.825040
  11 C     6.0000    0    12.011   17.312335   -2.862021   -0.707995
  12 C     6.0000    0    12.011   15.403768   -3.326746    1.354832
  13 C     6.0000    0    12.011   12.903176   -3.730726    1.134195
  14 C     6.0000    0    12.011   11.488562   -3.843994   -1.344949
  15 C     6.0000    0    12.011   11.307603   -4.146265    3.492702
  16 C     6.0000    0    12.011   10.308207   -1.697751    4.781468
  17 C     6.0000    0    12.011    8.647050   -0.047871    3.158343
  18 C     6.0000    0    12.011    6.130156    0.284922    3.299387
  19 C     6.0000    0    12.011    4.432710   -0.969477    5.224089
  20 C     6.0000    0    12.011    4.812592    2.053753    1.449644
  21 C     6.0000    0    12.011    4.088616    0.849414   -1.133960
  22 C     6.0000    0    12.011    2.329080   -1.384416   -0.983029
  23 C     6.0000    0    12.011   -0.103773   -1.535927   -1.706677
  24 C     6.0000    0    12.011   -1.578393    0.597383   -2.904393
  25 C     6.0000    0    12.011   -1.546048   -4.003351   -1.368347
  26 C     6.0000    0    12.011   -2.799843   -4.373033    1.267130
  27 C     6.0000    0    12.011   -4.712148   -2.393519    2.000121
  28 C     6.0000    0    12.011   -7.240934   -2.614952    2.146631
  29 C     6.0000    0    12.011   -8.694373   -5.015768    1.614174
  30 C     6.0000    0    12.011   -8.832634   -0.347781    2.927041
  31 C     6.0000    0    12.011   -9.574275    1.476026    0.741544
  32 C     6.0000    0    12.011  -11.100098    0.308117   -1.360991
  33 C     6.0000    0    12.011  -13.556708    0.658925   -1.915215
  34 C     6.0000    0    12.011  -15.313110    2.398336   -0.483814
  35 C     6.0000    0    12.011  -14.734177   -0.729777   -4.144841
  36 C     6.0000    0    12.011  -15.689520   -3.450027   -3.563390
  37 C     6.0000    0    12.011  -17.683990   -3.635905   -1.538481
  38 C     6.0000    0    12.011  -20.152708   -4.188253   -1.794648
  39 C     6.0000    0    12.011  -21.435421   -4.786955   -4.276220
  40 C     6.0000    0    12.011  -21.850764   -4.271971    0.526947
  41 C     6.0000    0    12.011  -23.017548   -1.690253    1.318781
  42 C     6.0000    0    12.011  -24.626796   -0.423158   -0.660852
  43 C     6.0000    0    12.011  -27.156131   -0.162195   -0.716185
  44 C     6.0000    0    12.011  -28.389917    1.262838   -2.885807
  45 C     6.0000    0    12.011  -28.911302    4.108992   -2.372492
  46 C     6.0000    0    12.011  -30.971247    4.631778   -0.478187
  47 C     6.0000    0    12.011  -30.881848    6.055648    1.624589
  48 C     6.0000    0    12.011  -28.570053    7.440088    2.568723
  49 C     6.0000    0    12.011  -33.204135    6.395110    3.256340
  50 C     6.0000    0    12.011  -28.934543   -1.212414    1.256403
  51 C     6.0000    0    12.011   28.449819    0.126137    1.082616
  52 C     6.0000    0    12.011   30.643848    1.692201    0.370641
  53 O     8.0000    0    15.999   32.609295    1.574210    1.615496
  54 O     8.0000    0    15.999   24.137575    1.916199   -3.749042
  55 H     1.0000    0     1.008   32.637007    6.125087   -4.052767
  56 H     1.0000    0     1.008   34.422724    3.641298   -2.677232
  57 H     1.0000    0     1.008   33.290521    6.104392   -0.763129
  58 H     1.0000    0     1.008   29.407188    6.339069   -5.956136
  59 H     1.0000    0     1.008   26.144758    6.343000   -5.180186
  60 H     1.0000    0     1.008   27.365299    3.955692   -7.136815
  61 H     1.0000    0     1.008   24.585618   -2.954833    1.646901
  62 H     1.0000    0     1.008   23.037899   -2.050595   -1.173635
  63 H     1.0000    0     1.008   22.928182    0.976400    3.840880
  64 H     1.0000    0     1.008   19.216777    2.895344    5.039651
  65 H     1.0000    0     1.008   16.428760    1.380956    3.929385
  66 H     1.0000    0     1.008   17.527732    4.123676    2.406788
  67 H     1.0000    0     1.008   19.656270    0.000472   -2.438361
  68 H     1.0000    0     1.008   16.783884    1.164765   -1.230888
  69 H     1.0000    0     1.008   18.917200   -4.152981   -0.433081
  70 H     1.0000    0     1.008   16.516227   -3.306467   -2.566695
  71 H     1.0000    0     1.008   16.187136   -3.334891    3.264552
  72 H     1.0000    0     1.008   12.674231   -3.429622   -2.984981
  73 H     1.0000    0     1.008    9.902892   -2.506585   -1.347149
  74 H     1.0000    0     1.008   10.657918   -5.729648   -1.614777
  75 H     1.0000    0     1.008   12.428534   -5.165146    4.909763
  76 H     1.0000    0     1.008    9.683110   -5.352653    3.029398
  77 H     1.0000    0     1.008   11.960780   -0.589397    5.382265
  78 H     1.0000    0     1.008    9.319197   -2.260698    6.511918
  79 H     1.0000    0     1.008    9.647639    1.008768    1.694679
  80 H     1.0000    0     1.008    5.423851   -2.318633    6.434545
  81 H     1.0000    0     1.008    2.878125   -1.973006    4.285691
  82 H     1.0000    0     1.008    3.547175    0.459452    6.445940
  83 H     1.0000    0     1.008    6.047865    3.669981    1.043618
  84 H     1.0000    0     1.008    3.091864    2.817548    2.323743
  85 H     1.0000    0     1.008    5.851594    0.246913   -2.056726
  86 H     1.0000    0     1.008    3.286176    2.343277   -2.322452
  87 H     1.0000    0     1.008    3.174883   -3.091526   -0.189162
  88 H     1.0000    0     1.008   -0.519773    2.368372   -3.006387
  89 H     1.0000    0     1.008   -3.332188    0.958467   -1.857061
  90 H     1.0000    0     1.008   -2.151154    0.081335   -4.834284
  91 H     1.0000    0     1.008   -0.253955   -5.600373   -1.656066
  92 H     1.0000    0     1.008   -3.019840   -4.152372   -2.822596
  93 H     1.0000    0     1.008   -1.279462   -4.384759    2.684800
  94 H     1.0000    0     1.008   -3.646339   -6.262763    1.298978
  95 H     1.0000    0     1.008   -3.907172   -0.554695    2.480196
  96 H     1.0000    0     1.008   -7.501970   -6.563193    0.942289
  97 H     1.0000    0     1.008  -10.169726   -4.681315    0.194588
  98 H     1.0000    0     1.008   -9.675285   -5.659735    3.329418
  99 H     1.0000    0     1.008   -7.791756    0.773506    4.327818
 100 H     1.0000    0     1.008  -10.570797   -1.003346    3.853309
 101 H     1.0000    0     1.008   -7.813605    2.237979   -0.058900
 102 H     1.0000    0     1.008  -10.580707    3.080689    1.578639
 103 H     1.0000    0     1.008  -10.041615   -0.974745   -2.583181
 104 H     1.0000    0     1.008  -14.434967    3.270179    1.170347
 105 H     1.0000    0     1.008  -17.001538    1.374131    0.152239
 106 H     1.0000    0     1.008  -15.991692    3.919533   -1.726461
 107 H     1.0000    0     1.008  -13.338980   -0.887831   -5.671777
 108 H     1.0000    0     1.008  -16.321696    0.377874   -4.893917
 109 H     1.0000    0     1.008  -14.043140   -4.576866   -2.979003
 110 H     1.0000    0     1.008  -16.362638   -4.273505   -5.340260
 111 H     1.0000    0     1.008  -17.000132   -3.284631    0.376977
 112 H     1.0000    0     1.008  -20.195050   -4.568121   -5.913670
 113 H     1.0000    0     1.008  -23.090531   -3.569197   -4.557491
 114 H     1.0000    0     1.008  -22.146211   -6.739916   -4.266899
 115 H     1.0000    0     1.008  -20.766249   -4.974814    2.149452
 116 H     1.0000    0     1.008  -23.396890   -5.619860    0.207535
 117 H     1.0000    0     1.008  -21.447530   -0.419334    1.809139
 118 H     1.0000    0     1.008  -24.091420   -1.994358    3.063399
 119 H     1.0000    0     1.008  -23.569909    0.387855   -2.236917
 120 H     1.0000    0     1.008  -30.181883    0.344330   -3.401130
 121 H     1.0000    0     1.008  -27.163458    1.154228   -4.554080
 122 H     1.0000    0     1.008  -29.472378    4.950716   -4.192405
 123 H     1.0000    0     1.008  -27.133014    5.020747   -1.833227
 124 H     1.0000    0     1.008  -32.779667    3.743966   -0.934327
 125 H     1.0000    0     1.008  -26.892988    7.122145    1.406356
 126 H     1.0000    0     1.008  -28.121716    6.862143    4.513080
 127 H     1.0000    0     1.008  -28.922964    9.486752    2.636666
 128 H     1.0000    0     1.008  -34.833867    5.362721    2.506337
 129 H     1.0000    0     1.008  -33.722526    8.402135    3.406660
 130 H     1.0000    0     1.008  -32.855373    5.736283    5.196115
 131 H     1.0000    0     1.008  -27.958257   -2.177769    2.800210
 132 H     1.0000    0     1.008  -30.245370   -2.570108    0.386890
 133 H     1.0000    0     1.008  -30.105728    0.293476    2.068399
 134 H     1.0000    0     1.008   28.712034   -1.083841    2.723074

--------------------------------
INTERNAL COORDINATES (ANGSTROEM)
--------------------------------
 C      0   0   0     0.000000000000     0.00000000     0.00000000
 C      1   0   0     1.504298797526     0.00000000     0.00000000
 C      2   1   0     1.357775394439   126.05963168     0.00000000
 C      3   2   1     1.505231809795   125.66896290     0.00000000
 C      3   2   1     1.498692165785   120.19091824   179.38345140
 C      5   3   2     1.497184717660   120.16196911     1.49108771
 C      6   5   3     1.511491508960   118.13590780   177.20233057
 C      7   6   5     1.516921540851   111.47028005   277.29110130
 C      8   7   6     1.343956566686   127.46277183   120.98342941
 C      9   8   7     1.512045150098   120.27537913   179.95539532
 C      9   8   7     1.520040669497   123.66682652   359.46559293
 C     11   9   8     1.556488191833   115.14232031    82.25241990
 C     12  11   9     1.507351871013   114.86437559    59.70636261
 C     13  12  11     1.345488824704   128.46510107   109.28924559
 C     14  13  12     1.511643140125   124.65529254     1.19353427
 C     14  13  12     1.522806280956   119.80994525   180.39303409
 C     16  14  13     1.556800546447   115.29052342    86.45331090
 C     17  16  14     1.507559147931   115.49916547    59.74451195
 C     18  17  16     1.345546686387   128.41591300   106.59600431
 C     19  18  17     1.511569311607   124.61891076     0.85085270
 C     19  18  17     1.523284722128   119.85738102   180.14721481
 C     21  19  18     1.556319053566   115.18485751    84.84542383
 C     22  21  19     1.506877106702   115.26345011    59.53877612
 C     23  22  21     1.345546371944   128.52575452   110.18388098
 C     24  23  22     1.511636086959   124.66257125     1.17398103
 C     24  23  22     1.522965058076   119.80947662   180.26392116
 C     26  24  23     1.556753344031   115.25421980    86.21681334
 C     27  26  24     1.507241319889   115.42660409    59.68376161
 C     28  27  26     1.345531558833   128.46415281   108.07124671
 C     29  28  27     1.511624620278   124.64419927     0.98547755
 C     29  28  27     1.522947116475   119.80592713   180.20285156
 C     31  29  28     1.556599673418   115.23948321    85.76165049
 C     32  31  29     1.507254074580   115.42168565    59.88014774
 C     33  32  31     1.345522394181   128.45444988   108.47395618
 C     34  33  32     1.511577679378   124.67093527     0.89409043
 C     34  33  32     1.523273008034   119.83296041   180.15623821
 C     36  34  33     1.556403991292   115.20954745    84.97383188
 C     37  36  34     1.507246268694   115.36293217    59.47966113
 C     38  37  36     1.345534172357   128.49291260   108.95659106
 C     39  38  37     1.511817575207   124.67742086     0.89472109
 C     39  38  37     1.522725838787   119.86632989   180.10756077
 C     41  39  38     1.556685674640   115.19462662    86.73761764
 C     42  41  39     1.507379982643   115.30236083    58.92864235
 C     43  42  41     1.345890137984   128.50502064   107.48367111
 C     44  43  42     1.520885852389   119.61790688   178.31999815
 C     45  44  43     1.555090495854   115.11996102   265.46652519
 C     46  45  44     1.506535844420   114.98928500   289.94696556
 C     47  46  45     1.344679524167   128.90664340   126.11057588
 C     48  47  46     1.510933631452   125.01645370   358.79789460
 C     48  47  46     1.512638369717   120.68686043   178.44120820
 C     44  43  42     1.511337071105   124.50645950   358.00038348
 C      6   5   3     1.345562389568   118.39912803   358.22038629
 C     52   6   5     1.475373013659   122.28248072     1.08902111
 O     53  52   6     1.232718012969   119.93667723   179.80745186
 O      5   3   2     1.230737170062   119.68141456   182.41853606
 H      1   2   3     1.089924246715   112.84053019   358.89780162
 H      1   2   3     1.096412264969   110.11675723   237.43944506
 H      1   2   3     1.096751491094   110.19553128   120.37305477
 H      4   3   2     1.089866593077   112.64844111   357.85583886
 H      4   3   2     1.096310610359   110.22786677   236.47611720
 H      4   3   2     1.096632982822   110.28390512   119.22939450
 H      7   6   5     1.098133383358   108.01867942   157.29831465
 H      7   6   5     1.092697757887   109.35807218    40.41251020
 H      8   7   6     1.091052847825   114.19988611   300.80279076
 H     10   9   8     1.095394157951   112.00606810   357.51413565
 H     10   9   8     1.098236781027   111.10815327   236.16286569
 H     10   9   8     1.099545189782   110.59066463   118.33225114
 H     11   9   8     1.095840460019   109.60537715   320.42251175
 H     11   9   8     1.097737165960   108.93920573   203.98574560
 H     12  11   9     1.099587440367   108.00040622   298.25352522
 H     12  11   9     1.095548065785   107.57784548   183.77098716
 H     13  12  11     1.092307139332   114.60516581   289.11823739
 H     15  14  13     1.093134404646   113.38025869   355.90522297
 H     15  14  13     1.097710111350   110.72601424   234.36933370
 H     15  14  13     1.099679123466   110.28013125   117.09639814
 H     16  14  13     1.097665441035   109.34188368   325.82685318
 H     16  14  13     1.098472916136   109.56700955   209.02879600
 H     17  16  14     1.099925257232   107.47766236   298.32854886
 H     17  16  14     1.095985475573   107.57843446   184.05533923
 H     18  17  16     1.092206413936   114.69834172   286.22625675
 H     20  19  18     1.093207106600   113.35934267   355.46137621
 H     20  19  18     1.097885843653   110.66608414   233.98087001
 H     20  19  18     1.099738021991   110.32971318   116.72271928
 H     21  19  18     1.097701615595   109.38898874   324.21071865
 H     21  19  18     1.098388238611   109.56973274   207.42162969
 H     22  21  19     1.100204608946   107.44715850   298.24679180
 H     22  21  19     1.095800003910   107.70807782   183.93763293
 H     23  22  21     1.092188368194   114.58295136   289.72919383
 H     25  24  23     1.093168266012   113.35303855   355.48428113
 H     25  24  23     1.097718050165   110.77764423   233.90003946
 H     25  24  23     1.099726516857   110.25468366   116.63105139
 H     26  24  23     1.097677967217   109.36624842   325.60706071
 H     26  24  23     1.098486763208   109.57177983   208.80003367
 H     27  26  24     1.100063070648   107.45429556   298.33359244
 H     27  26  24     1.095876123892   107.61722957   184.03764531
 H     28  27  26     1.092175204610   114.65753912   287.65471121
 H     30  29  28     1.093205618811   113.35854400   355.49682112
 H     30  29  28     1.097803601576   110.72613054   233.96760342
 H     30  29  28     1.099739748781   110.28827111   116.71029897
 H     31  29  28     1.097693643375   109.35534900   325.16278365
 H     31  29  28     1.098466585820   109.59202574   208.36840862
 H     32  31  29     1.100032260580   107.44588853   298.51407298
 H     32  31  29     1.095866850576   107.61596284   184.22731351
 H     33  32  31     1.092192438195   114.66115381   288.01410001
 H     35  34  33     1.093169533453   113.38278917   355.71056731
 H     35  34  33     1.097879668977   110.69688997   234.17688612
 H     35  34  33     1.099707222736   110.29647729   116.94090664
 H     36  34  33     1.097719245527   109.37720163   324.34544200
 H     36  34  33     1.098373787238   109.56896002   207.56081752
 H     37  36  34     1.100109049609   107.43688098   298.19376130
 H     37  36  34     1.095853287745   107.68189190   183.89168925
 H     38  37  36     1.092213875817   114.62318434   288.45481132
 H     40  39  38     1.093189598917   113.37315180   354.83995323
 H     40  39  38     1.097507950924   110.67450158   233.27795993
 H     40  39  38     1.099793814651   110.27834851   116.03161883
 H     41  39  38     1.097667549916   109.41478728   326.03789781
 H     41  39  38     1.098515535946   109.52770972   209.23164575
 H     42  41  39     1.099956185110   107.48862706   297.69475004
 H     42  41  39     1.095968164154   107.67023032   183.39887135
 H     43  42  41     1.092047052814   114.59773774   287.09976091
 H     45  44  43     1.099919928151   109.76411777   142.64263119
 H     45  44  43     1.097214377007   109.11642798    26.04811540
 H     46  45  44     1.101831142889   106.65808945   170.00089508
 H     46  45  44     1.095334492841   108.64456612    55.75322737
 H     47  46  45     1.093062528103   114.05529895   304.74546528
 H     49  48  47     1.092815704681   113.37530818   357.63838564
 H     49  48  47     1.099307468748   110.44659900   236.30095793
 H     49  48  47     1.099618908014   110.54060871   118.98590320
 H     50  48  47     1.095327606709   111.93745234     0.31567206
 H     50  48  47     1.099807104272   111.01478193   239.35573047
 H     50  48  47     1.099672423445   111.02999150   121.34534076
 H     51  44  43     1.093283269819   113.18330966     1.77303396
 H     51  44  43     1.099575698494   110.12494274   241.05161001
 H     51  44  43     1.097161687634   110.80321768   123.62422568
 H     52   6   5     1.087572811525   121.98773033   180.96085727

---------------------------
INTERNAL COORDINATES (A.U.)
---------------------------
 C      0   0   0     0.000000000000     0.00000000     0.00000000
 C      1   0   0     2.842712750911     0.00000000     0.00000000
 C      2   1   0     2.565823646866   126.05963168     0.00000000
 C      3   2   1     2.844475888579   125.66896290     0.00000000
 C      3   2   1     2.832117752387   120.19091824   179.38345140
 C      5   3   2     2.829269088269   120.16196911     1.49108771
 C      6   5   3     2.856305005681   118.13590780   177.20233057
 C      7   6   5     2.866566278854   111.47028005   277.29110130
 C      8   7   6     2.539709846921   127.46277183   120.98342941
 C      9   8   7     2.857351235810   120.27537913   179.95539532
 C      9   8   7     2.872460577772   123.66682652   359.46559293
 C     11   9   8     2.941336413246   115.14232031    82.25241990
 C     12  11   9     2.848482223669   114.86437559    59.70636261
 C     13  12  11     2.542605394943   128.46510107   109.28924559
 C     14  13  12     2.856591547057   124.65529254     1.19353427
 C     14  13  12     2.877686826022   119.80994525   180.39303409
 C     16  14  13     2.941926677924   115.29052342    86.45331090
 C     17  16  14     2.848873920278   115.49916547    59.74451195
 C     18  17  16     2.542714737676   128.41591300   106.59600431
 C     19  18  17     2.856452031376   124.61891076     0.85085270
 C     19  18  17     2.878590948808   119.85738102   180.14721481
 C     21  19  18     2.941016788244   115.18485751    84.84542383
 C     22  21  19     2.847585049143   115.26345011    59.53877612
 C     23  22  21     2.542714143465   128.52575452   110.18388098
 C     24  23  22     2.856578218506   124.66257125     1.17398103
 C     24  23  22     2.877986871295   119.80947662   180.26392116
 C     26  24  23     2.941837478285   115.25421980    86.21681334
 C     27  26  24     2.848273312319   115.42660409    59.68376161
 C     28  27  26     2.542686150742   128.46415281   108.07124671
 C     29  28  27     2.856556549619   124.64419927     0.98547755
 C     29  28  27     2.877952966583   119.80592713   180.20285156
 C     31  29  28     2.941547082912   115.23948321    85.76165049
 C     32  31  29     2.848297415194   115.42168565    59.88014774
 C     33  32  31     2.542668832061   128.45444988   108.47395618
 C     34  33  32     2.856467844172   124.67093527     0.89409043
 C     34  33  32     2.878568812378   119.83296041   180.15623821
 C     36  34  33     2.941177297283   115.20954745    84.97383188
 C     37  36  34     2.848282664206   115.36293217    59.47966113
 C     38  37  36     2.542691089587   128.49291260   108.95659106
 C     39  38  37     2.856921181589   124.67742086     0.89472109
 C     39  38  37     2.877534812352   119.86632989   180.10756077
 C     41  39  38     2.941709601669   115.19462662    86.73761764
 C     42  41  39     2.848535346950   115.30236083    58.92864235
 C     43  42  41     2.543363767136   128.50502064   107.48367111
 C     44  43  42     2.874057741970   119.61790688   178.31999815
 C     45  44  43     2.938695150629   115.11996102   265.46652519
 C     46  45  44     2.846940156890   114.98928500   289.94696556
 C     47  46  45     2.541076038567   128.90664340   126.11057588
 C     48  47  46     2.855250769975   125.01645370   358.79789460
 C     48  47  46     2.858472258426   120.68686043   178.44120820
 C     44  43  42     2.856013160431   124.50645950   358.00038348
 C      6   5   3     2.542744412387   118.39912803   358.22038629
 C     52   6   5     2.788050941194   122.28248072     1.08902111
 O     53  52   6     2.329499444862   119.93667723   179.80745186
 O      5   3   2     2.325756194254   119.68141456   182.41853606
 H      1   2   3     2.059658333012   112.84053019   358.89780162
 H      1   2   3     2.071918910663   110.11675723   237.43944506
 H      1   2   3     2.072559955137   110.19553128   120.37305477
 H      4   3   2     2.059549383425   112.64844111   357.85583886
 H      4   3   2     2.071726811290   110.22786677   236.47611720
 H      4   3   2     2.072336006958   110.28390512   119.22939450
 H      7   6   5     2.075171353063   108.01867942   157.29831465
 H      7   6   5     2.064899509557   109.35807218    40.41251020
 H      8   7   6     2.061791080025   114.19988611   300.80279076
 H     10   9   8     2.069994967224   112.00606810   357.51413565
 H     10   9   8     2.075366746340   111.10815327   236.16286569
 H     10   9   8     2.077839280558   110.59066463   118.33225114
 H     11   9   8     2.070838355907   109.60537715   320.42251175
 H     11   9   8     2.074422610692   108.93920573   203.98574560
 H     12  11   9     2.077919122594   108.00040622   298.25352522
 H     12  11   9     2.070285810881   107.57784548   183.77098716
 H     13  12  11     2.064161347464   114.60516581   289.11823739
 H     15  14  13     2.065724652348   113.38025869   355.90522297
 H     15  14  13     2.074371484888   110.72601424   234.36933370
 H     15  14  13     2.078092378541   110.28013125   117.09639814
 H     16  14  13     2.074287070227   109.34188368   325.82685318
 H     16  14  13     2.075812977026   109.56700955   209.02879600
 H     17  16  14     2.078557503952   107.47766236   298.32854886
 H     17  16  14     2.071112395589   107.57843446   184.05533923
 H     18  17  16     2.063971004050   114.69834172   286.22625675
 H     20  19  18     2.065862039130   113.35934267   355.46137621
 H     20  19  18     2.074703570814   110.66608414   233.98087001
 H     20  19  18     2.078203680623   110.32971318   116.72271928
 H     21  19  18     2.074355430237   109.38898874   324.21071865
 H     21  19  18     2.075652959695   109.56973274   207.42162969
 H     22  21  19     2.079085402187   107.44715850   298.24679180
 H     22  21  19     2.070761904939   107.70807782   183.93763293
 H     23  22  21     2.063936902541   114.58295136   289.72919383
 H     25  24  23     2.065788641055   113.35303855   355.48428113
 H     25  24  23     2.074386487074   110.77764423   233.90003946
 H     25  24  23     2.078181939070   110.25468366   116.63105139
 H     26  24  23     2.074310741279   109.36624842   325.60706071
 H     26  24  23     2.075839144200   109.57177983   208.80003367
 H     27  26  24     2.078817933564   107.45429556   298.33359244
 H     27  26  24     2.070905750860   107.61722957   184.03764531
 H     28  27  26     2.063912026973   114.65753912   287.65471121
 H     30  29  28     2.065859227617   113.35854400   355.49682112
 H     30  29  28     2.074548155812   110.72613054   233.96760342
 H     30  29  28     2.078206943783   110.28827111   116.71029897
 H     31  29  28     2.074340364925   109.35534900   325.16278365
 H     31  29  28     2.075801014463   109.59202574   208.36840862
 H     32  31  29     2.078759710975   107.44588853   298.51407298
 H     32  31  29     2.070888226831   107.61596284   184.22731351
 H     33  32  31     2.063944593728   114.66115381   288.01410001
 H     35  34  33     2.065791036173   113.38278917   355.71056731
 H     35  34  33     2.074691902367   110.69688997   234.17688612
 H     35  34  33     2.078145478467   110.29647729   116.94090664
 H     36  34  33     2.074388745981   109.37720163   324.34544200
 H     36  34  33     2.075625650559   109.56896002   207.56081752
 H     37  36  34     2.078904821209   107.43688098   298.19376130
 H     37  36  34     2.070862596795   107.68189190   183.89168925
 H     38  37  36     2.063985104963   114.62318434   288.45481132
 H     40  39  38     2.065828954404   113.37315180   354.83995323
 H     40  39  38     2.073989457047   110.67450158   233.27795993
 H     40  39  38     2.078309113472   110.27834851   116.03161883
 H     41  39  38     2.074291055433   109.41478728   326.03789781
 H     41  39  38     2.075893516795   109.52770972   209.23164575
 H     42  41  39     2.078615949171   107.48862706   297.69475004
 H     42  41  39     2.071079681747   107.67023032   183.39887135
 H     43  42  41     2.063669855174   114.59773774   287.09976091
 H     45  44  43     2.078547433447   109.76411777   142.64263119
 H     45  44  43     2.073434682743   109.11642798    26.04811540
 H     46  45  44     2.082159105886   106.65808945   170.00089508
 H     46  45  44     2.069882216508   108.64456612    55.75322737
 H     47  46  45     2.065588825367   114.05529895   304.74546528
 H     49  48  47     2.065122396696   113.37530818   357.63838564
 H     49  48  47     2.077390052909   110.44659900   236.30095793
 H     49  48  47     2.077978587829   110.54060871   118.98590320
 H     50  48  47     2.069869203603   111.93745234     0.31567206
 H     50  48  47     2.078334227216   111.01478193   239.35573047
 H     50  48  47     2.078079717336   111.02999150   121.34534076
 H     51  44  43     2.066005966756   113.18330966     1.77303396
 H     51  44  43     2.077896933669   110.12494274   241.05161001
 H     51  44  43     2.073335114260   110.80321768   123.62422568
 H     52   6   5     2.055214764481   121.98773033   180.96085727


           ************************************************************
           *        Program running with 4 parallel MPI-processes     *
           *              working on a common directory               *
           ************************************************************
------------------------------------------------------------------------------
                   ___                                                        
                  /   \      - P O W E R E D   B Y -                         
                 /     \                                                     
                 |  |  |   _    _      __       _____    __    __             
                 |  |  |  | |  | |    /  \     |  _  \  |  |  /  |          
                  \  \/   | |  | |   /    \    | | | |  |  | /  /          
                 / \  \   | |__| |  /  /\  \   | |_| |  |  |/  /          
                |  |  |   |  __  | /  /__\  \  |    /   |      \           
                |  |  |   | |  | | |   __   |  |    \   |  |\   \          
                \     /   | |  | | |  |  |  |  | |\  \  |  | \   \       
                 \___/    |_|  |_| |__|  |__|  |_| \__\ |__|  \__/        
                                                                              
                      - O R C A' S   B I G   F R I E N D -                    
                                      &                                       
                       - I N T E G R A L  F E E D E R -                       
                                                                              
 v1 FN, 2020, v2 2021                                                         
------------------------------------------------------------------------------


Reading SHARK input file PQ9_0e_0H_B3LYP_631Gd_opt.SHARKINP.tmp ... ok
----------------------
SHARK INTEGRAL PACKAGE
----------------------

Number of atoms                             ...    135
Number of basis functions                   ...    930
Number of shells                            ...    490
Maximum angular momentum                    ...      2
Integral batch strategy                     ... SHARK/LIBINT Hybrid
RI-J (if used) integral strategy            ... SPLIT-RIJ (Revised 2003 algorithm where possible)
Printlevel                                  ...      1
Contraction scheme used                     ... SEGMENTED contraction
Coulomb Range Separation                    ... NOT USED
Exchange Range Separation                   ... NOT USED
Finite Nucleus Model                        ... NOT USED
Auxiliary Coulomb fitting basis             ... AVAILABLE
   # of basis functions in Aux-J            ...   3575
   # of shells in Aux-J                     ...   1225
   Maximum angular momentum in Aux-J        ...      4
Auxiliary J/K fitting basis                 ... NOT available
Auxiliary Correlation fitting basis         ... NOT available
Auxiliary 'external' fitting basis          ... NOT available
Integral threshold                          ...     2.500000e-11
Primitive cut-off                           ...     2.500000e-12
Primitive pair pre-selection threshold      ...     2.500000e-12

Calculating pre-screening integrals         ... done (  0.1 sec) Dimension = 490
Organizing shell pair data                  ... done (  0.1 sec)
Shell pair information
Total number of shell pairs                 ...    120295
Shell pairs after pre-screening             ...     34773
Total number of primitive shell pairs       ...    657480
Primitive shell pairs kept                  ...    100643
          la=0 lb=0:  14913 shell pairs
          la=1 lb=0:  11282 shell pairs
          la=1 lb=1:   2195 shell pairs
          la=2 lb=0:   4331 shell pairs
          la=2 lb=1:   1730 shell pairs
          la=2 lb=2:    322 shell pairs

Calculating one electron integrals          ... done (  0.1 sec)
Calculating RI/J V-Matrix + Cholesky decomp.... done (  0.6 sec)
Calculating Nuclear repulsion               ... done (  0.0 sec) ENN=   6168.451383969715 Eh

SHARK setup successfully completed in   1.3 seconds

Maximum memory used throughout the entire GTOINT-calculation: 126.1 MB


           ************************************************************
           *        Program running with 4 parallel MPI-processes     *
           *              working on a common directory               *
           ************************************************************

Diagonalization of the overlap matrix:
Smallest eigenvalue                        ... 4.768e-04
Time for diagonalization                   ...    0.114 sec
Threshold for overlap eigenvalues          ... 1.000e-08
Number of eigenvalues below threshold      ... 0
Time for construction of square roots      ...    0.071 sec
Total time needed                          ...    0.189 sec

-------------------
DFT GRID GENERATION
-------------------

General Integration Accuracy     IntAcc      ... 4.959
Radial Grid Type                 RadialGrid  ... OptM3 with GC (2021)
Angular Grid (max. ang.)         AngularGrid ... 6 (Lebedev-590)
Angular grid pruning method      GridPruning ... 4 (adaptive)
Weight generation scheme         WeightScheme... Becke
Basis function cutoff            BFCut       ... 1.0000e-11
Integration weight cutoff        WCut        ... 1.0000e-14
Angular grids for H and He will be reduced by one unit
Partially contracted basis set               ... off
Rotationally invariant grid construction     ... off

Total number of grid points                  ...  1450198
Total number of batches                      ...    22724
Average number of points per batch           ...       63
Average number of grid points per atom       ...    10742
Time for grid setup =   25.316 sec

--------------------
COSX GRID GENERATION
--------------------

GRIDX 1
-------
General Integration Accuracy     IntAcc      ... 4.020
Radial Grid Type                 RadialGrid  ... OptM3 with GC (2021)
Angular Grid (max. ang.)         AngularGrid ... 2 (Lebedev-110)
Angular grid pruning method      GridPruning ... 4 (adaptive)
Weight generation scheme         WeightScheme... Becke
Basis function cutoff            BFCut       ... 1.0000e-11
Integration weight cutoff        WCut        ... 1.0000e-14
Angular grids for H and He will be reduced by one unit
Partially contracted basis set               ... on
Rotationally invariant grid construction     ... off

Total number of grid points                  ...   153068
Total number of batches                      ...     2460
Average number of points per batch           ...       62
Average number of grid points per atom       ...     1134
UseSFitting                                  ... on

GRIDX 2
-------
General Integration Accuracy     IntAcc      ... 4.338
Radial Grid Type                 RadialGrid  ... OptM3 with GC (2021)
Angular Grid (max. ang.)         AngularGrid ... 3 (Lebedev-194)
Angular grid pruning method      GridPruning ... 4 (adaptive)
Weight generation scheme         WeightScheme... Becke
Basis function cutoff            BFCut       ... 1.0000e-11
Integration weight cutoff        WCut        ... 1.0000e-14
Angular grids for H and He will be reduced by one unit
Partially contracted basis set               ... on
Rotationally invariant grid construction     ... off

Total number of grid points                  ...   331300
Total number of batches                      ...     5247
Average number of points per batch           ...       63
Average number of grid points per atom       ...     2454
UseSFitting                                  ... on

GRIDX 3
-------
General Integration Accuracy     IntAcc      ... 4.871
Radial Grid Type                 RadialGrid  ... OptM3 with GC (2021)
Angular Grid (max. ang.)         AngularGrid ... 4 (Lebedev-302)
Angular grid pruning method      GridPruning ... 4 (adaptive)
Weight generation scheme         WeightScheme... Becke
Basis function cutoff            BFCut       ... 1.0000e-11
Integration weight cutoff        WCut        ... 1.0000e-14
Angular grids for H and He will be reduced by one unit
Partially contracted basis set               ... on
Rotationally invariant grid construction     ... off

Total number of grid points                  ...   639222
Total number of batches                      ...    10057
Average number of points per batch           ...       63
Average number of grid points per atom       ...     4735
UseSFitting                                  ... on

Time for X-Grid setup             =   17.213 sec


--------------------
CPCM SOLVATION MODEL
--------------------
CPCM parameters:
  Epsilon                                         ...      80.4000
  Refrac                                          ...       1.3300
  Rsolv                                           ...       1.3000
  Surface type                                    ... GAUSSIAN VDW
  Epsilon function type                           ...         CPCM
Radii:
 Radius for C  used is    3.8550 Bohr (=   2.0400 Ang.)
 Radius for O  used is    3.4469 Bohr (=   1.8240 Ang.)
 Radius for H  used is    2.4944 Bohr (=   1.3200 Ang.)
Calculating surface                               ...        done! (  0.0s)
GEPOL surface points                              ...         7162
GEPOL Volume                                      ...    7103.0578
GEPOL Surface-area                                ...    3645.0325
Calculating surface distance matrix               ...        done! (  0.2s)
Performing Cholesky decomposition & store         ...        done! (  2.3s)
Overall time for CPCM initialization              ...                 2.6s
--------------
SCF ITERATIONS
--------------
ITER       Energy         Delta-E        Max-DP      RMS-DP      [F,P]     Damp
               ***  Starting incremental Fock matrix formation  ***
  0  -2216.5732147537   0.000000000000 0.00437412  0.00005189  0.0191599 0.7000
                      *** Initiating the SOSCF procedure ***
                      *** Re-Reading the Fockian *** 
                      *** Removing any level shift *** 
ITER      Energy       Delta-E        Grad      Rot      Max-DP    RMS-DP
  1  -2216.57918728  -0.0059725257  0.002593  0.002593  0.013941  0.000168
               *** Restarting incremental Fock matrix formation ***
  2  -2216.59562967  -0.0164423954  0.001566  0.004289  0.003044  0.000053
  3  -2216.59612589  -0.0004962179  0.000257  0.001141  0.001580  0.000013
  4  -2216.59612455   0.0000013476  0.000437  0.001007  0.001174  0.000007
  5  -2216.59613792  -0.0000133760  0.000117  0.000424  0.000419  0.000003
  6  -2216.59613804  -0.0000001213  0.000116  0.000285  0.000289  0.000002
  7  -2216.59613857  -0.0000005236  0.000038  0.000125  0.000160  0.000001
  8  -2216.59613858  -0.0000000173  0.000027  0.000054  0.000072  0.000001
  9  -2216.59613869  -0.0000001034  0.000005  0.000014  0.000022  0.000000
 10  -2216.59613870  -0.0000000135  0.000005  0.000009  0.000014  0.000000
                  ***Gradient check signals convergence***
              ***Rediagonalizing the Fockian in SOSCF/NRSCF***

               *****************************************************
               *                     SUCCESS                       *
               *           SCF CONVERGED AFTER  11 CYCLES          *
               *****************************************************

Old exchange energy                            =    -63.967218077 Eh
New exchange energy                            =    -63.967239232 Eh
Exchange energy change after final integration =     -0.000021155 Eh
Total energy after final integration           =  -2216.596159816 Eh
Final COS-X integration done in                =    95.808 sec
Total Energy       :        -2216.59615982 Eh          -60316.64795 eV
  Last Energy change         ...    3.8935e-08  Tolerance :   1.0000e-08
  Last MAX-Density change    ...    4.4409e-15  Tolerance :   1.0000e-07
             **** THE GBW FILE WAS UPDATED (PQ9_0e_0H_B3LYP_631Gd_opt.gbw) ****
             **** DENSITY PQ9_0e_0H_B3LYP_631Gd_opt.scfp WAS UPDATED ****
             **** ENERGY FILE WAS UPDATED (PQ9_0e_0H_B3LYP_631Gd_opt.en.tmp) ****
             **** THE GBW FILE WAS UPDATED (PQ9_0e_0H_B3LYP_631Gd_opt.gbw) ****
             **** DENSITY PQ9_0e_0H_B3LYP_631Gd_opt.scfp WAS UPDATED ****
Total SCF time: 0 days 0 hours 10 min 22 sec 

Maximum memory used throughout the entire SCF-calculation: 1099.7 MB

-------------------------   --------------------
FINAL SINGLE POINT ENERGY     -2216.596159816005
-------------------------   --------------------


           ************************************************************
           *        Program running with 4 parallel MPI-processes     *
           *              working on a common directory               *
           ************************************************************
------------------------------------------------------------------------------
                         ORCA SCF GRADIENT CALCULATION
------------------------------------------------------------------------------

 ... reading COSX grid (gridx3)
Gradient of the Kohn-Sham DFT energy:
Kohn-Sham wavefunction type      ... RKS
Hartree-Fock exchange scaling    ...    0.200
Number of operators              ...    1
Number of atoms                  ...  135
Basis set dimensions             ...  930
Integral neglect threshold       ... 2.5e-11
Integral primitive cutoff        ... 2.5e-12
SHARK Integral package           ... ON

Nuc. rep. gradient       (SHARK) ... done (  0.0 sec)
HCore & Overlap gradient (SHARK) ... done (  2.3 sec)
RI-J gradient            (SHARK) ... done (  9.1 sec)
COSX-gradient                    ... done (126.9 sec)
Exchange-correlation gradient    ... done

------------------
CARTESIAN GRADIENT
------------------

   1   C   :    0.000010408   -0.000011759   -0.000000107
   2   C   :   -0.000019294    0.000004880   -0.000017018
   3   C   :    0.000002720    0.000005473    0.000003168
   4   C   :    0.000010586    0.000006888    0.000003400
   5   C   :   -0.000018271    0.000007561   -0.000001456
   6   C   :    0.000008273   -0.000000499    0.000000419
   7   C   :   -0.000001298    0.000002970    0.000001828
   8   C   :    0.000001987    0.000005140   -0.000005965
   9   C   :   -0.000008676    0.000007999    0.000002557
  10   C   :   -0.000000810   -0.000008645    0.000009232
  11   C   :    0.000019379   -0.000010397   -0.000003592
  12   C   :   -0.000017539    0.000009047   -0.000003011
  13   C   :   -0.000012841   -0.000004430   -0.000015618
  14   C   :   -0.000001421   -0.000026392    0.000002030
  15   C   :   -0.000005625    0.000002098   -0.000014847
  16   C   :    0.000008320   -0.000004467   -0.000007681
  17   C   :   -0.000002213    0.000007146    0.000008154
  18   C   :   -0.000009071   -0.000001896    0.000018367
  19   C   :    0.000013488   -0.000000857    0.000004684
  20   C   :    0.000008788   -0.000004214   -0.000001706
  21   C   :   -0.000015939    0.000003994   -0.000001043
  22   C   :   -0.000016574    0.000006181    0.000028121
  23   C   :   -0.000000244    0.000002106    0.000013204
  24   C   :    0.000014381    0.000022782   -0.000024591
  25   C   :   -0.000004376   -0.000012027   -0.000004895
  26   C   :    0.000011867   -0.000024107    0.000011359
  27   C   :   -0.000020057   -0.000019815   -0.000013632
  28   C   :    0.000009453   -0.000003247    0.000031172
  29   C   :   -0.000005301    0.000014243   -0.000001949
  30   C   :    0.000009606   -0.000006107   -0.000008202
  31   C   :    0.000006344    0.000001217   -0.000019351
  32   C   :   -0.000001177    0.000000803    0.000007681
  33   C   :    0.000018778   -0.000003158    0.000001779
  34   C   :    0.000003634    0.000003249   -0.000011517
  35   C   :    0.000001965    0.000004160   -0.000005628
  36   C   :    0.000009245   -0.000010224   -0.000023108
  37   C   :   -0.000012356    0.000011527   -0.000025211
  38   C   :   -0.000005703   -0.000022143    0.000000563
  39   C   :    0.000021851   -0.000000033    0.000011721
  40   C   :   -0.000003846   -0.000000257    0.000010175
  41   C   :   -0.000018952   -0.000000458   -0.000013881
  42   C   :   -0.000004749   -0.000004725    0.000012445
  43   C   :   -0.000002727   -0.000011918   -0.000014575
  44   C   :   -0.000018642    0.000000353   -0.000007946
  45   C   :    0.000002358    0.000010287    0.000005342
  46   C   :   -0.000010664   -0.000006507    0.000010028
  47   C   :    0.000031067   -0.000019323   -0.000013382
  48   C   :   -0.000009453   -0.000003223   -0.000003187
  49   C   :    0.000002116    0.000010561    0.000008477
  50   C   :    0.000001603    0.000004580    0.000009254
  51   C   :    0.000000455    0.000006533    0.000003407
  52   C   :   -0.000002017   -0.000001129   -0.000005865
  53   C   :    0.000006970   -0.000010515    0.000013354
  54   O   :   -0.000010763    0.000012705   -0.000001996
  55   O   :   -0.000026807   -0.000003981    0.000029751
  56   H   :    0.000022835    0.000006198   -0.000002823
  57   H   :   -0.000003224    0.000000476    0.000006570
  58   H   :    0.000001327    0.000002977   -0.000003682
  59   H   :   -0.000027644    0.000001217    0.000007763
  60   H   :   -0.000002028    0.000004802    0.000000042
  61   H   :   -0.000002360    0.000001548   -0.000001553
  62   H   :    0.000002650    0.000002979   -0.000002472
  63   H   :    0.000005711   -0.000007965    0.000006605
  64   H   :    0.000005951   -0.000009371   -0.000010296
  65   H   :   -0.000005422    0.000002039    0.000006401
  66   H   :    0.000007771    0.000006948    0.000014468
  67   H   :   -0.000003150    0.000003653    0.000006415
  68   H   :   -0.000008850    0.000002505   -0.000009399
  69   H   :   -0.000000640   -0.000004103    0.000004860
  70   H   :   -0.000006129   -0.000004245   -0.000006266
  71   H   :    0.000014690   -0.000001104   -0.000000633
  72   H   :    0.000001817    0.000001705    0.000002152
  73   H   :   -0.000007862    0.000006274    0.000000849
  74   H   :    0.000010044    0.000017454   -0.000002109
  75   H   :    0.000000885    0.000002765   -0.000003086
  76   H   :    0.000001444    0.000000705   -0.000005277
  77   H   :   -0.000001507    0.000001682   -0.000001529
  78   H   :    0.000004322    0.000001801   -0.000000930
  79   H   :   -0.000010141   -0.000004463    0.000002676
  80   H   :    0.000002086    0.000002070    0.000004536
  81   H   :   -0.000007258   -0.000003805    0.000004851
  82   H   :   -0.000003542   -0.000000391   -0.000033637
  83   H   :    0.000010096   -0.000000799    0.000008403
  84   H   :   -0.000002398    0.000002018   -0.000001734
  85   H   :   -0.000006611   -0.000003546    0.000000871
  86   H   :   -0.000011113    0.000015554   -0.000024421
  87   H   :    0.000011243   -0.000000780    0.000001896
  88   H   :   -0.000006175    0.000006482    0.000004189
  89   H   :   -0.000002916    0.000000695    0.000002213
  90   H   :   -0.000002751    0.000009828   -0.000006295
  91   H   :   -0.000003011    0.000000572    0.000002514
  92   H   :    0.000002464    0.000003651    0.000003016
  93   H   :    0.000001720    0.000003523   -0.000000083
  94   H   :    0.000003074    0.000008006   -0.000003063
  95   H   :   -0.000004356    0.000004154   -0.000007230
  96   H   :   -0.000002864   -0.000000985    0.000010863
  97   H   :   -0.000003649   -0.000001308    0.000000818
  98   H   :   -0.000001773    0.000007800    0.000002196
  99   H   :    0.000000837    0.000000111   -0.000000795
 100   H   :    0.000002197    0.000001681   -0.000002781
 101   H   :   -0.000011772   -0.000001030    0.000000093
 102   H   :    0.000004770   -0.000013857   -0.000005627
 103   H   :   -0.000004030   -0.000002723    0.000004827
 104   H   :   -0.000009083   -0.000000280    0.000004787
 105   H   :    0.000000044   -0.000000054   -0.000001457
 106   H   :    0.000009025    0.000014522    0.000002375
 107   H   :   -0.000000899   -0.000000635    0.000001420
 108   H   :   -0.000000611   -0.000000932    0.000004177
 109   H   :   -0.000004627   -0.000001330   -0.000003667
 110   H   :   -0.000002170    0.000007561    0.000000026
 111   H   :   -0.000002884    0.000000331   -0.000004684
 112   H   :   -0.000010760   -0.000005233   -0.000000553
 113   H   :   -0.000008704   -0.000000029   -0.000000556
 114   H   :    0.000000573    0.000002734   -0.000000138
 115   H   :    0.000000395   -0.000000925   -0.000000669
 116   H   :    0.000000411   -0.000000586   -0.000004230
 117   H   :    0.000002224    0.000002476   -0.000002754
 118   H   :   -0.000006064   -0.000001467    0.000007089
 119   H   :    0.000008875   -0.000005648   -0.000006287
 120   H   :    0.000006538    0.000002595   -0.000003410
 121   H   :   -0.000000933    0.000004558    0.000003763
 122   H   :    0.000005308   -0.000000925    0.000001976
 123   H   :   -0.000000802    0.000001527   -0.000000160
 124   H   :   -0.000000861    0.000005810    0.000002178
 125   H   :    0.000002086    0.000001521   -0.000001941
 126   H   :    0.000002052   -0.000007838    0.000000562
 127   H   :    0.000000720   -0.000000991   -0.000002645
 128   H   :   -0.000004009   -0.000002325    0.000002510
 129   H   :   -0.000001667   -0.000001530    0.000000915
 130   H   :   -0.000001690   -0.000001266    0.000001896
 131   H   :   -0.000003284   -0.000000989   -0.000001129
 132   H   :   -0.000000874   -0.000006102    0.000002864
 133   H   :   -0.000002067   -0.000003820   -0.000009152
 134   H   :   -0.000009148   -0.000006530    0.000009836
 135   H   :   -0.000000454    0.000000113   -0.000002259

Difference to translation invariance:
           :   -0.0001203509    0.0000057422   -0.0000342333

Difference to rotation invariance:
           :    0.0009951264   -0.0008501567    0.0017240870

Norm of the cartesian gradient     ...    0.0001758674
RMS gradient                       ...    0.0000087389
MAX gradient                       ...    0.0000336375

-------
TIMINGS
-------

Total SCF gradient time            ...      203.104 sec

One electron gradient       ....       2.302 sec  (  1.1%)
RI-J Coulomb gradient       ....       9.126 sec  (  4.5%)
COSX gradient               ....     126.880 sec  ( 62.5%)
XC gradient                 ....      52.772 sec  ( 26.0%)
CPCM gradient               ....       6.323 sec  (  3.1%)
   A-Matrix (El+Nuc)        ....       1.392 sec  (  0.7%)
   Potential                ....       4.931 sec  (  2.4%)

Maximum memory used throughout the entire SCFGRAD-calculation: 300.4 MB
------------------------------------------------------------------------------
                         ORCA GEOMETRY RELAXATION STEP
------------------------------------------------------------------------------

Reading the OPT-File                    .... done
Getting information on internals        .... done
Copying old internal coords+grads       .... done
Making the new internal coordinates     .... (new redundants).... done
Validating the new internal coordinates .... (new redundants).... done
Calculating the B-matrix                .... done
Calculating the G,G- and P matrices     .... done
Transforming gradient to internals      .... done
Projecting the internal gradient        .... done
Number of atoms                         .... 135
Number of internal coordinates          .... 693
Current Energy                          .... -2216.596159816 Eh
Current gradient norm                   ....     0.000175867 Eh/bohr
Maximum allowed component of the step   ....  0.300
Current trust radius                    ....  0.300
Updating the Hessian (BFGS)             .... done
Forming the augmented Hessian           .... done
Diagonalizing the augmented Hessian     .... done
Last element of RFO vector              ....  0.989603711
Lowest eigenvalues of augmented Hessian:
 -0.000025391  0.000281685  0.000457706  0.000590802  0.000923294
Length of the computed step             ....  0.145331962
The final length of the internal step   ....  0.145331962
Converting the step to cartesian space:
 Initial RMS(Int)=    0.0055207047
Transforming coordinates:
 Iter   0:  RMS(Cart)=    0.2343933252 RMS(Int)=    0.4127371370
 Iter   1:  RMS(Cart)=    0.0129318097 RMS(Int)=    0.2386816138
 Iter   2:  RMS(Cart)=    0.0007193611 RMS(Int)=    0.0000343654
 Iter   3:  RMS(Cart)=    0.0000767869 RMS(Int)=    0.0000089059
 Iter   4:  RMS(Cart)=    0.0000042123 RMS(Int)=    0.0000002269
 Iter   5:  RMS(Cart)=    0.0000004393 RMS(Int)=    0.0000000530
 Iter   6:  RMS(Cart)=    0.0000000243 RMS(Int)=    0.0000000014
done
Storing new coordinates                 .... done

                                .--------------------.
          ----------------------|Geometry convergence|-------------------------
          Item                value                   Tolerance       Converged
          ---------------------------------------------------------------------
          Energy change      -0.0000089822            0.0000050000      NO
          RMS gradient        0.0000347522            0.0001000000      YES
          MAX gradient        0.0002205874            0.0003000000      YES
          RMS step            0.0055207047            0.0020000000      NO
          MAX step            0.0329837285            0.0040000000      NO
          ........................................................
          Max(Bonds)      0.0003      Max(Angles)    0.10
          Max(Dihed)        1.89      Max(Improp)    0.00
          ---------------------------------------------------------------------

The optimization has not yet converged - more geometry cycles are needed


    ---------------------------------------------------------------------------
                         Redundant Internal Coordinates
                            (Angstroem and degrees)

        Definition                    Value    dE/dq     Step     New-Value
    ----------------------------------------------------------------------------
     1. B(C   1,C   0)                1.5043  0.000026 -0.0000    1.5043   
     2. B(C   2,C   1)                1.3578  0.000016  0.0000    1.3578   
     3. B(C   3,C   2)                1.5052  0.000003  0.0000    1.5052   
     4. B(C   4,C   2)                1.4987 -0.000001 -0.0000    1.4987   
     5. B(C   5,C   4)                1.4972 -0.000026  0.0000    1.4972   
     6. B(C   6,C   5)                1.5115 -0.000030 -0.0000    1.5115   
     7. B(C   7,C   6)                1.5169 -0.000018  0.0000    1.5169   
     8. B(C   8,C   7)                1.3440 -0.000012 -0.0000    1.3439   
     9. B(C   9,C   8)                1.5120  0.000023 -0.0001    1.5120   
    10. B(C  10,C   8)                1.5200  0.000018 -0.0000    1.5200   
    11. B(C  11,C  10)                1.5565 -0.000015  0.0000    1.5565   
    12. B(C  12,C  11)                1.5074 -0.000023  0.0000    1.5074   
    13. B(C  13,C  12)                1.3455 -0.000024 -0.0001    1.3454   
    14. B(C  14,C  13)                1.5116  0.000011 -0.0000    1.5116   
    15. B(C  15,C  13)                1.5228 -0.000010  0.0002    1.5230   
    16. B(C  16,C  15)                1.5568  0.000016 -0.0002    1.5566   
    17. B(C  17,C  16)                1.5076 -0.000008 -0.0003    1.5072   
    18. B(C  18,C  17)                1.3455 -0.000023  0.0000    1.3456   
    19. B(C  19,C  18)                1.5116 -0.000019  0.0000    1.5116   
    20. B(C  20,C  18)                1.5233  0.000010 -0.0001    1.5232   
    21. B(C  21,C  20)                1.5563 -0.000008  0.0001    1.5565   
    22. B(C  22,C  21)                1.5069 -0.000011  0.0002    1.5071   
    23. B(C  23,C  22)                1.3455 -0.000027 -0.0000    1.3455   
    24. B(C  24,C  23)                1.5116  0.000004 -0.0000    1.5116   
    25. B(C  25,C  23)                1.5230  0.000017  0.0001    1.5230   
    26. B(C  26,C  25)                1.5568 -0.000014 -0.0002    1.5566   
    27. B(C  27,C  26)                1.5072 -0.000028 -0.0001    1.5071   
    28. B(C  28,C  27)                1.3455 -0.000025  0.0000    1.3456   
    29. B(C  29,C  28)                1.5116 -0.000007  0.0000    1.5117   
    30. B(C  30,C  28)                1.5229 -0.000043 -0.0000    1.5229   
    31. B(C  31,C  30)                1.5566 -0.000012  0.0000    1.5566   
    32. B(C  32,C  31)                1.5073  0.000016  0.0001    1.5073   
    33. B(C  33,C  32)                1.3455 -0.000002  0.0000    1.3455   
    34. B(C  34,C  33)                1.5116  0.000000 -0.0000    1.5116   
    35. B(C  35,C  33)                1.5233  0.000034  0.0000    1.5233   
    36. B(C  36,C  35)                1.5564  0.000025 -0.0001    1.5564   
    37. B(C  37,C  36)                1.5072  0.000026 -0.0001    1.5072   
    38. B(C  38,C  37)                1.3455 -0.000012 -0.0000    1.3455   
    39. B(C  39,C  38)                1.5118 -0.000011  0.0000    1.5118   
    40. B(C  40,C  38)                1.5227 -0.000002  0.0001    1.5228   
    41. B(C  41,C  40)                1.5567 -0.000012  0.0000    1.5567   
    42. B(C  42,C  41)                1.5074 -0.000004 -0.0000    1.5073   
    43. B(C  43,C  42)                1.3459 -0.000006 -0.0000    1.3459   
    44. B(C  44,C  43)                1.5209 -0.000014  0.0001    1.5209   
    45. B(C  45,C  44)                1.5551 -0.000008 -0.0000    1.5551   
    46. B(C  46,C  45)                1.5065 -0.000033 -0.0000    1.5065   
    47. B(C  47,C  46)                1.3447  0.000009 -0.0001    1.3446   
    48. B(C  48,C  47)                1.5109  0.000008 -0.0000    1.5109   
    49. B(C  49,C  47)                1.5126  0.000004 -0.0000    1.5126   
    50. B(C  50,C  43)                1.5113  0.000015  0.0000    1.5114   
    51. B(C  51,C   5)                1.3456 -0.000016  0.0000    1.3456   
    52. B(C  52,C  51)                1.4754  0.000005  0.0000    1.4754   
    53. B(C  52,C   1)                1.4968  0.000025 -0.0000    1.4968   
    54. B(O  53,C  52)                1.2327 -0.000010 -0.0000    1.2327   
    55. B(O  54,C   4)                1.2307  0.000006  0.0000    1.2307   
    56. B(H  55,C   0)                1.0899  0.000004 -0.0000    1.0899   
    57. B(H  56,C   0)                1.0964 -0.000001  0.0002    1.0966   
    58. B(H  57,C   0)                1.0968 -0.000003 -0.0002    1.0965   
    59. B(H  58,C   3)                1.0899 -0.000023  0.0001    1.0899   
    60. B(H  59,C   3)                1.0963  0.000002 -0.0001    1.0963   
    61. B(H  60,C   3)                1.0966  0.000004  0.0000    1.0967   
    62. B(H  61,C   6)                1.0981 -0.000002  0.0000    1.0981   
    63. B(H  62,C   6)                1.0927 -0.000006  0.0000    1.0927   
    64. B(H  63,C   7)                1.0911 -0.000010  0.0000    1.0911   
    65. B(H  64,C   9)                1.0954  0.000003  0.0000    1.0954   
    66. B(H  65,C   9)                1.0982 -0.000007 -0.0000    1.0982   
    67. B(H  66,C   9)                1.0995  0.000002  0.0000    1.0995   
    68. B(H  67,C  10)                1.0958  0.000002  0.0000    1.0959   
    69. B(H  68,C  10)                1.0977 -0.000004 -0.0000    1.0977   
    70. B(H  69,C  11)                1.0996 -0.000002  0.0000    1.0996   
    71. B(H  70,C  11)                1.0955 -0.000006  0.0000    1.0956   
    72. B(H  71,C  12)                1.0923  0.000004  0.0000    1.0923   
    73. B(H  72,C  14)                1.0931 -0.000005  0.0000    1.0932   
    74. B(H  73,C  14)                1.0977  0.000002  0.0000    1.0978   
    75. B(H  74,C  14)                1.0997 -0.000002  0.0000    1.0997   
    76. B(H  75,C  15)                1.0977 -0.000002  0.0000    1.0977   
    77. B(H  76,C  15)                1.0985 -0.000001 -0.0001    1.0984   
    78. B(H  77,C  16)                1.0999  0.000006  0.0002    1.1001   
    79. B(H  78,C  16)                1.0960  0.000008 -0.0001    1.0959   
    80. B(H  79,C  17)                1.0922 -0.000000 -0.0000    1.0922   
    81. B(H  80,C  19)                1.0932  0.000002 -0.0000    1.0932   
    82. B(H  81,C  19)                1.0979  0.000016 -0.0001    1.0978   
    83. B(H  82,C  19)                1.0997  0.000001 -0.0000    1.0997   
    84. B(H  83,C  20)                1.0977  0.000001 -0.0000    1.0977   
    85. B(H  84,C  20)                1.0984  0.000004  0.0000    1.0984   
    86. B(H  85,C  21)                1.1002 -0.000002 -0.0001    1.1001   
    87. B(H  86,C  21)                1.0958 -0.000007  0.0001    1.0959   
    88. B(H  87,C  22)                1.0922 -0.000005  0.0000    1.0922   
    89. B(H  88,C  24)                1.0932 -0.000001  0.0000    1.0932   
    90. B(H  89,C  24)                1.0977 -0.000000  0.0001    1.0978   
    91. B(H  90,C  24)                1.0997 -0.000002  0.0000    1.0997   
    92. B(H  91,C  25)                1.0977 -0.000001  0.0000    1.0977   
    93. B(H  92,C  25)                1.0985 -0.000003 -0.0000    1.0984   
    94. B(H  93,C  26)                1.1001  0.000002  0.0001    1.1001   
    95. B(H  94,C  26)                1.0959 -0.000003 -0.0000    1.0958   
    96. B(H  95,C  27)                1.0922  0.000002 -0.0000    1.0922   
    97. B(H  96,C  29)                1.0932 -0.000002  0.0000    1.0932   
    98. B(H  97,C  29)                1.0978 -0.000001 -0.0000    1.0978   
    99. B(H  98,C  29)                1.0997 -0.000000 -0.0000    1.0997   
   100. B(H  99,C  30)                1.0977  0.000002 -0.0000    1.0977   
   101. B(H 100,C  30)                1.0985  0.000009  0.0000    1.0985   
   102. B(H 101,C  31)                1.1000  0.000002 -0.0001    1.0999   
   103. B(H 102,C  31)                1.0959  0.000002  0.0000    1.0959   
   104. B(H 103,C  32)                1.0922 -0.000007  0.0000    1.0922   
   105. B(H 104,C  34)                1.0932 -0.000001  0.0000    1.0932   
   106. B(H 105,C  34)                1.0979 -0.000015  0.0001    1.0979   
   107. B(H 106,C  34)                1.0997 -0.000001 -0.0000    1.0997   
   108. B(H 107,C  35)                1.0977 -0.000003  0.0000    1.0977   
   109. B(H 108,C  35)                1.0984  0.000003 -0.0000    1.0983   
   110. B(H 109,C  36)                1.1001 -0.000004  0.0000    1.1001   
   111. B(H 110,C  36)                1.0959  0.000004 -0.0000    1.0959   
   112. B(H 111,C  37)                1.0922 -0.000003  0.0000    1.0922   
   113. B(H 112,C  39)                1.0932 -0.000006  0.0000    1.0932   
   114. B(H 113,C  39)                1.0975 -0.000000  0.0000    1.0975   
   115. B(H 114,C  39)                1.0998  0.000001  0.0000    1.0998   
   116. B(H 115,C  40)                1.0977 -0.000001  0.0000    1.0977   
   117. B(H 116,C  40)                1.0985 -0.000004 -0.0000    1.0985   
   118. B(H 117,C  41)                1.1000 -0.000002 -0.0000    1.0999   
   119. B(H 118,C  41)                1.0960 -0.000009  0.0000    1.0960   
   120. B(H 119,C  42)                1.0920  0.000007 -0.0000    1.0920   
   121. B(H 120,C  44)                1.0999 -0.000003 -0.0001    1.0999   
   122. B(H 121,C  44)                1.0972  0.000002 -0.0000    1.0972   
   123. B(H 122,C  45)                1.1018  0.000001 -0.0000    1.1018   
   124. B(H 123,C  45)                1.0953  0.000003 -0.0001    1.0953   
   125. B(H 124,C  46)                1.0931 -0.000003 -0.0000    1.0930   
   126. B(H 125,C  48)                1.0928  0.000004  0.0000    1.0928   
   127. B(H 126,C  48)                1.0993 -0.000004  0.0000    1.0993   
   128. B(H 127,C  48)                1.0996 -0.000000 -0.0000    1.0996   
   129. B(H 128,C  49)                1.0953  0.000000 -0.0000    1.0953   
   130. B(H 129,C  49)                1.0998  0.000001 -0.0000    1.0998   
   131. B(H 130,C  49)                1.0997 -0.000003  0.0000    1.0997   
   132. B(H 131,C  50)                1.0933  0.000005  0.0000    1.0933   
   133. B(H 132,C  50)                1.0996  0.000006 -0.0000    1.0996   
   134. B(H 133,C  50)                1.0972  0.000005  0.0000    1.0972   
   135. B(H 134,C  51)                1.0876 -0.000002 -0.0000    1.0876   
   136. A(H  55,C   0,H  57)          108.52 -0.000012    0.04    108.56   
   137. A(C   1,C   0,H  56)          110.12 -0.000014    0.02    110.14   
   138. A(H  56,C   0,H  57)          106.40 -0.000002    0.01    106.41   
   139. A(H  55,C   0,H  56)          108.55 -0.000011   -0.04    108.51   
   140. A(C   1,C   0,H  57)          110.20  0.000003   -0.00    110.19   
   141. A(C   1,C   0,H  55)          112.84  0.000035   -0.03    112.81   
   142. A(C   0,C   1,C  52)          114.53 -0.000040    0.02    114.54   
   143. A(C   0,C   1,C   2)          126.06  0.000046   -0.03    126.03   
   144. A(C   2,C   1,C  52)          119.41 -0.000006    0.01    119.43   
   145. A(C   3,C   2,C   4)          114.14 -0.000020    0.02    114.15   
   146. A(C   1,C   2,C   3)          125.67  0.000038   -0.02    125.65   
   147. A(C   1,C   2,C   4)          120.19 -0.000017   -0.00    120.19   
   148. A(H  58,C   3,H  59)          108.53 -0.000010    0.03    108.56   
   149. A(H  58,C   3,H  60)          108.49 -0.000000   -0.03    108.46   
   150. A(C   2,C   3,H  59)          110.23 -0.000001    0.02    110.25   
   151. A(C   2,C   3,H  58)          112.65  0.000012   -0.01    112.64   
   152. A(C   2,C   3,H  60)          110.28 -0.000000   -0.02    110.27   
   153. A(H  59,C   3,H  60)          106.44 -0.000002    0.00    106.45   
   154. A(C   2,C   4,C   5)          120.16  0.000013   -0.01    120.15   
   155. A(C   2,C   4,O  54)          119.68  0.000031    0.00    119.68   
   156. A(C   5,C   4,O  54)          120.15 -0.000044    0.01    120.16   
   157. A(C   4,C   5,C  51)          118.40  0.000023    0.01    118.40   
   158. A(C   6,C   5,C  51)          123.46  0.000108   -0.01    123.44   
   159. A(C   4,C   5,C   6)          118.14 -0.000131    0.01    118.14   
   160. A(C   7,C   6,H  61)          109.22  0.000014    0.03    109.25   
   161. A(C   7,C   6,H  62)          111.00 -0.000022   -0.01    111.00   
   162. A(C   5,C   6,C   7)          111.47  0.000028   -0.04    111.43   
   163. A(H  61,C   6,H  62)          107.65 -0.000001    0.01    107.66   
   164. A(C   5,C   6,H  62)          109.36 -0.000048    0.01    109.37   
   165. A(C   5,C   6,H  61)          108.02  0.000030    0.00    108.02   
   166. A(C   6,C   7,C   8)          127.46 -0.000144   -0.01    127.45   
   167. A(C   8,C   7,H  63)          118.34  0.000085   -0.00    118.33   
   168. A(C   6,C   7,H  63)          114.20  0.000059    0.01    114.21   
   169. A(C   7,C   8,C  10)          123.67 -0.000194    0.01    123.68   
   170. A(C   7,C   8,C   9)          120.28  0.000058    0.02    120.29   
   171. A(C   9,C   8,C  10)          116.06  0.000136   -0.02    116.03   
   172. A(H  64,C   9,H  65)          108.36 -0.000014    0.02    108.38   
   173. A(H  65,C   9,H  66)          106.32 -0.000004   -0.00    106.32   
   174. A(C   8,C   9,H  65)          111.11  0.000014   -0.01    111.10   
   175. A(H  64,C   9,H  66)          108.23 -0.000007   -0.00    108.23   
   176. A(C   8,C   9,H  66)          110.59  0.000007   -0.01    110.58   
   177. A(C   8,C   9,H  64)          112.01  0.000003    0.01    112.01   
   178. A(C  11,C  10,H  67)          107.89 -0.000017    0.00    107.89   
   179. A(C   8,C  10,H  67)          109.61 -0.000062    0.02    109.63   
   180. A(C   8,C  10,C  11)          115.14  0.000093   -0.03    115.11   
   181. A(C  11,C  10,H  68)          108.21 -0.000042    0.01    108.22   
   182. A(H  67,C  10,H  68)          106.73  0.000010    0.00    106.73   
   183. A(C   8,C  10,H  68)          108.94  0.000012   -0.00    108.93   
   184. A(C  12,C  11,H  69)          108.68  0.000031   -0.01    108.67   
   185. A(C  10,C  11,C  12)          114.86  0.000025   -0.02    114.85   
   186. A(H  69,C  11,H  70)          106.40 -0.000003    0.00    106.41   
   187. A(C  10,C  11,H  69)          108.00 -0.000010   -0.01    107.99   
   188. A(C  12,C  11,H  70)          110.95 -0.000042    0.01    110.96   
   189. A(C  10,C  11,H  70)          107.58 -0.000003    0.02    107.60   
   190. A(C  11,C  12,H  71)          114.61  0.000095   -0.02    114.59   
   191. A(C  13,C  12,H  71)          116.93  0.000098   -0.00    116.93   
   192. A(C  11,C  12,C  13)          128.47 -0.000193    0.02    128.48   
   193. A(C  14,C  13,C  15)          115.53 -0.000070   -0.04    115.49   
   194. A(C  12,C  13,C  14)          124.66 -0.000101    0.03    124.69   
   195. A(C  12,C  13,C  15)          119.81  0.000172    0.01    119.82   
   196. A(C  13,C  14,H  74)          110.28  0.000006    0.01    110.29   
   197. A(H  72,C  14,H  73)          107.97 -0.000007    0.01    107.99   
   198. A(C  13,C  14,H  73)          110.73 -0.000012   -0.04    110.69   
   199. A(H  73,C  14,H  74)          106.22  0.000010    0.00    106.22   
   200. A(C  13,C  14,H  72)          113.38  0.000004    0.01    113.39   
   201. A(H  72,C  14,H  74)          107.96 -0.000001    0.00    107.96   
   202. A(C  13,C  15,H  75)          109.34  0.000025    0.04    109.38   
   203. A(C  13,C  15,H  76)          109.57 -0.000026    0.00    109.57   
   204. A(C  16,C  15,H  76)          108.40 -0.000033    0.03    108.43   
   205. A(C  16,C  15,H  75)          107.04  0.000033    0.03    107.08   
   206. A(C  13,C  15,C  16)          115.29  0.000001   -0.09    115.20   
   207. A(H  75,C  15,H  76)          106.85  0.000001   -0.01    106.85   
   208. A(C  17,C  16,H  77)          108.63  0.000032   -0.01    108.62   
   209. A(C  17,C  16,H  78)          110.79  0.000090    0.08    110.87   
   210. A(C  15,C  16,H  78)          107.58  0.000024    0.07    107.65   
   211. A(C  15,C  16,H  77)          107.48  0.000098   -0.03    107.45   
   212. A(H  77,C  16,H  78)          106.45 -0.000023   -0.00    106.44   
   213. A(C  15,C  16,C  17)          115.50 -0.000209   -0.10    115.40   
   214. A(C  16,C  17,C  18)          128.42  0.000094    0.10    128.51   
   215. A(C  16,C  17,H  79)          114.70 -0.000050   -0.07    114.62   
   216. A(C  18,C  17,H  79)          116.88 -0.000044   -0.02    116.86   
   217. A(C  17,C  18,C  20)          119.86 -0.000047   -0.05    119.81   
   218. A(C  19,C  18,C  20)          115.52  0.000005    0.01    115.53   
   219. A(C  17,C  18,C  19)          124.62  0.000043    0.04    124.66   
   220. A(C  18,C  19,H  81)          110.67 -0.000043    0.05    110.71   
   221. A(C  18,C  19,H  80)          113.36  0.000020   -0.00    113.36   
   222. A(H  80,C  19,H  81)          107.98  0.000012   -0.00    107.97   
   223. A(H  81,C  19,H  82)          106.21  0.000019   -0.01    106.21   
   224. A(H  80,C  19,H  82)          108.00 -0.000008   -0.01    107.99   
   225. A(C  18,C  19,H  82)          110.33  0.000001   -0.02    110.31   
   226. A(C  18,C  20,C  21)          115.18 -0.000221    0.06    115.24   
   227. A(H  83,C  20,H  84)          106.82 -0.000026   -0.00    106.82   
   228. A(C  21,C  20,H  84)          108.45  0.000098   -0.01    108.44   
   229. A(C  18,C  20,H  84)          109.57  0.000057    0.01    109.58   
   230. A(C  21,C  20,H  83)          107.08  0.000025   -0.02    107.06   
   231. A(C  18,C  20,H  83)          109.39  0.000077   -0.04    109.35   
   232. A(C  20,C  21,C  22)          115.26 -0.000015    0.06    115.32   
   233. A(H  85,C  21,H  86)          106.43 -0.000013    0.02    106.46   
   234. A(C  22,C  21,H  86)          110.91  0.000014   -0.08    110.83   
   235. A(C  20,C  21,H  86)          107.71  0.000050   -0.07    107.64   
   236. A(C  22,C  21,H  85)          108.67 -0.000003    0.03    108.71   
   237. A(C  20,C  21,H  85)          107.45 -0.000035    0.03    107.48   
   238. A(C  21,C  22,C  23)          128.53  0.000076   -0.05    128.47   
   239. A(C  23,C  22,H  87)          116.89 -0.000040    0.01    116.90   
   240. A(C  21,C  22,H  87)          114.58 -0.000037    0.04    114.63   
   241. A(C  24,C  23,C  25)          115.52  0.000015   -0.04    115.48   
   242. A(C  22,C  23,C  25)          119.81 -0.000051    0.04    119.85   
   243. A(C  22,C  23,C  24)          124.66  0.000035    0.00    124.66   
   244. A(H  88,C  24,H  90)          107.95  0.000001    0.01    107.97   
   245. A(H  89,C  24,H  90)          106.20 -0.000006    0.00    106.21   
   246. A(C  23,C  24,H  90)          110.25 -0.000003    0.02    110.27   
   247. A(H  88,C  24,H  89)          108.00 -0.000008    0.00    108.00   
   248. A(C  23,C  24,H  89)          110.78  0.000016   -0.06    110.72   
   249. A(C  23,C  24,H  88)          113.35 -0.000002    0.02    113.37   
   250. A(C  23,C  25,C  26)          115.25 -0.000068   -0.06    115.20   
   251. A(H  91,C  25,H  92)          106.85 -0.000006   -0.01    106.84   
   252. A(C  26,C  25,H  92)          108.42 -0.000011    0.02    108.44   
   253. A(C  23,C  25,H  92)          109.57  0.000024   -0.01    109.56   
   254. A(C  26,C  25,H  91)          107.04  0.000051    0.02    107.06   
   255. A(C  23,C  25,H  91)          109.37  0.000015    0.03    109.39   
   256. A(C  25,C  26,C  27)          115.43 -0.000200   -0.03    115.40   
   257. A(H  93,C  26,H  94)          106.46 -0.000019   -0.01    106.45   
   258. A(C  27,C  26,H  94)          110.84  0.000058    0.03    110.87   
   259. A(C  25,C  26,H  94)          107.62  0.000060    0.05    107.67   
   260. A(C  27,C  26,H  93)          108.63  0.000060   -0.03    108.60   
   261. A(C  25,C  26,H  93)          107.45  0.000054   -0.01    107.44   
   262. A(C  28,C  27,H  95)          116.88 -0.000013   -0.00    116.87   
   263. A(C  26,C  27,H  95)          114.66 -0.000005   -0.04    114.62   
   264. A(C  26,C  27,C  28)          128.46  0.000019    0.04    128.51   
   265. A(C  29,C  28,C  30)          115.55  0.000026    0.03    115.58   
   266. A(C  27,C  28,C  30)          119.81 -0.000055   -0.03    119.77   
   267. A(C  27,C  28,C  29)          124.64  0.000030   -0.00    124.64   
   268. A(H  96,C  29,H  98)          107.98 -0.000001   -0.01    107.98   
   269. A(H  96,C  29,H  97)          107.98  0.000005   -0.01    107.97   
   270. A(H  97,C  29,H  98)          106.20  0.000003    0.00    106.21   
   271. A(C  28,C  29,H  98)          110.29 -0.000004    0.00    110.29   
   272. A(C  28,C  29,H  97)          110.73 -0.000010    0.02    110.75   
   273. A(C  28,C  29,H  96)          113.36  0.000008   -0.01    113.35   
   274. A(H  99,C  30,H 100)          106.83 -0.000015   -0.00    106.83   
   275. A(C  31,C  30,H 100)          108.43  0.000033   -0.01    108.43   
   276. A(C  28,C  30,H 100)          109.59  0.000057    0.01    109.60   
   277. A(C  31,C  30,H  99)          107.04  0.000043   -0.02    107.03   
   278. A(C  28,C  30,H  99)          109.36  0.000032   -0.05    109.31   
   279. A(C  28,C  30,C  31)          115.24 -0.000144    0.06    115.30   
   280. A(C  32,C  31,H 102)          110.84  0.000001   -0.08    110.76   
   281. A(H 101,C  31,H 102)          106.45  0.000003   -0.02    106.44   
   282. A(C  30,C  31,H 102)          107.62  0.000018   -0.06    107.56   
   283. A(C  32,C  31,H 101)          108.65  0.000012    0.07    108.72   
   284. A(C  30,C  31,H 101)          107.45 -0.000010    0.05    107.50   
   285. A(C  30,C  31,C  32)          115.42 -0.000024    0.03    115.45   
   286. A(C  33,C  32,H 103)          116.88  0.000025    0.01    116.89   
   287. A(C  31,C  32,H 103)          114.66  0.000033    0.05    114.71   
   288. A(C  31,C  32,C  33)          128.45 -0.000058   -0.05    128.40   
   289. A(C  34,C  33,C  35)          115.49 -0.000022   -0.01    115.48   
   290. A(C  32,C  33,C  35)          119.83  0.000095    0.02    119.85   
   291. A(C  32,C  33,C  34)          124.67 -0.000073   -0.01    124.66   
   292. A(H 104,C  34,H 106)          107.98 -0.000000    0.01    107.99   
   293. A(H 105,C  34,H 106)          106.20 -0.000004   -0.00    106.20   
   294. A(C  33,C  34,H 106)          110.30 -0.000002   -0.00    110.30   
   295. A(H 104,C  34,H 105)          107.99 -0.000005   -0.00    107.98   
   296. A(C  33,C  34,H 105)          110.70  0.000016   -0.01    110.69   
   297. A(C  33,C  34,H 104)          113.38 -0.000005   -0.00    113.38   
   298. A(H 107,C  35,H 108)          106.82  0.000005   -0.00    106.82   
   299. A(C  33,C  35,H 108)          109.57 -0.000026   -0.01    109.56   
   300. A(C  36,C  35,H 108)          108.45 -0.000010    0.01    108.46   
   301. A(C  36,C  35,H 107)          107.07 -0.000014    0.01    107.07   
   302. A(C  33,C  35,H 107)          109.38  0.000009    0.02    109.39   
   303. A(C  33,C  35,C  36)          115.21  0.000033   -0.02    115.19   
   304. A(C  37,C  36,H 110)          110.88  0.000016    0.01    110.89   
   305. A(H 109,C  36,H 110)          106.44  0.000004   -0.00    106.44   
   306. A(C  35,C  36,H 110)          107.68 -0.000019    0.02    107.70   
   307. A(C  37,C  36,H 109)          108.62 -0.000024   -0.00    108.62   
   308. A(C  35,C  36,H 109)          107.44  0.000009    0.00    107.44   
   309. A(C  35,C  36,C  37)          115.36  0.000014   -0.03    115.33   
   310. A(C  38,C  37,H 111)          116.88 -0.000039   -0.01    116.87   
   311. A(C  36,C  37,H 111)          114.62 -0.000018   -0.01    114.61   
   312. A(C  36,C  37,C  38)          128.49  0.000058    0.03    128.52   
   313. A(C  39,C  38,C  40)          115.45 -0.000030    0.01    115.46   
   314. A(C  37,C  38,C  40)          119.87 -0.000003   -0.03    119.84   
   315. A(C  37,C  38,C  39)          124.68  0.000033    0.01    124.69   
   316. A(H 113,C  39,H 114)          106.23  0.000003   -0.00    106.22   
   317. A(H 112,C  39,H 114)          107.97 -0.000001   -0.00    107.96   
   318. A(C  38,C  39,H 114)          110.28 -0.000004    0.00    110.28   
   319. A(H 112,C  39,H 113)          108.03 -0.000002    0.01    108.04   
   320. A(C  38,C  39,H 113)          110.67 -0.000005   -0.00    110.67   
   321. A(C  38,C  39,H 112)          113.37  0.000010   -0.00    113.37   
   322. A(H 115,C  40,H 116)          106.84 -0.000005    0.01    106.85   
   323. A(C  41,C  40,H 116)          108.41  0.000038    0.01    108.42   
   324. A(C  38,C  40,H 116)          109.53  0.000003    0.02    109.54   
   325. A(C  41,C  40,H 115)          107.11 -0.000009   -0.01    107.10   
   326. A(C  38,C  40,H 115)          109.41  0.000025   -0.02    109.39   
   327. A(C  38,C  40,C  41)          115.19 -0.000050   -0.00    115.19   
   328. A(C  42,C  41,H 118)          110.97  0.000010   -0.06    110.90   
   329. A(H 117,C  41,H 118)          106.42 -0.000001    0.00    106.42   
   330. A(C  40,C  41,H 118)          107.67  0.000004   -0.03    107.64   
   331. A(C  42,C  41,H 117)          108.58 -0.000014    0.05    108.64   
   332. A(C  40,C  41,H 117)          107.49 -0.000017    0.03    107.52   
   333. A(C  40,C  41,C  42)          115.30  0.000016    0.01    115.31   
   334. A(C  43,C  42,H 119)          116.90 -0.000022    0.00    116.90   
   335. A(C  41,C  42,H 119)          114.60 -0.000031    0.02    114.61   
   336. A(C  41,C  42,C  43)          128.51  0.000053   -0.02    128.49   
   337. A(C  44,C  43,C  50)          115.87  0.000036   -0.03    115.84   
   338. A(C  42,C  43,C  50)          124.51  0.000029    0.03    124.54   
   339. A(C  42,C  43,C  44)          119.62 -0.000065    0.00    119.62   
   340. A(H 120,C  44,H 121)          106.70  0.000005   -0.00    106.69   
   341. A(C  45,C  44,H 121)          107.23 -0.000019   -0.02    107.21   
   342. A(C  43,C  44,H 121)          109.12 -0.000004    0.03    109.15   
   343. A(C  45,C  44,H 120)          108.56  0.000009    0.02    108.58   
   344. A(C  43,C  44,H 120)          109.76 -0.000008    0.01    109.78   
   345. A(C  43,C  44,C  45)          115.12  0.000016   -0.04    115.08   
   346. A(H 122,C  45,H 123)          106.33  0.000003    0.02    106.34   
   347. A(C  46,C  45,H 123)          111.55 -0.000018   -0.01    111.54   
   348. A(C  44,C  45,H 123)          108.64 -0.000002   -0.01    108.64   
   349. A(C  46,C  45,H 122)          108.20 -0.000004    0.01    108.21   
   350. A(C  44,C  45,H 122)          106.66 -0.000014   -0.00    106.66   
   351. A(C  44,C  45,C  46)          114.99  0.000033   -0.00    114.99   
   352. A(C  47,C  46,H 124)          117.03  0.000011    0.01    117.03   
   353. A(C  45,C  46,H 124)          114.06  0.000006    0.01    114.06   
   354. A(C  45,C  46,C  47)          128.91 -0.000016   -0.01    128.89   
   355. A(C  48,C  47,C  49)          114.30 -0.000006    0.00    114.30   
   356. A(C  46,C  47,C  49)          120.69  0.000017   -0.00    120.69   
   357. A(C  46,C  47,C  48)          125.02 -0.000011    0.00    125.02   
   358. A(H 126,C  48,H 127)          106.26  0.000000   -0.00    106.26   
   359. A(C  47,C  48,H 127)          110.54 -0.000002   -0.01    110.53   
   360. A(H 125,C  48,H 126)          107.98 -0.000002   -0.00    107.98   
   361. A(C  47,C  48,H 126)          110.45  0.000004    0.01    110.46   
   362. A(C  47,C  48,H 125)          113.38 -0.000004    0.01    113.38   
   363. A(H 125,C  48,H 127)          107.94  0.000005   -0.00    107.93   
   364. A(H 129,C  49,H 130)          106.29 -0.000001    0.00    106.29   
   365. A(H 128,C  49,H 130)          108.19 -0.000001   -0.00    108.19   
   366. A(C  47,C  49,H 130)          111.03  0.000003   -0.00    111.03   
   367. A(H 128,C  49,H 129)          108.15 -0.000000   -0.00    108.15   
   368. A(C  47,C  49,H 129)          111.01 -0.000001    0.00    111.02   
   369. A(C  47,C  49,H 128)          111.94 -0.000000    0.00    111.94   
   370. A(H 132,C  50,H 133)          106.39 -0.000003    0.00    106.39   
   371. A(H 131,C  50,H 133)          108.28 -0.000008   -0.00    108.28   
   372. A(C  43,C  50,H 133)          110.80  0.000021   -0.02    110.79   
   373. A(H 131,C  50,H 132)          107.79  0.000001    0.00    107.79   
   374. A(C  43,C  50,H 132)          110.12 -0.000013   -0.00    110.12   
   375. A(C  43,C  50,H 131)          113.18  0.000002    0.02    113.21   
   376. A(C  52,C  51,H 134)          115.73  0.000012    0.00    115.73   
   377. A(C   5,C  51,H 134)          121.99  0.000013   -0.01    121.98   
   378. A(C   5,C  51,C  52)          122.28 -0.000025    0.00    122.29   
   379. A(C  51,C  52,O  53)          119.94  0.000001    0.00    119.94   
   380. A(C   1,C  52,O  53)          120.53 -0.000013    0.01    120.54   
   381. A(C   1,C  52,C  51)          119.53  0.000012   -0.01    119.52   
   382. D(C  52,C   1,C   0,H  57)    -59.75 -0.000000    1.56    -58.18   
   383. D(C  52,C   1,C   0,H  56)     57.32 -0.000010    1.59     58.91   
   384. D(C   2,C   1,C   0,H  57)    120.37  0.000004    1.73    122.11   
   385. D(C   2,C   1,C   0,H  56)   -122.56 -0.000006    1.76   -120.80   
   386. D(C   2,C   1,C   0,H  55)     -1.10 -0.000006    1.70      0.60   
   387. D(C  52,C   1,C   0,H  55)    178.78 -0.000010    1.54    180.31   
   388. D(C   3,C   2,C   1,C   0)      0.01 -0.000018    0.03      0.04   
   389. D(C   4,C   2,C   1,C  52)     -0.49 -0.000015    0.14     -0.35   
   390. D(C   4,C   2,C   1,C   0)    179.38 -0.000020   -0.04    179.34   
   391. D(C   3,C   2,C   1,C  52)   -179.86 -0.000014    0.20   -179.66   
   392. D(H  59,C   3,C   2,C   4)     57.07 -0.000002   -0.28     56.79   
   393. D(H  60,C   3,C   2,C   1)    119.23 -0.000001   -0.35    118.88   
   394. D(H  58,C   3,C   2,C   4)    178.45 -0.000007   -0.23    178.22   
   395. D(H  59,C   3,C   2,C   1)   -123.52 -0.000004   -0.34   -123.87   
   396. D(H  60,C   3,C   2,C   4)    -60.17  0.000001   -0.29    -60.46   
   397. D(H  58,C   3,C   2,C   1)     -2.14 -0.000008   -0.30     -2.44   
   398. D(O  54,C   4,C   2,C   1)   -177.58 -0.000000    0.01   -177.57   
   399. D(C   5,C   4,C   2,C   3)   -179.07 -0.000001   -0.05   -179.11   
   400. D(O  54,C   4,C   2,C   3)      1.86 -0.000001   -0.04      1.81   
   401. D(C   5,C   4,C   2,C   1)      1.49 -0.000000    0.01      1.50   
   402. D(C  51,C   5,C   4,O  54)    177.29  0.000017   -0.14    177.15   
   403. D(C   6,C   5,C   4,C   2)    177.20  0.000024   -0.14    177.06   
   404. D(C   6,C   5,C   4,O  54)     -3.73  0.000024   -0.14     -3.87   
   405. D(C  51,C   5,C   4,C   2)     -1.78  0.000016   -0.13     -1.91   
   406. D(H  61,C   6,C   5,C  51)    -23.78 -0.000000    0.10    -23.68   
   407. D(H  62,C   6,C   5,C  51)   -140.66  0.000010    0.08   -140.58   
   408. D(H  61,C   6,C   5,C   4)    157.30 -0.000007    0.10    157.40   
   409. D(C   7,C   6,C   5,C  51)     96.22  0.000053    0.11     96.32   
   410. D(H  62,C   6,C   5,C   4)     40.41  0.000003    0.09     40.50   
   411. D(C   7,C   6,C   5,C   4)    -82.71  0.000046    0.11    -82.59   
   412. D(C   8,C   7,C   6,C   5)    120.98 -0.000090    0.32    121.30   
   413. D(H  63,C   7,C   6,H  62)    178.63 -0.000014    0.38    179.01   
   414. D(H  63,C   7,C   6,C   5)    -59.20 -0.000072    0.36    -58.83   
   415. D(C   8,C   7,C   6,H  62)     -1.19 -0.000033    0.33     -0.86   
   416. D(C   8,C   7,C   6,H  61)   -119.73 -0.000027    0.31   -119.43   
   417. D(H  63,C   7,C   6,H  61)     60.09 -0.000008    0.36     60.44   
   418. D(C  10,C   8,C   7,H  63)    179.65 -0.000058    0.08    179.73   
   419. D(C  10,C   8,C   7,C   6)     -0.53 -0.000039    0.13     -0.40   
   420. D(C   9,C   8,C   7,H  63)      0.14 -0.000033    0.05      0.20   
   421. D(C   9,C   8,C   7,C   6)    179.96 -0.000014    0.10    180.06   
   422. D(H  66,C   9,C   8,C   7)    118.33 -0.000013   -0.05    118.28   
   423. D(H  66,C   9,C   8,C  10)    -61.21  0.000012   -0.08    -61.29   
   424. D(H  65,C   9,C   8,C  10)     56.62  0.000020   -0.10     56.52   
   425. D(H  65,C   9,C   8,C   7)   -123.84 -0.000004   -0.07   -123.91   
   426. D(H  64,C   9,C   8,C  10)    177.97  0.000014   -0.07    177.89   
   427. D(H  64,C   9,C   8,C   7)     -2.49 -0.000011   -0.05     -2.53   
   428. D(C  11,C  10,C   8,C   9)    -98.22 -0.000005   -0.06    -98.28   
   429. D(H  68,C  10,C   8,C   9)     23.51  0.000014   -0.07     23.44   
   430. D(H  68,C  10,C   8,C   7)   -156.01  0.000039   -0.10   -156.11   
   431. D(H  67,C  10,C   8,C   9)    139.95 -0.000001   -0.06    139.90   
   432. D(H  67,C  10,C   8,C   7)    -39.58  0.000024   -0.08    -39.66   
   433. D(C  11,C  10,C   8,C   7)     82.25  0.000019   -0.09     82.17   
   434. D(H  70,C  11,C  10,H  67)    -53.48  0.000021   -0.33    -53.80   
   435. D(H  69,C  11,C  10,H  68)    176.13 -0.000007   -0.31    175.82   
   436. D(H  70,C  11,C  10,H  68)     61.64  0.000003   -0.31     61.33   
   437. D(H  69,C  11,C  10,H  67)     61.00  0.000011   -0.32     60.69   
   438. D(H  69,C  11,C  10,C   8)    -61.75  0.000041   -0.33    -62.07   
   439. D(H  70,C  11,C  10,C   8)   -176.23  0.000051   -0.33   -176.56   
   440. D(C  12,C  11,C  10,H  68)    -62.42  0.000043   -0.34    -62.76   
   441. D(C  12,C  11,C  10,H  67)   -177.54  0.000061   -0.35   -177.89   
   442. D(C  12,C  11,C  10,C   8)     59.71  0.000091   -0.36     59.35   
   443. D(C  13,C  12,C  11,H  69)   -129.63  0.000024    0.26   -129.37   
   444. D(C  13,C  12,C  11,C  10)    109.29 -0.000004    0.29    109.58   
   445. D(C  13,C  12,C  11,H  70)    -12.97  0.000014    0.27    -12.71   
   446. D(H  71,C  12,C  11,H  70)    166.86  0.000016    0.23    167.09   
   447. D(H  71,C  12,C  11,H  69)     50.20  0.000025    0.22     50.42   
   448. D(H  71,C  12,C  11,C  10)    -70.88 -0.000002    0.26    -70.62   
   449. D(C  15,C  13,C  12,H  71)      0.57  0.000021    0.08      0.65   
   450. D(C  15,C  13,C  12,C  11)   -179.61  0.000022    0.05   -179.56   
   451. D(C  14,C  13,C  12,H  71)   -178.63  0.000013   -0.01   -178.64   
   452. D(C  14,C  13,C  12,C  11)      1.19  0.000015   -0.05      1.15   
   453. D(H  74,C  14,C  13,C  12)    117.10  0.000007   -0.38    116.72   
   454. D(H  73,C  14,C  13,C  15)     55.14  0.000007   -0.48     54.66   
   455. D(H  73,C  14,C  13,C  12)   -125.63  0.000016   -0.39   -126.02   
   456. D(H  74,C  14,C  13,C  15)    -62.13 -0.000002   -0.47    -62.60   
   457. D(H  72,C  14,C  13,C  15)    176.67 -0.000008   -0.48    176.19   
   458. D(H  72,C  14,C  13,C  12)     -4.09  0.000001   -0.39     -4.49   
   459. D(H  76,C  15,C  13,C  14)     28.30  0.000011   -0.79     27.51   
   460. D(H  76,C  15,C  13,C  12)   -150.97  0.000005   -0.87   -151.84   
   461. D(H  75,C  15,C  13,C  14)    145.10  0.000012   -0.77    144.33   
   462. D(H  75,C  15,C  13,C  12)    -34.17  0.000005   -0.86    -35.03   
   463. D(C  16,C  15,C  13,C  14)    -94.28  0.000074   -0.77    -95.04   
   464. D(C  16,C  15,C  13,C  12)     86.45  0.000068   -0.85     85.60   
   465. D(H  78,C  16,C  15,H  76)     60.86 -0.000018   -0.22     60.64   
   466. D(H  78,C  16,C  15,C  13)   -175.94 -0.000077   -0.25   -176.20   
   467. D(H  77,C  16,C  15,H  76)    175.13  0.000016   -0.20    174.93   
   468. D(H  77,C  16,C  15,H  75)     60.20  0.000014   -0.22     59.98   
   469. D(H  77,C  16,C  15,C  13)    -61.67 -0.000044   -0.23    -61.90   
   470. D(C  17,C  16,C  15,H  76)    -63.45 -0.000008   -0.30    -63.75   
   471. D(H  78,C  16,C  15,H  75)    -54.07 -0.000020   -0.24    -54.32   
   472. D(C  17,C  16,C  15,H  75)   -178.38 -0.000009   -0.33   -178.71   
   473. D(C  17,C  16,C  15,C  13)     59.74 -0.000067   -0.34     59.41   
   474. D(H  79,C  17,C  16,H  78)    163.61  0.000019    1.71    165.32   
   475. D(H  79,C  17,C  16,H  77)     47.02 -0.000023    1.67     48.69   
   476. D(H  79,C  17,C  16,C  15)    -73.77 -0.000033    1.79    -71.99   
   477. D(C  18,C  17,C  16,H  78)    -16.02 -0.000043    1.81    -14.21   
   478. D(C  18,C  17,C  16,H  77)   -132.61 -0.000085    1.77   -130.84   
   479. D(C  18,C  17,C  16,C  15)    106.60 -0.000095    1.89    108.49   
   480. D(C  20,C  18,C  17,H  79)      0.52  0.000014    0.07      0.60   
   481. D(C  20,C  18,C  17,C  16)   -179.85  0.000078   -0.03   -179.88   
   482. D(C  19,C  18,C  17,H  79)   -178.77 -0.000042    0.18   -178.60   
   483. D(C  19,C  18,C  17,C  16)      0.85  0.000022    0.07      0.92   
   484. D(H  82,C  19,C  18,C  20)    -62.60 -0.000029    0.02    -62.58   
   485. D(H  82,C  19,C  18,C  17)    116.72  0.000024   -0.08    116.64   
   486. D(H  81,C  19,C  18,C  20)     54.66 -0.000031    0.03     54.69   
   487. D(H  81,C  19,C  18,C  17)   -126.02  0.000023   -0.07   -126.09   
   488. D(H  80,C  19,C  18,C  20)    176.14 -0.000033    0.06    176.19   
   489. D(H  80,C  19,C  18,C  17)     -4.54  0.000020   -0.04     -4.58   
   490. D(H  84,C  20,C  18,C  19)     26.78 -0.000023    0.53     27.31   
   491. D(H  84,C  20,C  18,C  17)   -152.58 -0.000074    0.62   -151.95   
   492. D(H  83,C  20,C  18,C  19)    143.57  0.000024    0.51    144.08   
   493. D(H  83,C  20,C  18,C  17)    -35.79 -0.000028    0.60    -35.18   
   494. D(C  21,C  20,C  18,C  19)    -95.80 -0.000037    0.49    -95.30   
   495. D(C  21,C  20,C  18,C  17)     84.85 -0.000089    0.59     85.43   
   496. D(H  86,C  21,C  20,H  83)    -54.17 -0.000008    0.16    -54.01   
   497. D(H  86,C  21,C  20,C  18)   -176.06  0.000019    0.19   -175.87   
   498. D(H  85,C  21,C  20,H  84)    175.08  0.000015    0.15    175.23   
   499. D(H  85,C  21,C  20,H  83)     60.13 -0.000016    0.17     60.31   
   500. D(H  85,C  21,C  20,C  18)    -61.75  0.000011    0.20    -61.55   
   501. D(C  22,C  21,C  20,H  84)    -63.63 -0.000024    0.26    -63.37   
   502. D(H  86,C  21,C  20,H  84)     60.77  0.000023    0.14     60.91   
   503. D(C  22,C  21,C  20,H  83)   -178.57 -0.000056    0.28   -178.30   
   504. D(C  22,C  21,C  20,C  18)     59.54 -0.000029    0.31     59.85   
   505. D(H  87,C  22,C  21,C  20)    -70.27  0.000086   -0.99    -71.26   
   506. D(C  23,C  22,C  21,H  86)    -12.52  0.000040   -0.94    -13.47   
   507. D(C  23,C  22,C  21,H  85)   -129.19  0.000050   -0.95   -130.14   
   508. D(C  23,C  22,C  21,C  20)    110.18  0.000108   -1.06    109.13   
   509. D(H  87,C  22,C  21,H  86)    167.02  0.000019   -0.88    166.14   
   510. D(H  87,C  22,C  21,H  85)     50.36  0.000029   -0.89     49.47   
   511. D(C  25,C  23,C  22,H  87)      0.73  0.000054   -0.02      0.70   
   512. D(C  25,C  23,C  22,C  21)   -179.74  0.000032    0.04   -179.70   
   513. D(C  24,C  23,C  22,H  87)   -178.36  0.000061   -0.14   -178.50   
   514. D(C  24,C  23,C  22,C  21)      1.17  0.000039   -0.08      1.10   
   515. D(H  90,C  24,C  23,C  25)    -62.49  0.000004   -0.14    -62.63   
   516. D(H  90,C  24,C  23,C  22)    116.63 -0.000004   -0.03    116.61   
   517. D(H  89,C  24,C  23,C  25)     54.78  0.000005   -0.16     54.61   
   518. D(H  89,C  24,C  23,C  22)   -126.10 -0.000003   -0.05   -126.15   
   519. D(H  88,C  24,C  23,C  25)    176.36  0.000005   -0.19    176.17   
   520. D(H  88,C  24,C  23,C  22)     -4.52 -0.000002   -0.07     -4.59   
   521. D(H  92,C  25,C  23,C  24)     27.97  0.000011   -0.55     27.42   
   522. D(H  92,C  25,C  23,C  22)   -151.20  0.000018   -0.66   -151.86   
   523. D(H  91,C  25,C  23,C  24)    144.78  0.000026   -0.55    144.23   
   524. D(H  91,C  25,C  23,C  22)    -34.39  0.000032   -0.66    -35.05   
   525. D(C  26,C  25,C  23,C  24)    -94.61  0.000057   -0.53    -95.15   
   526. D(C  26,C  25,C  23,C  22)     86.22  0.000063   -0.64     85.57   
   527. D(H  94,C  26,C  25,H  92)     60.84 -0.000002   -0.21     60.63   
   528. D(H  94,C  26,C  25,H  91)    -54.09 -0.000015   -0.23    -54.32   
   529. D(H  94,C  26,C  25,C  23)   -175.96 -0.000028   -0.25   -176.21   
   530. D(H  93,C  26,C  25,H  92)    175.14  0.000031   -0.20    174.93   
   531. D(H  93,C  26,C  25,H  91)     60.21  0.000018   -0.22     59.99   
   532. D(H  93,C  26,C  25,C  23)    -61.67  0.000006   -0.24    -61.90   
   533. D(C  27,C  26,C  25,H  92)    -63.51  0.000017   -0.27    -63.78   
   534. D(C  27,C  26,C  25,H  91)   -178.44  0.000003   -0.29   -178.73   
   535. D(C  27,C  26,C  25,C  23)     59.68 -0.000009   -0.30     59.38   
   536. D(H  95,C  27,C  26,H  94)    165.00  0.000046    0.60    165.60   
   537. D(H  95,C  27,C  26,H  93)     48.37  0.000001    0.61     48.98   
   538. D(H  95,C  27,C  26,C  25)    -72.35  0.000021    0.66    -71.68   
   539. D(C  28,C  27,C  26,H  94)    -14.58  0.000000    0.72    -13.86   
   540. D(C  28,C  27,C  26,H  93)   -131.22 -0.000044    0.73   -130.48   
   541. D(C  28,C  27,C  26,C  25)    108.07 -0.000024    0.79    108.86   
   542. D(C  30,C  28,C  27,H  95)      0.63  0.000059   -0.07      0.55   
   543. D(C  30,C  28,C  27,C  26)   -179.80  0.000105   -0.20   -180.00   
   544. D(C  29,C  28,C  27,H  95)   -178.59  0.000028    0.04   -178.55   
   545. D(C  29,C  28,C  27,C  26)      0.99  0.000074   -0.09      0.89   
   546. D(H  98,C  29,C  28,C  30)    -62.54 -0.000014    0.04    -62.50   
   547. D(H  98,C  29,C  28,C  27)    116.71  0.000016   -0.06    116.65   
   548. D(H  97,C  29,C  28,C  30)     54.72 -0.000019    0.06     54.78   
   549. D(H  97,C  29,C  28,C  27)   -126.03  0.000010   -0.05   -126.08   
   550. D(H  96,C  29,C  28,C  30)    176.25 -0.000015    0.05    176.30   
   551. D(H  96,C  29,C  28,C  27)     -4.50  0.000015   -0.05     -4.56   
   552. D(H 100,C  30,C  28,C  29)     27.65  0.000004    0.45     28.10   
   553. D(H 100,C  30,C  28,C  27)   -151.63 -0.000025    0.55   -151.09   
   554. D(H  99,C  30,C  28,C  29)    144.45  0.000037    0.42    144.87   
   555. D(H  99,C  30,C  28,C  27)    -34.84  0.000008    0.52    -34.31   
   556. D(C  31,C  30,C  28,C  29)    -94.95  0.000019    0.41    -94.55   
   557. D(C  31,C  30,C  28,C  27)     85.76 -0.000010    0.50     86.27   
   558. D(H 102,C  31,C  30,H 100)     61.00  0.000012    0.40     61.41   
   559. D(H 102,C  31,C  30,H  99)    -53.92 -0.000009    0.41    -53.51   
   560. D(H 102,C  31,C  30,C  28)   -175.77  0.000011    0.45   -175.32   
   561. D(H 101,C  31,C  30,H 100)    175.29  0.000020    0.38    175.67   
   562. D(H 101,C  31,C  30,H  99)     60.37 -0.000001    0.39     60.76   
   563. D(H 101,C  31,C  30,C  28)    -61.49  0.000020    0.43    -61.06   
   564. D(C  32,C  31,C  30,H 100)    -63.34  0.000013    0.53    -62.81   
   565. D(C  32,C  31,C  30,H  99)   -178.27 -0.000008    0.54   -177.73   
   566. D(C  32,C  31,C  30,C  28)     59.88  0.000012    0.58     60.46   
   567. D(H 103,C  32,C  31,H 102)    165.37  0.000017   -0.66    164.70   
   568. D(H 103,C  32,C  31,H 101)     48.73  0.000005   -0.64     48.09   
   569. D(H 103,C  32,C  31,C  30)    -71.99  0.000024   -0.78    -72.77   
   570. D(C  33,C  32,C  31,H 102)    -14.17  0.000012   -0.74    -14.92   
   571. D(C  33,C  32,C  31,H 101)   -130.81  0.000000   -0.72   -131.53   
   572. D(C  33,C  32,C  31,C  30)    108.47  0.000020   -0.86    107.61   
   573. D(C  35,C  33,C  32,H 103)      0.62  0.000016    0.02      0.64   
   574. D(C  35,C  33,C  32,C  31)   -179.84  0.000021    0.10   -179.75   
   575. D(C  34,C  33,C  32,H 103)   -178.64  0.000019   -0.05   -178.69   
   576. D(C  34,C  33,C  32,C  31)      0.89  0.000024    0.03      0.92   
   577. D(H 106,C  34,C  33,C  35)    -62.35 -0.000000    0.40    -61.95   
   578. D(H 106,C  34,C  33,C  32)    116.94 -0.000002    0.47    117.41   
   579. D(H 105,C  34,C  33,C  35)     54.89  0.000004    0.40     55.28   
   580. D(H 105,C  34,C  33,C  32)   -125.82  0.000001    0.46   -125.36   
   581. D(H 104,C  34,C  33,C  35)    176.42  0.000005    0.39    176.81   
   582. D(H 104,C  34,C  33,C  32)     -4.29  0.000003    0.45     -3.84   
   583. D(H 108,C  35,C  33,C  34)     26.89 -0.000008   -0.17     26.72   
   584. D(H 108,C  35,C  33,C  32)   -152.44 -0.000005   -0.23   -152.67   
   585. D(H 107,C  35,C  33,C  34)    143.67 -0.000011   -0.17    143.51   
   586. D(H 107,C  35,C  33,C  32)    -35.65 -0.000008   -0.23    -35.88   
   587. D(C  36,C  35,C  33,C  34)    -95.70  0.000001   -0.16    -95.86   
   588. D(C  36,C  35,C  33,C  32)     84.97  0.000004   -0.22     84.75   
   589. D(H 110,C  36,C  35,H 108)     60.71 -0.000007   -0.14     60.57   
   590. D(H 110,C  36,C  35,H 107)    -54.23 -0.000002   -0.14    -54.37   
   591. D(H 110,C  36,C  35,C  33)   -176.11 -0.000025   -0.15   -176.26   
   592. D(H 109,C  36,C  35,H 108)    175.01 -0.000008   -0.13    174.88   
   593. D(H 109,C  36,C  35,H 107)     60.07 -0.000002   -0.13     59.94   
   594. D(H 109,C  36,C  35,C  33)    -61.81 -0.000025   -0.14    -61.95   
   595. D(C  37,C  36,C  35,H 108)    -63.70 -0.000023   -0.15    -63.85   
   596. D(C  37,C  36,C  35,H 107)   -178.64 -0.000018   -0.15   -178.79   
   597. D(C  37,C  36,C  35,C  33)     59.48 -0.000041   -0.16     59.32   
   598. D(H 111,C  37,C  36,H 110)    165.73 -0.000010    0.25    165.98   
   599. D(H 111,C  37,C  36,H 109)     49.10 -0.000010    0.24     49.34   
   600. D(H 111,C  37,C  36,C  35)    -71.55 -0.000012    0.26    -71.29   
   601. D(C  38,C  37,C  36,H 110)    -13.77 -0.000026    0.25    -13.51   
   602. D(C  38,C  37,C  36,H 109)   -130.40 -0.000025    0.25   -130.15   
   603. D(C  38,C  37,C  36,C  35)    108.96 -0.000028    0.27    109.22   
   604. D(C  40,C  38,C  37,H 111)      0.62 -0.000007    0.01      0.63   
   605. D(C  40,C  38,C  37,C  36)   -179.89  0.000009    0.00   -179.89   
   606. D(C  39,C  38,C  37,H 111)   -178.59 -0.000021    0.01   -178.58   
   607. D(C  39,C  38,C  37,C  36)      0.89 -0.000005    0.00      0.90   
   608. D(H 114,C  39,C  38,C  40)    -63.21 -0.000006   -0.18    -63.39   
   609. D(H 114,C  39,C  38,C  37)    116.03  0.000008   -0.18    115.85   
   610. D(H 113,C  39,C  38,C  40)     54.03 -0.000008   -0.18     53.86   
   611. D(H 113,C  39,C  38,C  37)   -126.72  0.000006   -0.18   -126.90   
   612. D(H 112,C  39,C  38,C  40)    175.60 -0.000007   -0.17    175.42   
   613. D(H 112,C  39,C  38,C  37)     -5.16  0.000006   -0.17     -5.33   
   614. D(H 116,C  40,C  38,C  39)     28.51 -0.000016    0.02     28.53   
   615. D(H 116,C  40,C  38,C  37)   -150.77 -0.000029    0.02   -150.75   
   616. D(H 115,C  40,C  38,C  39)    145.32 -0.000007    0.02    145.35   
   617. D(H 115,C  40,C  38,C  37)    -33.96 -0.000020    0.03    -33.94   
   618. D(C  41,C  40,C  38,C  39)    -93.98 -0.000034   -0.01    -93.99   
   619. D(C  41,C  40,C  38,C  37)     86.74 -0.000047   -0.01     86.73   
   620. D(H 118,C  41,C  40,H 115)    -54.65 -0.000002   -0.02    -54.67   
   621. D(H 118,C  41,C  40,C  38)   -176.60  0.000005    0.02   -176.58   
   622. D(H 117,C  41,C  40,H 116)    174.61 -0.000002   -0.01    174.60   
   623. D(H 117,C  41,C  40,H 115)     59.64 -0.000010   -0.01     59.63   
   624. D(H 117,C  41,C  40,C  38)    -62.31 -0.000002    0.02    -62.28   
   625. D(C  42,C  41,C  40,H 116)    -64.16 -0.000022    0.09    -64.07   
   626. D(C  42,C  41,C  40,H 115)   -179.12 -0.000031    0.08   -179.04   
   627. D(H 118,C  41,C  40,H 116)     60.31  0.000006   -0.01     60.30   
   628. D(C  42,C  41,C  40,C  38)     58.93 -0.000023    0.12     59.05   
   629. D(H 119,C  42,C  41,H 118)    164.37 -0.000003    0.15    164.51   
   630. D(H 119,C  42,C  41,H 117)     47.74  0.000001    0.15     47.88   
   631. D(H 119,C  42,C  41,C  40)    -72.90  0.000024    0.06    -72.84   
   632. D(C  43,C  42,C  41,H 118)    -15.25  0.000016    0.14    -15.11   
   633. D(C  43,C  42,C  41,H 117)   -131.88  0.000020    0.14   -131.74   
   634. D(C  43,C  42,C  41,C  40)    107.48  0.000042    0.06    107.54   
   635. D(C  44,C  43,C  42,H 119)     -1.29  0.000009   -0.03     -1.32   
   636. D(C  44,C  43,C  42,C  41)    178.32 -0.000010   -0.03    178.29   
   637. D(C  50,C  43,C  42,H 119)    178.39  0.000015   -0.00    178.39   
   638. D(C  50,C  43,C  42,C  41)     -2.00 -0.000004    0.00     -2.00   
   639. D(H 121,C  44,C  43,C  50)   -153.66  0.000011    0.45   -153.21   
   640. D(H 121,C  44,C  43,C  42)     26.05  0.000016    0.48     26.53   
   641. D(H 120,C  44,C  43,C  50)    -37.06  0.000010    0.47    -36.59   
   642. D(H 120,C  44,C  43,C  42)    142.64  0.000015    0.50    143.14   
   643. D(C  45,C  44,C  43,C  50)     85.76  0.000027    0.48     86.24   
   644. D(C  45,C  44,C  43,C  42)    -94.53  0.000032    0.51    -94.02   
   645. D(H 123,C  45,C  44,H 121)    -65.85  0.000008    0.23    -65.62   
   646. D(H 123,C  45,C  44,H 120)    179.22  0.000007    0.24    179.45   
   647. D(H 123,C  45,C  44,C  43)     55.75 -0.000001    0.23     55.98   
   648. D(H 122,C  45,C  44,H 121)     48.39  0.000004    0.25     48.64   
   649. D(H 122,C  45,C  44,H 120)    -66.54  0.000003    0.25    -66.28   
   650. D(H 122,C  45,C  44,C  43)    170.00 -0.000005    0.25    170.25   
   651. D(C  46,C  45,C  44,H 121)    168.34  0.000009    0.26    168.60   
   652. D(C  46,C  45,C  44,H 120)     53.41  0.000009    0.26     53.67   
   653. D(C  46,C  45,C  44,C  43)    -70.05  0.000001    0.25    -69.80   
   654. D(H 124,C  46,C  45,H 123)   -179.54 -0.000006   -0.04   -179.58   
   655. D(H 124,C  46,C  45,H 122)     63.84  0.000003   -0.06     63.78   
   656. D(H 124,C  46,C  45,C  44)    -55.25  0.000003   -0.06    -55.31   
   657. D(C  47,C  46,C  45,H 123)      1.82  0.000003   -0.06      1.76   
   658. D(C  47,C  46,C  45,H 122)   -114.80  0.000012   -0.08   -114.88   
   659. D(C  47,C  46,C  45,C  44)    126.11  0.000011   -0.08    126.03   
   660. D(C  49,C  47,C  46,H 124)     -0.16  0.000000    0.03     -0.13   
   661. D(C  49,C  47,C  46,C  45)    178.44 -0.000008    0.06    178.50   
   662. D(C  48,C  47,C  46,H 124)   -179.80  0.000004    0.04   -179.76   
   663. D(C  48,C  47,C  46,C  45)     -1.20 -0.000005    0.06     -1.14   
   664. D(H 127,C  48,C  47,C  49)    -60.68  0.000001    0.25    -60.43   
   665. D(H 127,C  48,C  47,C  46)    118.99 -0.000002    0.24    119.23   
   666. D(H 126,C  48,C  47,C  49)     56.64  0.000002    0.24     56.88   
   667. D(H 126,C  48,C  47,C  46)   -123.70 -0.000001    0.24   -123.46   
   668. D(H 125,C  48,C  47,C  49)    177.97 -0.000001    0.25    178.23   
   669. D(H 125,C  48,C  47,C  46)     -2.36 -0.000004    0.25     -2.11   
   670. D(H 130,C  49,C  47,C  48)    -58.98 -0.000001   -0.03    -59.01   
   671. D(H 130,C  49,C  47,C  46)    121.35  0.000002   -0.03    121.32   
   672. D(H 129,C  49,C  47,C  48)     59.04 -0.000001   -0.03     59.00   
   673. D(H 129,C  49,C  47,C  46)   -120.64  0.000002   -0.02   -120.67   
   674. D(H 128,C  49,C  47,C  48)    180.00 -0.000002   -0.03    179.97   
   675. D(H 128,C  49,C  47,C  46)      0.32  0.000001   -0.02      0.30   
   676. D(H 133,C  50,C  43,C  44)    -56.68  0.000004    0.23    -56.45   
   677. D(H 133,C  50,C  43,C  42)    123.62 -0.000002    0.20    123.83   
   678. D(H 132,C  50,C  43,C  44)     60.74  0.000004    0.22     60.96   
   679. D(H 132,C  50,C  43,C  42)   -118.95 -0.000001    0.19   -118.76   
   680. D(H 131,C  50,C  43,C  44)   -178.54 -0.000003    0.23   -178.30   
   681. D(H 131,C  50,C  43,C  42)      1.77 -0.000008    0.20      1.98   
   682. D(H 134,C  51,C   5,C   6)      2.04 -0.000009    0.06      2.09   
   683. D(H 134,C  51,C   5,C   4)   -179.04 -0.000004    0.05   -178.99   
   684. D(C  52,C  51,C   5,C   6)   -177.83 -0.000022    0.11   -177.73   
   685. D(C  52,C  51,C   5,C   4)      1.09 -0.000016    0.10      1.19   
   686. D(O  53,C  52,C  51,H 134)     -0.07 -0.000005    0.19      0.11   
   687. D(O  53,C  52,C  51,C   5)    179.81  0.000007    0.14    179.95   
   688. D(C   1,C  52,C  51,H 134)   -179.99 -0.000011    0.10   -179.89   
   689. D(C   1,C  52,C  51,C   5)     -0.11  0.000001    0.05     -0.06   
   690. D(O  53,C  52,C   1,C   2)    179.87  0.000010   -0.26    179.60   
   691. D(O  53,C  52,C   1,C   0)     -0.02  0.000013   -0.11     -0.13   
   692. D(C  51,C  52,C   1,C   2)     -0.22  0.000016   -0.17     -0.39   
   693. D(C  51,C  52,C   1,C   0)    179.90  0.000020   -0.02    179.88   
    ----------------------------------------------------------------------------

         *************************************************************
         *                GEOMETRY OPTIMIZATION CYCLE   3            *
         *************************************************************
---------------------------------
CARTESIAN COORDINATES (ANGSTROEM)
---------------------------------
  C     17.334432    2.806512   -0.989663
  C     16.099600    1.983556   -0.743275
  C     14.977231    1.979081   -1.507377
  C     14.758496    2.800055   -2.749921
  C     13.823833    1.092496   -1.147219
  C     13.890143    0.231953    0.076194
  C     12.675536   -0.593446    0.433917
  C     11.650239    0.228825    1.191343
  C     10.373735    0.465068    0.843646
  C      9.488045    1.315904    1.725552
  C      9.732405   -0.072913   -0.425128
  C      9.219182   -1.539599   -0.335124
  C      8.178739   -1.782475    0.728193
  C      6.868742   -2.046876    0.572853
  C      6.169949   -2.178651   -0.761073
  C      5.986965   -2.251362    1.797719
  C      5.407791   -0.948497    2.422263
  C      4.547614   -0.118468    1.504144
  C      3.214598    0.061323    1.540111
  C      2.292167   -0.550776    2.569379
  C      2.542192    0.950042    0.501740
  C      2.176292    0.246126   -0.837370
  C      1.227728   -0.918571   -0.715162
  C     -0.058582   -0.994768   -1.102445
  C     -0.818627    0.119815   -1.784342
  C     -0.843721   -2.279936   -0.875351
  C     -1.504572   -2.413640    0.527604
  C     -2.490659   -1.330840    0.883520
  C     -3.829642   -1.417313    0.984356
  C     -4.627813   -2.682430    0.766380
  C     -4.640852   -0.184720    1.361082
  C     -5.041888    0.736561    0.172167
  C     -5.896458    0.090616   -0.888267
  C     -7.202999    0.286911   -1.142943
  C     -8.090541    1.250566   -0.388988
  C     -7.879598   -0.481974   -2.270549
  C     -8.391564   -1.901651   -1.890242
  C     -9.403929   -1.944629   -0.774530
  C    -10.717713   -2.226349   -0.845529
  C    -11.452902   -2.587220   -2.116307
  C    -11.565490   -2.210605    0.419361
  C    -12.150697   -0.821331    0.807599
  C    -13.039802   -0.183942   -0.229370
  C    -14.376706   -0.030649   -0.206413
  C    -15.071295    0.684138   -1.355281
  C    -15.307572    2.205753   -1.138331
  C    -16.338590    2.547180   -0.094278
  C    -16.219513    3.347183    0.979859
  C    -14.959239    4.077358    1.381642
  C    -17.397578    3.587646    1.897654
  C    -15.277637   -0.530983    0.899119
  C     15.017549    0.249151    0.810525
  C     16.170577    1.102097    0.464360
  O     17.182251    1.084474    1.168470
  O     12.828976    1.062352   -1.871163
  H     17.250176    3.441087   -1.871753
  H     18.205772    2.152249   -1.113404
  H     17.545214    3.442108   -0.121337
  H     15.598893    3.457776   -2.971456
  H     13.854582    3.411603   -2.646331
  H     14.592936    2.145067   -3.613770
  H     13.006571   -1.429327    1.064484
  H     12.243467   -1.015886   -0.476551
  H     12.022509    0.662360    2.120801
  H     10.003491    1.637218    2.637124
  H      8.578960    0.772047    2.015142
  H      9.152556    2.213103    1.185653
  H     10.449293   -0.017225   -1.252118
  H      8.885826    0.570841   -0.696912
  H     10.083330   -2.190200   -0.137289
  H      8.841126   -1.819538   -1.324558
  H      8.556178   -1.737050    1.752215
  H      6.818101   -1.960856   -1.613977
  H      5.303689   -1.506389   -0.813209
  H      5.775938   -3.197717   -0.886054
  H      6.565184   -2.755681    2.582703
  H      5.150384   -2.915650    1.542066
  H      6.258642   -0.335971    2.755542
  H      4.855518   -1.230226    3.325934
  H      5.095022    0.404169    0.716676
  H      2.800587   -1.232955    3.255811
  H      1.479204   -1.104432    2.081801
  H      1.811463    0.236984    3.167514
  H      3.207378    1.787398    0.254146
  H      1.627688    1.385537    0.926637
  H      3.113613   -0.108347   -1.291204
  H      1.772687    1.008195   -1.513582
  H      1.658995   -1.810494   -0.255369
  H     -0.245038    1.046430   -1.870389
  H     -1.747005    0.344563   -1.243290
  H     -1.119932   -0.187901   -2.796246
  H     -0.175782   -3.142034   -1.000203
  H     -1.627909   -2.371713   -1.639027
  H     -0.696625   -2.411652    1.274256
  H     -1.974175   -3.402319    0.581151
  H     -2.041755   -0.357148    1.091492
  H     -4.018425   -3.527662    0.435699
  H     -5.416430   -2.520945    0.019988
  H     -5.139286   -2.975403    1.694810
  H     -4.062461    0.429808    2.063016
  H     -5.555477   -0.491875    1.886248
  H     -4.113460    1.097692   -0.294171
  H     -5.541767    1.617513    0.590575
  H     -5.370203   -0.621869   -1.527290
  H     -7.585645    1.742303    0.446659
  H     -8.975746    0.734850    0.005890
  H     -8.466888    2.031563   -1.065530
  H     -7.173658   -0.605940   -3.101998
  H     -8.726411    0.101145   -2.656863
  H     -7.516707   -2.499265   -1.593959
  H     -8.791257   -2.366154   -2.798741
  H     -8.999368   -1.722943    0.215482
  H    -10.832103   -2.511174   -3.012937
  H    -12.329151   -1.940851   -2.253874
  H    -11.836542   -3.616159   -2.055640
  H    -10.960246   -2.554409    1.268099
  H    -12.397216   -2.920286    0.313159
  H    -11.303210   -0.148641    1.005409
  H    -12.681752   -0.938797    1.759105
  H    -12.513050    0.203543   -1.103984
  H    -16.039660    0.204831   -1.560724
  H    -14.466814    0.575838   -2.264523
  H    -15.647251    2.613443   -2.103943
  H    -14.345015    2.682389   -0.923994
  H    -17.314903    2.086145   -0.264529
  H    -14.109731    3.869112    0.726478
  H    -14.670234    3.808912    2.407754
  H    -15.127108    5.164065    1.383359
  H    -18.289067    3.041551    1.570956
  H    -17.649142    4.657261    1.944636
  H    -17.164704    3.279997    2.927414
  H    -14.731691   -1.011078    1.715674
  H    -15.996047   -1.261569    0.500127
  H    -15.872032    0.290259    1.318706
  H     15.134691   -0.364762    1.700571

----------------------------
CARTESIAN COORDINATES (A.U.)
----------------------------
  NO LB      ZA    FRAG     MASS         X           Y           Z
   0 C     6.0000    0    12.011   32.757330    5.303539   -1.870191
   1 C     6.0000    0    12.011   30.423835    3.748378   -1.404587
   2 C     6.0000    0    12.011   28.302865    3.739922   -2.848529
   3 C     6.0000    0    12.011   27.889517    5.291337   -5.196598
   4 C     6.0000    0    12.011   26.123259    2.064519   -2.167930
   5 C     6.0000    0    12.011   26.248566    0.438327    0.143985
   6 C     6.0000    0    12.011   23.953292   -1.121450    0.819983
   7 C     6.0000    0    12.011   22.015762    0.432417    2.251312
   8 C     6.0000    0    12.011   19.603519    0.878851    1.594260
   9 C     6.0000    0    12.011   17.929807    2.486699    3.260821
  10 C     6.0000    0    12.011   18.391581   -0.137786   -0.803376
  11 C     6.0000    0    12.011   17.421729   -2.909421   -0.633293
  12 C     6.0000    0    12.011   15.455576   -3.368389    1.376086
  13 C     6.0000    0    12.011   12.980041   -3.868036    1.082535
  14 C     6.0000    0    12.011   11.659513   -4.117054   -1.438220
  15 C     6.0000    0    12.011   11.313725   -4.254458    3.397196
  16 C     6.0000    0    12.011   10.219243   -1.792400    4.577414
  17 C     6.0000    0    12.011    8.593745   -0.223872    2.842420
  18 C     6.0000    0    12.011    6.074709    0.115884    2.910389
  19 C     6.0000    0    12.011    4.331568   -1.040817    4.855423
  20 C     6.0000    0    12.011    4.804046    1.795319    0.948150
  21 C     6.0000    0    12.011    4.112596    0.465110   -1.582400
  22 C     6.0000    0    12.011    2.320069   -1.735848   -1.351460
  23 C     6.0000    0    12.011   -0.110704   -1.879839   -2.083319
  24 C     6.0000    0    12.011   -1.546980    0.226418   -3.371918
  25 C     6.0000    0    12.011   -1.594401   -4.308454   -1.654173
  26 C     6.0000    0    12.011   -2.843228   -4.561118    0.997026
  27 C     6.0000    0    12.011   -4.706664   -2.514923    1.669611
  28 C     6.0000    0    12.011   -7.236975   -2.678334    1.860163
  29 C     6.0000    0    12.011   -8.745299   -5.069057    1.448248
  30 C     6.0000    0    12.011   -8.769940   -0.349071    2.572073
  31 C     6.0000    0    12.011   -9.527787    1.391898    0.325349
  32 C     6.0000    0    12.011  -11.142692    0.171240   -1.678581
  33 C     6.0000    0    12.011  -13.611695    0.542183   -2.159850
  34 C     6.0000    0    12.011  -15.288907    2.363228   -0.735081
  35 C     6.0000    0    12.011  -14.890283   -0.910798   -4.290716
  36 C     6.0000    0    12.011  -15.857759   -3.593600   -3.572040
  37 C     6.0000    0    12.011  -17.770850   -3.674817   -1.463650
  38 C     6.0000    0    12.011  -20.253542   -4.207190   -1.597819
  39 C     6.0000    0    12.011  -21.642848   -4.889137   -3.999240
  40 C     6.0000    0    12.011  -21.855608   -4.177438    0.792477
  41 C     6.0000    0    12.011  -22.961491   -1.552090    1.526141
  42 C     6.0000    0    12.011  -24.641655   -0.347599   -0.433446
  43 C     6.0000    0    12.011  -27.168037   -0.057919   -0.390064
  44 C     6.0000    0    12.011  -28.480620    1.292833   -2.561110
  45 C     6.0000    0    12.011  -28.927119    4.168270   -2.151134
  46 C     6.0000    0    12.011  -30.875460    4.813472   -0.178159
  47 C     6.0000    0    12.011  -30.650437    6.325260    1.851666
  48 C     6.0000    0    12.011  -28.268865    7.705090    2.610924
  49 C     6.0000    0    12.011  -32.876658    6.779668    3.586046
  50 C     6.0000    0    12.011  -28.870550   -1.003413    1.699089
  51 C     6.0000    0    12.011   28.379054    0.470828    1.531670
  52 C     6.0000    0    12.011   30.557962    2.082661    0.877512
  53 O     8.0000    0    15.999   32.469748    2.049359    2.208088
  54 O     8.0000    0    15.999   24.243251    2.007554   -3.535986
  55 H     1.0000    0     1.008   32.598109    6.502713   -3.537100
  56 H     1.0000    0     1.008   34.403923    4.067162   -2.104029
  57 H     1.0000    0     1.008   33.155650    6.504642   -0.229294
  58 H     1.0000    0     1.008   29.477636    6.534250   -5.615239
  59 H     1.0000    0     1.008   26.181366    6.446994   -5.000840
  60 H     1.0000    0     1.008   27.576653    4.053589   -6.829035
  61 H     1.0000    0     1.008   24.578858   -2.701037    2.011583
  62 H     1.0000    0     1.008   23.136800   -1.919746   -0.900550
  63 H     1.0000    0     1.008   22.719249    1.251679    4.007732
  64 H     1.0000    0     1.008   18.903859    3.093894    4.983442
  65 H     1.0000    0     1.008   16.211884    1.458958    3.808066
  66 H     1.0000    0     1.008   17.295824    4.182159    2.240559
  67 H     1.0000    0     1.008   19.746303   -0.032550   -2.366160
  68 H     1.0000    0     1.008   16.791777    1.078734   -1.316972
  69 H     1.0000    0     1.008   19.054733   -4.138879   -0.259439
  70 H     1.0000    0     1.008   16.707307   -3.438428   -2.503053
  71 H     1.0000    0     1.008   16.168833   -3.282548    3.311206
  72 H     1.0000    0     1.008   12.884343   -3.705481   -3.049974
  73 H     1.0000    0     1.008   10.022520   -2.846662   -1.536742
  74 H     1.0000    0     1.008   10.914941   -6.042809   -1.674400
  75 H     1.0000    0     1.008   12.406399   -5.207482    4.880602
  76 H     1.0000    0     1.008    9.732815   -5.509779    2.914083
  77 H     1.0000    0     1.008   11.827119   -0.634893    5.207220
  78 H     1.0000    0     1.008    9.175599   -2.324790    6.285105
  79 H     1.0000    0     1.008    9.628196    0.763769    1.354322
  80 H     1.0000    0     1.008    5.292342   -2.329948    6.152591
  81 H     1.0000    0     1.008    2.795291   -2.087074    3.934034
  82 H     1.0000    0     1.008    3.423169    0.447835    5.985734
  83 H     1.0000    0     1.008    6.061067    3.377693    0.480266
  84 H     1.0000    0     1.008    3.075884    2.618285    1.751090
  85 H     1.0000    0     1.008    5.883875   -0.204745   -2.440022
  86 H     1.0000    0     1.008    3.349893    1.905212   -2.860256
  87 H     1.0000    0     1.008    3.135046   -3.421338   -0.482577
  88 H     1.0000    0     1.008   -0.463054    1.977467   -3.534523
  89 H     1.0000    0     1.008   -3.301360    0.651130   -2.349477
  90 H     1.0000    0     1.008   -2.116364   -0.355082   -5.284138
  91 H     1.0000    0     1.008   -0.332180   -5.937585   -1.890110
  92 H     1.0000    0     1.008   -3.076302   -4.481887   -3.097312
  93 H     1.0000    0     1.008   -1.316430   -4.557363    2.407994
  94 H     1.0000    0     1.008   -3.730650   -6.429451    1.098217
  95 H     1.0000    0     1.008   -3.858359   -0.674911    2.062620
  96 H     1.0000    0     1.008   -7.593723   -6.666316    0.823352
  97 H     1.0000    0     1.008  -10.235569   -4.763896    0.037772
  98 H     1.0000    0     1.008   -9.711844   -5.622697    3.202728
  99 H     1.0000    0     1.008   -7.676938    0.812219    3.898536
 100 H     1.0000    0     1.008  -10.498331   -0.929509    3.564492
 101 H     1.0000    0     1.008   -7.773313    2.074337   -0.555903
 102 H     1.0000    0     1.008  -10.472422    3.056656    1.116025
 103 H     1.0000    0     1.008  -10.148213   -1.175163   -2.886160
 104 H     1.0000    0     1.008  -14.334791    3.292475    0.844064
 105 H     1.0000    0     1.008  -16.961702    1.388665    0.011130
 106 H     1.0000    0     1.008  -16.000099    3.839098   -2.013561
 107 H     1.0000    0     1.008  -13.556248   -1.145060   -5.861927
 108 H     1.0000    0     1.008  -16.490527    0.191137   -5.020743
 109 H     1.0000    0     1.008  -14.204517   -4.722927   -3.012145
 110 H     1.0000    0     1.008  -16.613069   -4.471382   -5.288854
 111 H     1.0000    0     1.008  -17.006340   -3.255891    0.407201
 112 H     1.0000    0     1.008  -20.469708   -4.745432   -5.693625
 113 H     1.0000    0     1.008  -23.298718   -3.667676   -4.259204
 114 H     1.0000    0     1.008  -22.367823   -6.833549   -3.884597
 115 H     1.0000    0     1.008  -20.711864   -4.827134    2.396361
 116 H     1.0000    0     1.008  -23.427343   -5.518540    0.591784
 117 H     1.0000    0     1.008  -21.359971   -0.280891    1.899947
 118 H     1.0000    0     1.008  -23.965038   -1.774069    3.324226
 119 H     1.0000    0     1.008  -23.646238    0.384641   -2.086227
 120 H     1.0000    0     1.008  -30.310565    0.387075   -2.949340
 121 H     1.0000    0     1.008  -27.338317    1.088176   -4.279329
 122 H     1.0000    0     1.008  -29.569020    4.938692   -3.975875
 123 H     1.0000    0     1.008  -27.108150    5.068981   -1.746096
 124 H     1.0000    0     1.008  -32.720424    3.942243   -0.499887
 125 H     1.0000    0     1.008  -26.663528    7.311562    1.372845
 126 H     1.0000    0     1.008  -27.722724    7.197801    4.549995
 127 H     1.0000    0     1.008  -28.586091    9.758669    2.614170
 128 H     1.0000    0     1.008  -34.561328    5.747699    2.968676
 129 H     1.0000    0     1.008  -33.352044    8.800949    3.674830
 130 H     1.0000    0     1.008  -32.436590    6.198295    5.532011
 131 H     1.0000    0     1.008  -27.838861   -1.910660    3.242154
 132 H     1.0000    0     1.008  -30.228148   -2.384020    0.945104
 133 H     1.0000    0     1.008  -29.993795    0.548510    2.491994
 134 H     1.0000    0     1.008   28.600422   -0.689301    3.213613

--------------------------------
INTERNAL COORDINATES (ANGSTROEM)
--------------------------------
 C      0   0   0     0.000000000000     0.00000000     0.00000000
 C      1   0   0     1.504251734259     0.00000000     0.00000000
 C      2   1   0     1.357786318897   126.02886476     0.00000000
 C      3   2   1     1.505243943405   125.65222182     0.03935810
 C      3   2   1     1.498690409789   120.19064363   179.34463682
 C      5   3   2     1.497220993720   120.15194440     1.50434885
 C      6   5   3     1.511462200597   118.14297283   177.05936458
 C      7   6   5     1.516923751844   111.42684947   277.40550891
 C      8   7   6     1.343936841634   127.45202762   121.29847967
 C      9   8   7     1.511994455558   120.29159428   180.05938379
 C      9   8   7     1.520038518657   123.67501480   359.59772327
 C     11   9   8     1.556491663446   115.11003636    82.16577993
 C     12  11   9     1.507366429888   114.84803932    59.35013226
 C     13  12  11     1.345410914195   128.48343660   109.58162399
 C     14  13  12     1.511633411371   124.68932153     1.14650820
 C     14  13  12     1.523036745284   119.81822562   180.43819843
 C     16  14  13     1.556584912191   115.19620689    85.60090969
 C     17  16  14     1.507247911221   115.39600919    59.40869070
 C     18  17  16     1.345567197707   128.51136428   108.48582162
 C     19  18  17     1.511600610105   124.65524811     0.92270440
 C     19  18  17     1.523209333303   119.80567144   180.11502357
 C     21  19  18     1.556468863586   115.23991691    85.43361322
 C     22  21  19     1.507059426872   115.32236326    59.84546747
 C     23  22  21     1.345506343952   128.47313699   109.12804823
 C     24  23  22     1.511604305948   124.66471110     1.09529822
 C     24  23  22     1.523046513961   119.84751663   180.30387146
 C     26  24  23     1.556560777741   115.19715398    85.57359147
 C     27  26  24     1.507149840778   115.39858340    59.37918451
 C     28  27  26     1.345555999064   128.50646424   108.85964261
 C     29  28  27     1.511657812361   124.63936097     0.89367990
 C     29  28  27     1.522914674186   119.77470620   180.00190239
 C     31  29  28     1.556633388922   115.29705043    86.26650336
 C     32  31  29     1.507334011343   115.45256654    60.45728828
 C     33  32  31     1.345525543429   128.40063927   107.61338771
 C     34  33  32     1.511559196456   124.66340194     0.92448345
 C     34  33  32     1.523307317613   119.85249168   180.25363737
 C     36  34  33     1.556350518731   115.19173203    84.75236600
 C     37  36  34     1.507163372137   115.33192997    59.31686844
 C     38  37  36     1.345524198530   128.51836702   109.22265321
 C     39  38  37     1.511822203144   124.69119869     0.89773063
 C     39  38  37     1.522800174463   119.84102824   180.10767169
 C     41  39  38     1.556688702101   115.19348531    86.73014463
 C     42  41  39     1.507340796947   115.31216114    59.05119494
 C     43  42  41     1.345859151496   128.48820387   107.53998283
 C     44  43  42     1.520944630515   119.62279797   178.29289260
 C     45  44  43     1.555058641412   115.07863142   265.97615002
 C     46  45  44     1.506524646042   114.98785434   290.20106085
 C     47  46  45     1.344602378846   128.89194171   126.02825437
 C     48  47  46     1.510918188430   125.01763637   358.86138199
 C     48  47  46     1.512616050127   120.68531409   178.49680422
 C     44  43  42     1.511360999967   124.53505269   358.00411462
 C      6   5   3     1.345578426092   118.40459242   358.08543110
 C     52   6   5     1.475405260538   122.28513063     1.18718525
 O     53  52   6     1.232706621616   119.93990972   179.94751428
 O      5   3   2     1.230749876745   119.68491917   182.43296359
 H      1   2   3     1.089893600206   112.80755785     0.60170394
 H      1   2   3     1.096633054121   110.14115301   239.19838462
 H      1   2   3     1.096540431730   110.19419175   122.10517000
 H      4   3   2     1.089927391340   112.63548675   357.56017810
 H      4   3   2     1.096258689397   110.24722895   236.13151598
 H      4   3   2     1.096655476619   110.26882866   118.87835818
 H      7   6   5     1.098133560447   108.01901900   157.40275943
 H      7   6   5     1.092744040772   109.36945533    40.49814778
 H      8   7   6     1.091067796272   114.21298887   301.16707753
 H     10   9   8     1.095395261059   112.01289329   357.46621367
 H     10   9   8     1.098216617459   111.10191894   236.09335678
 H     10   9   8     1.099549920870   110.57893102   118.27905002
 H     11   9   8     1.095874810203   109.62761556   320.33929405
 H     11   9   8     1.097717250049   108.93488843   203.88709804
 H     12  11   9     1.099624237814   107.98706061   297.92848863
 H     12  11   9     1.095569212142   107.59792678   183.43694347
 H     13  12  11     1.092311363537   114.58896243   289.37697605
 H     15  14  13     1.093151490228   113.39323044   355.51295997
 H     15  14  13     1.097752334143   110.69034070   233.97542467
 H     15  14  13     1.099708771099   110.28543564   116.71952510
 H     16  14  13     1.097667658183   109.38053926   324.97073717
 H     16  14  13     1.098410023237   109.57063958   208.15699933
 H     17  16  14     1.100095824734   107.44630044   298.09570558
 H     17  16  14     1.095900279675   107.64896885   183.80374128
 H     18  17  16     1.092204019426   114.62431738   288.01282992
 H     20  19  18     1.093182052058   113.35590635   355.41828304
 H     20  19  18     1.097804750876   110.71384856   233.90883349
 H     20  19  18     1.099731159360   110.30510794   116.64349980
 H     21  19  18     1.097698574824   109.34956984   324.81517672
 H     21  19  18     1.098412805779   109.58183620   208.04610891
 H     22  21  19     1.100084067515   107.47910474   298.44682001
 H     22  21  19     1.095860187338   107.63611449   184.12929500
 H     23  22  21     1.092212233701   114.62738010   288.73531444
 H     25  24  23     1.093171206300   113.37156614   355.41240546
 H     25  24  23     1.097786560311   110.72227456   233.85329769
 H     25  24  23     1.099737538261   110.27459441   116.60531944
 H     26  24  23     1.097699601892   109.39421873   324.95038373
 H     26  24  23     1.098441984785   109.56420993   208.13823250
 H     27  26  24     1.100123475562   107.44350832   298.09601129
 H     27  26  24     1.095847361791   107.66643533   183.79046870
 H     28  27  26     1.092173699604   114.61717943   288.31857865
 H     30  29  28     1.093216166905   113.35047441   355.44498105
 H     30  29  28     1.097768323583   110.74710140   233.91961962
 H     30  29  28     1.099737267465   110.29111171   116.64592464
 H     31  29  28     1.097675980613   109.30699974   325.68504443
 H     31  29  28     1.098490891672   109.60075391   208.91384095
 H     32  31  29     1.099938793502   107.49783626   298.93938245
 H     32  31  29     1.095910947709   107.55772614   184.67624770
 H     33  32  31     1.092213925763   114.70758568   287.23073688
 H     35  34  33     1.093175492811   113.38267640   356.16186927
 H     35  34  33     1.097943296516   110.69169715   234.63760237
 H     35  34  33     1.099682927660   110.29501527   117.40648660
 H     36  34  33     1.097737721436   109.39222581   324.11715008
 H     36  34  33     1.098343139986   109.56230484   207.33216264
 H     37  36  34     1.100137291981   107.44149540   298.05062105
 H     37  36  34     1.095850125807   107.70098889   183.73769245
 H     38  37  36     1.092217093809   114.60830311   288.71475831
 H     40  39  38     1.093214904575   113.36923616   354.66583826
 H     40  39  38     1.097511064189   110.67302623   233.09626336
 H     40  39  38     1.099806827467   110.27846882   115.85204903
 H     41  39  38     1.097669680395   109.39341004   326.06500207
 H     41  39  38     1.098496326195   109.54443260   209.25185894
 H     42  41  39     1.099943502630   107.51762983   297.71911251
 H     42  41  39     1.095983696718   107.63948460   183.42023053
 H     43  42  41     1.092044745279   114.61359915   287.16020386
 H     45  44  43     1.099851122249   109.77797330   143.14169586
 H     45  44  43     1.097199865490   109.14603855    26.52731856
 H     46  45  44     1.101816179639   106.65657077   170.24609442
 H     46  45  44     1.095279348917   108.63789967    55.98453334
 H     47  46  45     1.093034987960   114.06359059   304.68575382
 H     49  48  47     1.092826081964   113.38352965   357.88560058
 H     49  48  47     1.099314972555   110.45588776   236.53717726
 H     49  48  47     1.099597851819   110.52875674   119.22792818
 H     50  48  47     1.095309812558   111.94157214     0.29516588
 H     50  48  47     1.099804120449   111.01868581   239.33082003
 H     50  48  47     1.099674391733   111.02530114   121.31988664
 H     51  44  43     1.093302624267   113.20511488     1.97777896
 H     51  44  43     1.099574001937   110.12073598   241.24368949
 H     51  44  43     1.097177101995   110.78640357   123.82663784
 H     52   6   5     1.087563453806   121.98211903   181.01070385

---------------------------
INTERNAL COORDINATES (A.U.)
---------------------------
 C      0   0   0     0.000000000000     0.00000000     0.00000000
 C      1   0   0     2.842623814225     0.00000000     0.00000000
 C      2   1   0     2.565844291100   126.02886476     0.00000000
 C      3   2   1     2.844498817779   125.65222182     0.03935810
 C      3   2   1     2.832114434035   120.19064363   179.34463682
 C      5   3   2     2.829337640089   120.15194440     1.50434885
 C      6   5   3     2.856249620902   118.14297283   177.05936458
 C      7   6   5     2.866570457026   111.42684947   277.40550891
 C      8   7   6     2.539672571975   127.45202762   121.29847967
 C      9   8   7     2.857255437013   120.29159428   180.05938379
 C      9   8   7     2.872456513273   123.67501480   359.59772327
 C     11   9   8     2.941342973645   115.11003636    82.16577993
 C     12  11   9     2.848509735955   114.84803932    59.35013226
 C     13  12  11     2.542458165417   128.48343660   109.58162399
 C     14  13  12     2.856573162377   124.68932153     1.14650820
 C     14  13  12     2.878122340485   119.81822562   180.43819843
 C     16  14  13     2.941519188235   115.19620689    85.60090969
 C     17  16  14     2.848285768133   115.39600919    59.40869070
 C     18  17  16     2.542753498455   128.51136428   108.48582162
 C     19  18  17     2.856511176967   124.65524811     0.92270440
 C     19  18  17     2.878448484575   119.80567144   180.11502357
 C     21  19  18     2.941299888153   115.23991691    85.43361322
 C     22  21  19     2.847929584332   115.32236326    59.84546747
 C     23  22  21     2.542638501522   128.47313699   109.12804823
 C     24  23  22     2.856518161098   124.66471110     1.09529822
 C     24  23  22     2.878140800610   119.84751663   180.30387146
 C     26  24  23     2.941473580733   115.19715398    85.57359147
 C     27  26  24     2.848100441853   115.39858340    59.37918451
 C     28  27  26     2.542732336086   128.50646424   108.85964261
 C     29  28  27     2.856619273566   124.63936097     0.89367990
 C     29  28  27     2.877891659541   119.77470620   180.00190239
 C     31  29  28     2.941610795980   115.29705043    86.26650336
 C     32  31  29     2.848448473782   115.45256654    60.45728828
 C     33  32  31     2.542674783276   128.40063927   107.61338771
 C     34  33  32     2.856432916512   124.66340194     0.92448345
 C     34  33  32     2.878633648087   119.85249168   180.25363737
 C     36  34  33     2.941076248789   115.19173203    84.75236600
 C     37  36  34     2.848126012415   115.33192997    59.31686844
 C     38  37  36     2.542672241786   128.51836702   109.22265321
 C     39  38  37     2.856929927123   124.69119869     0.89773063
 C     39  38  37     2.877675286422   119.84102824   180.10767169
 C     41  39  38     2.941715322739   115.19348531    86.73014463
 C     42  41  39     2.848461296716   115.31216114    59.05119494
 C     43  42  41     2.543305211158   128.48820387   107.53998283
 C     44  43  42     2.874168816532   119.62279797   178.29289260
 C     45  44  43     2.938634954456   115.07863142   265.97615002
 C     46  45  44     2.846918995022   114.98785434   290.20106085
 C     47  46  45     2.540930255039   128.89194171   126.02825437
 C     48  47  46     2.855221586894   125.01763637   358.86138199
 C     48  47  46     2.858430080514   120.68531409   178.49680422
 C     44  43  42     2.856058379427   124.53505269   358.00411462
 C      6   5   3     2.542774717027   118.40459242   358.08543110
 C     52   6   5     2.788111878963   122.28513063     1.18718525
 O     53  52   6     2.329477918326   119.93990972   179.94751428
 O      5   3   2     2.325780206406   119.68491917   182.43296359
 H      1   2   3     2.059600419504   112.80755785     0.60170394
 H      1   2   3     2.072336141694   110.14115301   239.19838462
 H      1   2   3     2.072161110742   110.19419175   122.10517000
 H      4   3   2     2.059664275492   112.63548675   357.56017810
 H      4   3   2     2.071628694891   110.24722895   236.13151598
 H      4   3   2     2.072378514076   110.26882866   118.87835818
 H      7   6   5     2.075171687713   108.01901900   157.40275943
 H      7   6   5     2.064986971533   109.36945533    40.49814778
 H      8   7   6     2.061819328494   114.21298887   301.16707753
 H     10   9   8     2.069997051797   112.01289329   357.46621367
 H     10   9   8     2.075328642718   111.10191894   236.09335678
 H     10   9   8     2.077848221020   110.57893102   118.27905002
 H     11   9   8     2.070903268346   109.62761556   320.33929405
 H     11   9   8     2.074384975073   108.93488843   203.88709804
 H     12  11   9     2.077988659690   107.98706061   297.92848863
 H     12  11   9     2.070325771705   107.59792678   183.43694347
 H     13  12  11     2.064169330056   114.58896243   289.37697605
 H     15  14  13     2.065756939419   113.39323044   355.51295997
 H     15  14  13     2.074451274404   110.69034070   233.97542467
 H     15  14  13     2.078148404448   110.28543564   116.71952510
 H     16  14  13     2.074291260028   109.38053926   324.97073717
 H     16  14  13     2.075694126671   109.57063958   208.15699933
 H     17  16  14     2.078879829818   107.44630044   298.09570558
 H     17  16  14     2.070951398674   107.64896885   183.80374128
 H     18  17  16     2.063966479084   114.62431738   288.01282992
 H     20  19  18     2.065814692908   113.35590635   355.41828304
 H     20  19  18     2.074550327672   110.71384856   233.90883349
 H     20  19  18     2.078190712131   110.30510794   116.64349980
 H     21  19  18     2.074349684014   109.34956984   324.81517672
 H     21  19  18     2.075699384914   109.58183620   208.04610891
 H     22  21  19     2.078857611894   107.47910474   298.44682001
 H     22  21  19     2.070875635137   107.63611449   184.12929500
 H     23  22  21     2.063982001814   114.62738010   288.73531444
 H     25  24  23     2.065794197395   113.37156614   355.41240546
 H     25  24  23     2.074515952487   110.72227456   233.85329769
 H     25  24  23     2.078202766506   110.27459441   116.60531944
 H     26  24  23     2.074351624890   109.39421873   324.95038373
 H     26  24  23     2.075754525245   109.56420993   208.13823250
 H     27  26  24     2.078932082311   107.44350832   298.09601129
 H     27  26  24     2.070851398364   107.66643533   183.79046870
 H     28  27  26     2.063909182923   114.61717943   288.31857865
 H     30  29  28     2.065879160626   113.35047441   355.44498105
 H     30  29  28     2.074481490066   110.74710140   233.91961962
 H     30  29  28     2.078202254776   110.29111171   116.64592464
 H     31  29  28     2.074306987141   109.30699974   325.68504443
 H     31  29  28     2.075846945868   109.60075391   208.91384095
 H     32  31  29     2.078583083795   107.49783626   298.93938245
 H     32  31  29     2.070971558336   107.55772614   184.67624770
 H     33  32  31     2.063985199347   114.70758568   287.23073688
 H     35  34  33     2.065802297727   113.38267640   356.16186927
 H     35  34  33     2.074812140991   110.69169715   234.63760237
 H     35  34  33     2.078099567426   110.29501527   117.40648660
 H     36  34  33     2.074423660389   109.39222581   324.11715008
 H     36  34  33     2.075567735645   109.56230484   207.33216264
 H     37  36  34     2.078958191558   107.44149540   298.05062105
 H     37  36  34     2.070856621598   107.70098889   183.73769245
 H     38  37  36     2.063991186086   114.60830311   288.71475831
 H     40  39  38     2.065876775167   113.36923616   354.66583826
 H     40  39  38     2.073995340266   110.67302623   233.09626336
 H     40  39  38     2.078333704130   110.27846882   115.85204903
 H     41  39  38     2.074295081455   109.39341004   326.06500207
 H     41  39  38     2.075857215627   109.54443260   209.25185894
 H     42  41  39     2.078591982757   107.51762983   297.71911251
 H     42  41  39     2.071109034040   107.63948460   183.42023053
 H     43  42  41     2.063665494566   114.61359915   287.16020386
 H     45  44  43     2.078417409136   109.77797330   143.14169586
 H     45  44  43     2.073407259952   109.14603855    26.52731856
 H     46  45  44     2.082130829441   106.65657077   170.24609442
 H     46  45  44     2.069778009593   108.63789967    55.98453334
 H     47  46  45     2.065536782038   114.06359059   304.68575382
 H     49  48  47     2.065142006919   113.38352965   357.88560058
 H     49  48  47     2.077404233047   110.45588776   236.53717726
 H     49  48  47     2.077938797386   110.52875674   119.22792818
 H     50  48  47     2.069835577532   111.94157214     0.29516588
 H     50  48  47     2.078328588607   111.01868581   239.33082003
 H     50  48  47     2.078083436861   111.02530114   121.31988664
 H     51  44  43     2.066042541362   113.20511488     1.97777896
 H     51  44  43     2.077893727640   110.12073598   241.24368949
 H     51  44  43     2.073364243180   110.78640357   123.82663784
 H     52   6   5     2.055197080955   121.98211903   181.01070385


           ************************************************************
           *        Program running with 4 parallel MPI-processes     *
           *              working on a common directory               *
           ************************************************************
------------------------------------------------------------------------------
                   ___                                                        
                  /   \      - P O W E R E D   B Y -                         
                 /     \                                                     
                 |  |  |   _    _      __       _____    __    __             
                 |  |  |  | |  | |    /  \     |  _  \  |  |  /  |          
                  \  \/   | |  | |   /    \    | | | |  |  | /  /          
                 / \  \   | |__| |  /  /\  \   | |_| |  |  |/  /          
                |  |  |   |  __  | /  /__\  \  |    /   |      \           
                |  |  |   | |  | | |   __   |  |    \   |  |\   \          
                \     /   | |  | | |  |  |  |  | |\  \  |  | \   \       
                 \___/    |_|  |_| |__|  |__|  |_| \__\ |__|  \__/        
                                                                              
                      - O R C A' S   B I G   F R I E N D -                    
                                      &                                       
                       - I N T E G R A L  F E E D E R -                       
                                                                              
 v1 FN, 2020, v2 2021                                                         
------------------------------------------------------------------------------


Reading SHARK input file PQ9_0e_0H_B3LYP_631Gd_opt.SHARKINP.tmp ... ok
----------------------
SHARK INTEGRAL PACKAGE
----------------------

Number of atoms                             ...    135
Number of basis functions                   ...    930
Number of shells                            ...    490
Maximum angular momentum                    ...      2
Integral batch strategy                     ... SHARK/LIBINT Hybrid
RI-J (if used) integral strategy            ... SPLIT-RIJ (Revised 2003 algorithm where possible)
Printlevel                                  ...      1
Contraction scheme used                     ... SEGMENTED contraction
Coulomb Range Separation                    ... NOT USED
Exchange Range Separation                   ... NOT USED
Finite Nucleus Model                        ... NOT USED
Auxiliary Coulomb fitting basis             ... AVAILABLE
   # of basis functions in Aux-J            ...   3575
   # of shells in Aux-J                     ...   1225
   Maximum angular momentum in Aux-J        ...      4
Auxiliary J/K fitting basis                 ... NOT available
Auxiliary Correlation fitting basis         ... NOT available
Auxiliary 'external' fitting basis          ... NOT available
Integral threshold                          ...     2.500000e-11
Primitive cut-off                           ...     2.500000e-12
Primitive pair pre-selection threshold      ...     2.500000e-12

Calculating pre-screening integrals         ... done (  0.1 sec) Dimension = 490
Organizing shell pair data                  ... done (  0.1 sec)
Shell pair information
Total number of shell pairs                 ...    120295
Shell pairs after pre-screening             ...     34768
Total number of primitive shell pairs       ...    657480
Primitive shell pairs kept                  ...    100589
          la=0 lb=0:  14907 shell pairs
          la=1 lb=0:  11285 shell pairs
          la=1 lb=1:   2192 shell pairs
          la=2 lb=0:   4332 shell pairs
          la=2 lb=1:   1730 shell pairs
          la=2 lb=2:    322 shell pairs

Calculating one electron integrals          ... done (  0.1 sec)
Calculating RI/J V-Matrix + Cholesky decomp.... done (  0.6 sec)
Calculating Nuclear repulsion               ... done (  0.0 sec) ENN=   6168.517874998272 Eh

SHARK setup successfully completed in   1.3 seconds

Maximum memory used throughout the entire GTOINT-calculation: 126.1 MB


           ************************************************************
           *        Program running with 4 parallel MPI-processes     *
           *              working on a common directory               *
           ************************************************************

Diagonalization of the overlap matrix:
Smallest eigenvalue                        ... 4.771e-04
Time for diagonalization                   ...    0.114 sec
Threshold for overlap eigenvalues          ... 1.000e-08
Number of eigenvalues below threshold      ... 0
Time for construction of square roots      ...    0.070 sec
Total time needed                          ...    0.187 sec

-------------------
DFT GRID GENERATION
-------------------

General Integration Accuracy     IntAcc      ... 4.959
Radial Grid Type                 RadialGrid  ... OptM3 with GC (2021)
Angular Grid (max. ang.)         AngularGrid ... 6 (Lebedev-590)
Angular grid pruning method      GridPruning ... 4 (adaptive)
Weight generation scheme         WeightScheme... Becke
Basis function cutoff            BFCut       ... 1.0000e-11
Integration weight cutoff        WCut        ... 1.0000e-14
Angular grids for H and He will be reduced by one unit
Partially contracted basis set               ... off
Rotationally invariant grid construction     ... off

Total number of grid points                  ...  1450179
Total number of batches                      ...    22725
Average number of points per batch           ...       63
Average number of grid points per atom       ...    10742
Time for grid setup =   25.334 sec

--------------------
COSX GRID GENERATION
--------------------

GRIDX 1
-------
General Integration Accuracy     IntAcc      ... 4.020
Radial Grid Type                 RadialGrid  ... OptM3 with GC (2021)
Angular Grid (max. ang.)         AngularGrid ... 2 (Lebedev-110)
Angular grid pruning method      GridPruning ... 4 (adaptive)
Weight generation scheme         WeightScheme... Becke
Basis function cutoff            BFCut       ... 1.0000e-11
Integration weight cutoff        WCut        ... 1.0000e-14
Angular grids for H and He will be reduced by one unit
Partially contracted basis set               ... on
Rotationally invariant grid construction     ... off

Total number of grid points                  ...   153093
Total number of batches                      ...     2460
Average number of points per batch           ...       62
Average number of grid points per atom       ...     1134
UseSFitting                                  ... on

GRIDX 2
-------
General Integration Accuracy     IntAcc      ... 4.338
Radial Grid Type                 RadialGrid  ... OptM3 with GC (2021)
Angular Grid (max. ang.)         AngularGrid ... 3 (Lebedev-194)
Angular grid pruning method      GridPruning ... 4 (adaptive)
Weight generation scheme         WeightScheme... Becke
Basis function cutoff            BFCut       ... 1.0000e-11
Integration weight cutoff        WCut        ... 1.0000e-14
Angular grids for H and He will be reduced by one unit
Partially contracted basis set               ... on
Rotationally invariant grid construction     ... off

Total number of grid points                  ...   331293
Total number of batches                      ...     5248
Average number of points per batch           ...       63
Average number of grid points per atom       ...     2454
UseSFitting                                  ... on

GRIDX 3
-------
General Integration Accuracy     IntAcc      ... 4.871
Radial Grid Type                 RadialGrid  ... OptM3 with GC (2021)
Angular Grid (max. ang.)         AngularGrid ... 4 (Lebedev-302)
Angular grid pruning method      GridPruning ... 4 (adaptive)
Weight generation scheme         WeightScheme... Becke
Basis function cutoff            BFCut       ... 1.0000e-11
Integration weight cutoff        WCut        ... 1.0000e-14
Angular grids for H and He will be reduced by one unit
Partially contracted basis set               ... on
Rotationally invariant grid construction     ... off

Total number of grid points                  ...   639242
Total number of batches                      ...    10058
Average number of points per batch           ...       63
Average number of grid points per atom       ...     4735
UseSFitting                                  ... on

Time for X-Grid setup             =   17.203 sec


--------------------
CPCM SOLVATION MODEL
--------------------
CPCM parameters:
  Epsilon                                         ...      80.4000
  Refrac                                          ...       1.3300
  Rsolv                                           ...       1.3000
  Surface type                                    ... GAUSSIAN VDW
  Epsilon function type                           ...         CPCM
Radii:
 Radius for C  used is    3.8550 Bohr (=   2.0400 Ang.)
 Radius for O  used is    3.4469 Bohr (=   1.8240 Ang.)
 Radius for H  used is    2.4944 Bohr (=   1.3200 Ang.)
Calculating surface                               ...        done! (  0.0s)
GEPOL surface points                              ...         7158
GEPOL Volume                                      ...    7083.7347
GEPOL Surface-area                                ...    3642.7565
Calculating surface distance matrix               ...        done! (  0.2s)
Performing Cholesky decomposition & store         ...        done! (  2.3s)
Overall time for CPCM initialization              ...                 2.6s
--------------
SCF ITERATIONS
--------------
ITER       Energy         Delta-E        Max-DP      RMS-DP      [F,P]     Damp
               ***  Starting incremental Fock matrix formation  ***
  0  -2216.5477680097   0.000000000000 0.00605693  0.00007512  0.0299263 0.7000
  1  -2216.5604102294  -0.012642219629 0.00570210  0.00007300  0.0236791 0.7000
                               ***Turning on DIIS***
  2  -2216.5703767356  -0.009966506273 0.01500083  0.00019811  0.0178378 0.0000
                      *** Initiating the SOSCF procedure ***
                           *** Shutting down DIIS ***
                      *** Re-Reading the Fockian *** 
                      *** Removing any level shift *** 
ITER      Energy       Delta-E        Grad      Rot      Max-DP    RMS-DP
  3  -2216.59575520  -0.0253784646  0.001448  0.001448  0.001709  0.000031
               *** Restarting incremental Fock matrix formation ***
  4  -2216.59608500  -0.0003297995  0.000716  0.002100  0.001006  0.000020
  5  -2216.59613127  -0.0000462696  0.000177  0.000785  0.001112  0.000009
  6  -2216.59612676   0.0000045078  0.000366  0.000480  0.000679  0.000005
  7  -2216.59613483  -0.0000080674  0.000048  0.000137  0.000242  0.000001
  8  -2216.59613469   0.0000001413  0.000072  0.000094  0.000170  0.000001
  9  -2216.59613496  -0.0000002689  0.000010  0.000022  0.000041  0.000000
 10  -2216.59613495   0.0000000038  0.000009  0.000011  0.000028  0.000000
                  ***Gradient check signals convergence***
              ***Rediagonalizing the Fockian in SOSCF/NRSCF***

               *****************************************************
               *                     SUCCESS                       *
               *           SCF CONVERGED AFTER  11 CYCLES          *
               *****************************************************

Old exchange energy                            =    -63.967269640 Eh
New exchange energy                            =    -63.967290535 Eh
Exchange energy change after final integration =     -0.000020895 Eh
Total energy after final integration           =  -2216.596155838 Eh
Final COS-X integration done in                =    96.806 sec
Total Energy       :        -2216.59615584 Eh          -60316.64784 eV
  Last Energy change         ...    9.7366e-09  Tolerance :   1.0000e-08
  Last MAX-Density change    ...    5.7732e-15  Tolerance :   1.0000e-07
             **** THE GBW FILE WAS UPDATED (PQ9_0e_0H_B3LYP_631Gd_opt.gbw) ****
             **** DENSITY PQ9_0e_0H_B3LYP_631Gd_opt.scfp WAS UPDATED ****
             **** ENERGY FILE WAS UPDATED (PQ9_0e_0H_B3LYP_631Gd_opt.en.tmp) ****
             **** THE GBW FILE WAS UPDATED (PQ9_0e_0H_B3LYP_631Gd_opt.gbw) ****
             **** DENSITY PQ9_0e_0H_B3LYP_631Gd_opt.scfp WAS UPDATED ****
Total SCF time: 0 days 0 hours 10 min 20 sec 

Maximum memory used throughout the entire SCF-calculation: 1096.3 MB

-------------------------   --------------------
FINAL SINGLE POINT ENERGY     -2216.596155837618
-------------------------   --------------------


           ************************************************************
           *        Program running with 4 parallel MPI-processes     *
           *              working on a common directory               *
           ************************************************************
------------------------------------------------------------------------------
                         ORCA SCF GRADIENT CALCULATION
------------------------------------------------------------------------------

 ... reading COSX grid (gridx3)
Gradient of the Kohn-Sham DFT energy:
Kohn-Sham wavefunction type      ... RKS
Hartree-Fock exchange scaling    ...    0.200
Number of operators              ...    1
Number of atoms                  ...  135
Basis set dimensions             ...  930
Integral neglect threshold       ... 2.5e-11
Integral primitive cutoff        ... 2.5e-12
SHARK Integral package           ... ON

Nuc. rep. gradient       (SHARK) ... done (  0.0 sec)
HCore & Overlap gradient (SHARK) ... done (  2.3 sec)
RI-J gradient            (SHARK) ... done (  9.5 sec)
COSX-gradient                    ... done (126.6 sec)
Exchange-correlation gradient    ... done

------------------
CARTESIAN GRADIENT
------------------

   1   C   :    0.000002842   -0.000011451   -0.000027633
   2   C   :   -0.000014249   -0.000022816   -0.000009260
   3   C   :   -0.000000881    0.000006878   -0.000005642
   4   C   :   -0.000004344    0.000002538    0.000002169
   5   C   :    0.000015135   -0.000013925   -0.000007000
   6   C   :    0.000008952    0.000007673   -0.000011110
   7   C   :   -0.000003027    0.000006187    0.000009922
   8   C   :   -0.000006947   -0.000003940   -0.000000166
   9   C   :    0.000009540    0.000004372   -0.000002089
  10   C   :   -0.000010713    0.000006469    0.000001102
  11   C   :    0.000001811   -0.000003778   -0.000008916
  12   C   :    0.000008219    0.000000921    0.000003005
  13   C   :   -0.000014032    0.000012179    0.000007886
  14   C   :    0.000007400    0.000009628   -0.000008321
  15   C   :    0.000002840    0.000003802    0.000002794
  16   C   :    0.000002850   -0.000004761    0.000008195
  17   C   :   -0.000009341   -0.000005670   -0.000013909
  18   C   :    0.000010713   -0.000014815   -0.000021710
  19   C   :    0.000006367    0.000011195    0.000013062
  20   C   :    0.000000433    0.000016660    0.000018405
  21   C   :   -0.000066674   -0.000006065   -0.000020551
  22   C   :    0.000150591   -0.000079049   -0.000031659
  23   C   :   -0.000055169    0.000040632   -0.000004069
  24   C   :    0.000010658   -0.000025144   -0.000022180
  25   C   :    0.000004676    0.000013016    0.000010117
  26   C   :   -0.000006086    0.000005031    0.000000554
  27   C   :    0.000001738    0.000008152   -0.000003834
  28   C   :   -0.000004533    0.000006297   -0.000015197
  29   C   :    0.000024884   -0.000008098   -0.000005528
  30   C   :   -0.000010082   -0.000004760    0.000021637
  31   C   :   -0.000109474    0.000011904    0.000033621
  32   C   :    0.000161421   -0.000074423   -0.000082593
  33   C   :   -0.000077187    0.000016189    0.000043163
  34   C   :    0.000000613    0.000023647    0.000001750
  35   C   :   -0.000000811   -0.000007916    0.000009961
  36   C   :   -0.000024204   -0.000003841    0.000015358
  37   C   :    0.000024305    0.000004226    0.000009852
  38   C   :   -0.000001904    0.000018811   -0.000005084
  39   C   :    0.000022229   -0.000024411    0.000000877
  40   C   :   -0.000010920   -0.000006959   -0.000005987
  41   C   :   -0.000116961   -0.000049474    0.000018561
  42   C   :    0.000187803    0.000099362   -0.000085610
  43   C   :   -0.000082746   -0.000032151    0.000031454
  44   C   :    0.000013082    0.000025671    0.000012969
  45   C   :   -0.000050887   -0.000047076   -0.000012554
  46   C   :    0.000051818   -0.000002396    0.000078416
  47   C   :    0.000008733    0.000053480    0.000012306
  48   C   :    0.000005281   -0.000046932   -0.000038917
  49   C   :    0.000001995   -0.000008243   -0.000012814
  50   C   :   -0.000015370   -0.000004066   -0.000015664
  51   C   :   -0.000015422   -0.000025875    0.000012467
  52   C   :    0.000017172   -0.000059091   -0.000046195
  53   C   :   -0.000042733    0.000174403    0.000132828
  54   O   :    0.000012358   -0.000059732   -0.000033676
  55   O   :    0.000028963    0.000014001   -0.000021498
  56   H   :   -0.000004839   -0.000004901    0.000008215
  57   H   :    0.000000561    0.000004180   -0.000001098
  58   H   :   -0.000000698    0.000001568    0.000004126
  59   H   :    0.000005025    0.000002083    0.000000224
  60   H   :   -0.000004687   -0.000000413   -0.000003033
  61   H   :    0.000006508    0.000007907    0.000003680
  62   H   :   -0.000001340    0.000002946   -0.000003148
  63   H   :   -0.000003897    0.000004691   -0.000007153
  64   H   :   -0.000003649    0.000000796    0.000005239
  65   H   :    0.000000510    0.000004056    0.000003202
  66   H   :    0.000007306   -0.000007776   -0.000018692
  67   H   :   -0.000000892   -0.000001222   -0.000001211
  68   H   :    0.000004676    0.000000714    0.000009528
  69   H   :   -0.000000781    0.000007536    0.000003022
  70   H   :    0.000007652    0.000005828   -0.000000025
  71   H   :   -0.000012876   -0.000003185   -0.000008248
  72   H   :    0.000002025   -0.000006481   -0.000003932
  73   H   :    0.000004185    0.000005403    0.000000836
  74   H   :   -0.000000448    0.000000794    0.000013839
  75   H   :   -0.000000090   -0.000002080   -0.000004141
  76   H   :   -0.000000123    0.000000377   -0.000002127
  77   H   :   -0.000005561    0.000002062   -0.000007586
  78   H   :   -0.000006999    0.000006597    0.000005099
  79   H   :    0.000009696   -0.000000223   -0.000002124
  80   H   :   -0.000001331   -0.000003443   -0.000003799
  81   H   :   -0.000004816   -0.000009262   -0.000010932
  82   H   :    0.000003272   -0.000001806    0.000018177
  83   H   :   -0.000010504   -0.000000635   -0.000010555
  84   H   :    0.000005351   -0.000002017    0.000010547
  85   H   :    0.000011912    0.000012976    0.000008329
  86   H   :   -0.000004438    0.000010942   -0.000017011
  87   H   :   -0.000055404    0.000011798    0.000039887
  88   H   :    0.000011017    0.000002759    0.000009036
  89   H   :   -0.000002189    0.000001607   -0.000001632
  90   H   :   -0.000000276   -0.000009970    0.000002185
  91   H   :   -0.000001505    0.000001923   -0.000003950
  92   H   :    0.000003838    0.000001291    0.000000500
  93   H   :   -0.000003239    0.000008947   -0.000001328
  94   H   :   -0.000004149    0.000000126    0.000003300
  95   H   :    0.000001484   -0.000003597   -0.000003710
  96   H   :   -0.000000341    0.000001720   -0.000012682
  97   H   :    0.000003793    0.000003164   -0.000011586
  98   H   :    0.000003932    0.000003325   -0.000012661
  99   H   :    0.000000273   -0.000001801   -0.000001964
 100   H   :    0.000007704   -0.000004612   -0.000006337
 101   H   :    0.000014245   -0.000012274    0.000005181
 102   H   :   -0.000016372    0.000063046    0.000026042
 103   H   :   -0.000019474   -0.000008606   -0.000004023
 104   H   :    0.000008804   -0.000001664   -0.000008613
 105   H   :    0.000001528   -0.000000258    0.000000692
 106   H   :   -0.000001434   -0.000004437   -0.000000524
 107   H   :   -0.000005760   -0.000007425   -0.000005737
 108   H   :    0.000001126   -0.000001877   -0.000002806
 109   H   :    0.000005571    0.000006925    0.000002117
 110   H   :    0.000000773   -0.000006271   -0.000003593
 111   H   :    0.000008854   -0.000001828   -0.000004883
 112   H   :    0.000005715    0.000006794    0.000001102
 113   H   :    0.000000532    0.000011109   -0.000002006
 114   H   :    0.000005722    0.000002256   -0.000004334
 115   H   :    0.000005091   -0.000002066    0.000000863
 116   H   :    0.000025622    0.000019391   -0.000012448
 117   H   :    0.000006444   -0.000005289   -0.000004178
 118   H   :   -0.000017152   -0.000007905    0.000066287
 119   H   :   -0.000054385   -0.000012366   -0.000026255
 120   H   :    0.000006162   -0.000013443    0.000001864
 121   H   :    0.000010822    0.000002690    0.000006980
 122   H   :   -0.000006266    0.000022384    0.000005298
 123   H   :   -0.000010740   -0.000011486    0.000015049
 124   H   :   -0.000012490    0.000029296   -0.000016797
 125   H   :    0.000013407    0.000010596   -0.000009908
 126   H   :   -0.000000667   -0.000004339    0.000009288
 127   H   :    0.000000634   -0.000003033   -0.000007130
 128   H   :   -0.000005399   -0.000007012    0.000002750
 129   H   :    0.000005457    0.000001645    0.000010026
 130   H   :   -0.000005645   -0.000000548    0.000001117
 131   H   :   -0.000000552   -0.000006718   -0.000002223
 132   H   :    0.000002106   -0.000004895    0.000001293
 133   H   :    0.000002540    0.000006350    0.000007312
 134   H   :    0.000000229    0.000000035   -0.000005789
 135   H   :    0.000001210    0.000000311   -0.000002339

Difference to translation invariance:
           :   -0.0000073620    0.0000602473   -0.0000389526

Difference to rotation invariance:
           :    0.0007479148    0.0014364076    0.0030254354

Norm of the cartesian gradient     ...    0.0005531986
RMS gradient                       ...    0.0000274887
MAX gradient                       ...    0.0001878029

-------
TIMINGS
-------

Total SCF gradient time            ...      203.329 sec

One electron gradient       ....       2.282 sec  (  1.1%)
RI-J Coulomb gradient       ....       9.503 sec  (  4.7%)
COSX gradient               ....     126.626 sec  ( 62.3%)
XC gradient                 ....      52.905 sec  ( 26.0%)
CPCM gradient               ....       6.317 sec  (  3.1%)
   A-Matrix (El+Nuc)        ....       1.398 sec  (  0.7%)
   Potential                ....       4.919 sec  (  2.4%)

Maximum memory used throughout the entire SCFGRAD-calculation: 297.3 MB
------------------------------------------------------------------------------
                         ORCA GEOMETRY RELAXATION STEP
------------------------------------------------------------------------------

Reading the OPT-File                    .... done
Getting information on internals        .... done
Copying old internal coords+grads       .... done
Making the new internal coordinates     .... (new redundants).... done
Validating the new internal coordinates .... (new redundants).... done
Calculating the B-matrix                .... done
Calculating the G,G- and P matrices     .... done
Transforming gradient to internals      .... done
Projecting the internal gradient        .... done
Number of atoms                         .... 135
Number of internal coordinates          .... 693
Current Energy                          .... -2216.596155838 Eh
Current gradient norm                   ....     0.000553199 Eh/bohr
Maximum allowed component of the step   ....  0.300
Current trust radius                    ....  0.300
Updating the Hessian (BFGS)             .... done
Forming the augmented Hessian           .... done
Diagonalizing the augmented Hessian     .... done
Last element of RFO vector              ....  0.993422027
Lowest eigenvalues of augmented Hessian:
 -0.000021594  0.000323385  0.000457272  0.000808805  0.000942339
Length of the computed step             ....  0.115268829
The final length of the internal step   ....  0.115268829
Converting the step to cartesian space:
 Initial RMS(Int)=    0.0043787007
Transforming coordinates:
 Iter   0:  RMS(Cart)=    0.2019453687 RMS(Int)=    0.2382352961
 Iter   1:  RMS(Cart)=    0.0069347545 RMS(Int)=    0.0010818297
 Iter   2:  RMS(Cart)=    0.0003846232 RMS(Int)=    0.0000268787
 Iter   3:  RMS(Cart)=    0.0000235771 RMS(Int)=    0.0000047454
 Iter   4:  RMS(Cart)=    0.0000017906 RMS(Int)=    0.0000001722
 Iter   5:  RMS(Cart)=    0.0000001148 RMS(Int)=    0.0000000232
 Iter   6:  RMS(Cart)=    0.0000000087 RMS(Int)=    0.0000000011
done
Storing new coordinates                 .... done

                                .--------------------.
          ----------------------|Geometry convergence|-------------------------
          Item                value                   Tolerance       Converged
          ---------------------------------------------------------------------
          Energy change       0.0000039784            0.0000050000      YES
          RMS gradient        0.0000325271            0.0001000000      YES
          MAX gradient        0.0001967523            0.0003000000      YES
          RMS step            0.0043787007            0.0020000000      NO
          MAX step            0.0202476989            0.0040000000      NO
          ........................................................
          Max(Bonds)      0.0002      Max(Angles)    0.09
          Max(Dihed)        1.16      Max(Improp)    0.00
          ---------------------------------------------------------------------

The optimization has not yet converged - more geometry cycles are needed


    ---------------------------------------------------------------------------
                         Redundant Internal Coordinates
                            (Angstroem and degrees)

        Definition                    Value    dE/dq     Step     New-Value
    ----------------------------------------------------------------------------
     1. B(C   1,C   0)                1.5043 -0.000010  0.0000    1.5043   
     2. B(C   2,C   1)                1.3578 -0.000009 -0.0000    1.3578   
     3. B(C   3,C   2)                1.5052 -0.000003 -0.0000    1.5052   
     4. B(C   4,C   2)                1.4987 -0.000004  0.0000    1.4987   
     5. B(C   5,C   4)                1.4972  0.000021 -0.0000    1.4972   
     6. B(C   6,C   5)                1.5115  0.000030 -0.0000    1.5115   
     7. B(C   7,C   6)                1.5169  0.000013 -0.0000    1.5169   
     8. B(C   8,C   7)                1.3439  0.000010  0.0000    1.3439   
     9. B(C   9,C   8)                1.5120 -0.000008  0.0000    1.5120   
    10. B(C  10,C   8)                1.5200 -0.000004 -0.0000    1.5200   
    11. B(C  11,C  10)                1.5565  0.000016 -0.0000    1.5565   
    12. B(C  12,C  11)                1.5074  0.000029 -0.0000    1.5074   
    13. B(C  13,C  12)                1.3454  0.000016  0.0000    1.3455   
    14. B(C  14,C  13)                1.5116 -0.000020 -0.0000    1.5116   
    15. B(C  15,C  13)                1.5230  0.000013 -0.0001    1.5229   
    16. B(C  16,C  15)                1.5566 -0.000009  0.0001    1.5567   
    17. B(C  17,C  16)                1.5072  0.000002  0.0002    1.5074   
    18. B(C  18,C  17)                1.3456  0.000027 -0.0000    1.3456   
    19. B(C  19,C  18)                1.5116  0.000017 -0.0000    1.5116   
    20. B(C  20,C  18)                1.5232  0.000007 -0.0000    1.5232   
    21. B(C  21,C  20)                1.5565  0.000009 -0.0001    1.5564   
    22. B(C  22,C  21)                1.5071  0.000008 -0.0001    1.5070   
    23. B(C  23,C  22)                1.3455  0.000020  0.0000    1.3455   
    24. B(C  24,C  23)                1.5116 -0.000003  0.0000    1.5116   
    25. B(C  25,C  23)                1.5230 -0.000004 -0.0001    1.5229   
    26. B(C  26,C  25)                1.5566  0.000012  0.0001    1.5567   
    27. B(C  27,C  26)                1.5071  0.000022  0.0002    1.5073   
    28. B(C  28,C  27)                1.3456  0.000020 -0.0000    1.3455   
    29. B(C  29,C  28)                1.5117  0.000001 -0.0000    1.5116   
    30. B(C  30,C  28)                1.5229  0.000035  0.0000    1.5229   
    31. B(C  31,C  30)                1.5566 -0.000007 -0.0001    1.5566   
    32. B(C  32,C  31)                1.5073 -0.000012 -0.0000    1.5073   
    33. B(C  33,C  32)                1.3455  0.000007 -0.0000    1.3455   
    34. B(C  34,C  33)                1.5116 -0.000008  0.0000    1.5116   
    35. B(C  35,C  33)                1.5233 -0.000021 -0.0000    1.5233   
    36. B(C  36,C  35)                1.5564 -0.000014 -0.0000    1.5563   
    37. B(C  37,C  36)                1.5072  0.000018 -0.0000    1.5072   
    38. B(C  38,C  37)                1.3455  0.000026  0.0000    1.3455   
    39. B(C  39,C  38)                1.5118  0.000006  0.0000    1.5118   
    40. B(C  40,C  38)                1.5228  0.000038 -0.0002    1.5226   
    41. B(C  41,C  40)                1.5567  0.000030  0.0001    1.5568   
    42. B(C  42,C  41)                1.5073 -0.000007  0.0002    1.5076   
    43. B(C  43,C  42)                1.3459  0.000003  0.0000    1.3459   
    44. B(C  44,C  43)                1.5209  0.000006 -0.0001    1.5208   
    45. B(C  45,C  44)                1.5551  0.000014  0.0001    1.5552   
    46. B(C  46,C  45)                1.5065 -0.000059  0.0001    1.5066   
    47. B(C  47,C  46)                1.3446 -0.000097  0.0001    1.3447   
    48. B(C  48,C  47)                1.5109 -0.000014 -0.0000    1.5109   
    49. B(C  49,C  47)                1.5126  0.000002  0.0000    1.5126   
    50. B(C  50,C  43)                1.5114  0.000023 -0.0000    1.5113   
    51. B(C  51,C   5)                1.3456  0.000003 -0.0000    1.3456   
    52. B(C  52,C  51)                1.4754 -0.000006 -0.0000    1.4754   
    53. B(C  52,C   1)                1.4968 -0.000006 -0.0000    1.4968   
    54. B(O  53,C  52)                1.2327 -0.000008  0.0000    1.2327   
    55. B(O  54,C   4)                1.2307 -0.000012 -0.0000    1.2307   
    56. B(H  55,C   0)                1.0899 -0.000011  0.0000    1.0899   
    57. B(H  56,C   0)                1.0966  0.000000 -0.0001    1.0965   
    58. B(H  57,C   0)                1.0965  0.000002  0.0001    1.0966   
    59. B(H  58,C   3)                1.0899  0.000003 -0.0000    1.0899   
    60. B(H  59,C   3)                1.0963  0.000001  0.0001    1.0964   
    61. B(H  60,C   3)                1.0967 -0.000007 -0.0001    1.0966   
    62. B(H  61,C   6)                1.0981 -0.000002  0.0000    1.0981   
    63. B(H  62,C   6)                1.0927  0.000005 -0.0000    1.0927   
    64. B(H  63,C   7)                1.0911  0.000004 -0.0000    1.0911   
    65. B(H  64,C   9)                1.0954  0.000004 -0.0000    1.0954   
    66. B(H  65,C   9)                1.0982 -0.000007  0.0000    1.0982   
    67. B(H  66,C   9)                1.0995 -0.000001 -0.0000    1.0995   
    68. B(H  67,C  10)                1.0959 -0.000005 -0.0000    1.0959   
    69. B(H  68,C  10)                1.0977  0.000003  0.0000    1.0977   
    70. B(H  69,C  11)                1.0996  0.000004 -0.0000    1.0996   
    71. B(H  70,C  11)                1.0956  0.000012 -0.0000    1.0955   
    72. B(H  71,C  12)                1.0923 -0.000002 -0.0000    1.0923   
    73. B(H  72,C  14)                1.0932  0.000001 -0.0000    1.0931   
    74. B(H  73,C  14)                1.0978 -0.000001 -0.0000    1.0977   
    75. B(H  74,C  14)                1.0997  0.000004 -0.0000    1.0997   
    76. B(H  75,C  15)                1.0977 -0.000001  0.0000    1.0977   
    77. B(H  76,C  15)                1.0984  0.000005  0.0000    1.0984   
    78. B(H  77,C  16)                1.1001 -0.000000 -0.0001    1.1000   
    79. B(H  78,C  16)                1.0959 -0.000006  0.0001    1.0960   
    80. B(H  79,C  17)                1.0922 -0.000000  0.0000    1.0922   
    81. B(H  80,C  19)                1.0932 -0.000003  0.0000    1.0932   
    82. B(H  81,C  19)                1.0978 -0.000010  0.0000    1.0979   
    83. B(H  82,C  19)                1.0997 -0.000001  0.0000    1.0997   
    84. B(H  83,C  20)                1.0977 -0.000001 -0.0000    1.0977   
    85. B(H  84,C  20)                1.0984 -0.000002 -0.0000    1.0984   
    86. B(H  85,C  21)                1.1001  0.000000  0.0001    1.1001   
    87. B(H  86,C  21)                1.0959  0.000003 -0.0000    1.0958   
    88. B(H  87,C  22)                1.0922  0.000007 -0.0000    1.0922   
    89. B(H  88,C  24)                1.0932 -0.000001  0.0000    1.0932   
    90. B(H  89,C  24)                1.0978 -0.000001 -0.0000    1.0977   
    91. B(H  90,C  24)                1.0997  0.000004 -0.0000    1.0997   
    92. B(H  91,C  25)                1.0977  0.000002 -0.0000    1.0977   
    93. B(H  92,C  25)                1.0984  0.000002  0.0000    1.0985   
    94. B(H  93,C  26)                1.1001 -0.000000 -0.0001    1.1000   
    95. B(H  94,C  26)                1.0958  0.000003  0.0000    1.0959   
    96. B(H  95,C  27)                1.0922 -0.000001  0.0000    1.0922   
    97. B(H  96,C  29)                1.0932  0.000002 -0.0000    1.0932   
    98. B(H  97,C  29)                1.0978  0.000006  0.0000    1.0978   
    99. B(H  98,C  29)                1.0997 -0.000000 -0.0000    1.0997   
   100. B(H  99,C  30)                1.0977 -0.000002  0.0000    1.0977   
   101. B(H 100,C  30)                1.0985 -0.000006 -0.0000    1.0985   
   102. B(H 101,C  31)                1.0999 -0.000004  0.0001    1.1000   
   103. B(H 102,C  31)                1.0959  0.000000 -0.0000    1.0959   
   104. B(H 103,C  32)                1.0922  0.000011 -0.0000    1.0922   
   105. B(H 104,C  34)                1.0932  0.000001  0.0000    1.0932   
   106. B(H 105,C  34)                1.0979  0.000003 -0.0000    1.0979   
   107. B(H 106,C  34)                1.0997  0.000001  0.0000    1.0997   
   108. B(H 107,C  35)                1.0977  0.000003 -0.0000    1.0977   
   109. B(H 108,C  35)                1.0983 -0.000002  0.0000    1.0984   
   110. B(H 109,C  36)                1.1001  0.000004 -0.0000    1.1001   
   111. B(H 110,C  36)                1.0959  0.000001 -0.0000    1.0958   
   112. B(H 111,C  37)                1.0922  0.000005 -0.0000    1.0922   
   113. B(H 112,C  39)                1.0932  0.000002 -0.0000    1.0932   
   114. B(H 113,C  39)                1.0975 -0.000003 -0.0000    1.0975   
   115. B(H 114,C  39)                1.0998  0.000001 -0.0000    1.0998   
   116. B(H 115,C  40)                1.0977 -0.000001 -0.0000    1.0977   
   117. B(H 116,C  40)                1.0985 -0.000002  0.0001    1.0986   
   118. B(H 117,C  41)                1.0999 -0.000006 -0.0000    1.0999   
   119. B(H 118,C  41)                1.0960  0.000005  0.0000    1.0960   
   120. B(H 119,C  42)                1.0920 -0.000003 -0.0000    1.0920   
   121. B(H 120,C  44)                1.0999 -0.000012  0.0001    1.1000   
   122. B(H 121,C  44)                1.0972 -0.000009  0.0000    1.0972   
   123. B(H 122,C  45)                1.1018 -0.000013 -0.0000    1.1018   
   124. B(H 123,C  45)                1.0953 -0.000001  0.0000    1.0953   
   125. B(H 124,C  46)                1.0930 -0.000015  0.0000    1.0931   
   126. B(H 125,C  48)                1.0928 -0.000004 -0.0000    1.0928   
   127. B(H 126,C  48)                1.0993 -0.000008 -0.0000    1.0993   
   128. B(H 127,C  48)                1.0996 -0.000005  0.0000    1.0996   
   129. B(H 128,C  49)                1.0953 -0.000009  0.0000    1.0953   
   130. B(H 129,C  49)                1.0998  0.000003 -0.0000    1.0998   
   131. B(H 130,C  49)                1.0997 -0.000003 -0.0000    1.0997   
   132. B(H 131,C  50)                1.0933  0.000003 -0.0000    1.0933   
   133. B(H 132,C  50)                1.0996 -0.000009  0.0000    1.0996   
   134. B(H 133,C  50)                1.0972 -0.000001 -0.0001    1.0971   
   135. B(H 134,C  51)                1.0876 -0.000000  0.0000    1.0876   
   136. A(H  55,C   0,H  57)          108.56  0.000005   -0.03    108.53   
   137. A(C   1,C   0,H  56)          110.14  0.000004    0.00    110.14   
   138. A(H  56,C   0,H  57)          106.41 -0.000000   -0.00    106.40   
   139. A(H  55,C   0,H  56)          108.51  0.000002    0.03    108.54   
   140. A(C   1,C   0,H  57)          110.19 -0.000002   -0.01    110.18   
   141. A(C   1,C   0,H  55)          112.81 -0.000008    0.01    112.82   
   142. A(C   0,C   1,C  52)          114.54  0.000005   -0.01    114.54   
   143. A(C   0,C   1,C   2)          126.03 -0.000020    0.02    126.05   
   144. A(C   2,C   1,C  52)          119.43  0.000015   -0.01    119.42   
   145. A(C   3,C   2,C   4)          114.15  0.000006   -0.01    114.14   
   146. A(C   1,C   2,C   3)          125.65 -0.000013    0.01    125.66   
   147. A(C   1,C   2,C   4)          120.19  0.000008    0.00    120.19   
   148. A(H  58,C   3,H  59)          108.56  0.000004   -0.03    108.54   
   149. A(H  58,C   3,H  60)          108.46 -0.000002    0.02    108.49   
   150. A(C   2,C   3,H  59)          110.25  0.000005   -0.00    110.24   
   151. A(C   2,C   3,H  58)          112.64 -0.000005    0.01    112.64   
   152. A(C   2,C   3,H  60)          110.27 -0.000001   -0.00    110.27   
   153. A(H  59,C   3,H  60)          106.45 -0.000001   -0.00    106.45   
   154. A(C   2,C   4,C   5)          120.15 -0.000012    0.01    120.16   
   155. A(C   2,C   4,O  54)          119.68 -0.000032    0.00    119.69   
   156. A(C   5,C   4,O  54)          120.16  0.000044   -0.01    120.15   
   157. A(C   4,C   5,C  51)          118.40 -0.000013   -0.00    118.40   
   158. A(C   6,C   5,C  51)          123.44 -0.000112    0.01    123.46   
   159. A(C   4,C   5,C   6)          118.14  0.000124   -0.01    118.13   
   160. A(C   7,C   6,H  61)          109.25 -0.000022   -0.01    109.24   
   161. A(C   7,C   6,H  62)          111.00  0.000029   -0.00    110.99   
   162. A(C   5,C   6,C   7)          111.43 -0.000018    0.03    111.46   
   163. A(H  61,C   6,H  62)          107.66 -0.000000   -0.01    107.65   
   164. A(C   5,C   6,H  62)          109.37  0.000038   -0.01    109.36   
   165. A(C   5,C   6,H  61)          108.02 -0.000028    0.00    108.02   
   166. A(C   6,C   7,C   8)          127.45  0.000160   -0.00    127.45   
   167. A(C   8,C   7,H  63)          118.33 -0.000084    0.00    118.34   
   168. A(C   6,C   7,H  63)          114.21 -0.000076    0.00    114.21   
   169. A(C   7,C   8,C  10)          123.68  0.000188   -0.01    123.67   
   170. A(C   7,C   8,C   9)          120.29 -0.000059   -0.01    120.29   
   171. A(C   9,C   8,C  10)          116.03 -0.000128    0.01    116.04   
   172. A(H  64,C   9,H  65)          108.38  0.000012   -0.01    108.37   
   173. A(H  65,C   9,H  66)          106.32  0.000006    0.00    106.32   
   174. A(C   8,C   9,H  65)          111.10 -0.000029    0.01    111.11   
   175. A(H  64,C   9,H  66)          108.23 -0.000000    0.00    108.23   
   176. A(C   8,C   9,H  66)          110.58  0.000000    0.00    110.58   
   177. A(C   8,C   9,H  64)          112.01  0.000011   -0.01    112.01   
   178. A(C  11,C  10,H  67)          107.89  0.000010    0.00    107.89   
   179. A(C   8,C  10,H  67)          109.63  0.000051   -0.01    109.61   
   180. A(C   8,C  10,C  11)          115.11 -0.000055    0.01    115.12   
   181. A(C  11,C  10,H  68)          108.22  0.000028   -0.00    108.21   
   182. A(H  67,C  10,H  68)          106.73 -0.000004   -0.00    106.73   
   183. A(C   8,C  10,H  68)          108.93 -0.000026    0.01    108.94   
   184. A(C  12,C  11,H  69)          108.67 -0.000029    0.01    108.68   
   185. A(C  10,C  11,C  12)          114.85 -0.000016    0.00    114.85   
   186. A(H  69,C  11,H  70)          106.41  0.000001    0.00    106.41   
   187. A(C  10,C  11,H  69)          107.99  0.000005    0.01    108.00   
   188. A(C  12,C  11,H  70)          110.96  0.000036   -0.01    110.95   
   189. A(C  10,C  11,H  70)          107.60  0.000003   -0.01    107.59   
   190. A(C  11,C  12,H  71)          114.59 -0.000100    0.01    114.60   
   191. A(C  13,C  12,H  71)          116.93 -0.000097    0.00    116.93   
   192. A(C  11,C  12,C  13)          128.48  0.000197   -0.01    128.47   
   193. A(C  14,C  13,C  15)          115.49  0.000079    0.02    115.51   
   194. A(C  12,C  13,C  14)          124.69  0.000098   -0.02    124.67   
   195. A(C  12,C  13,C  15)          119.82 -0.000177   -0.00    119.82   
   196. A(C  13,C  14,H  74)          110.29  0.000006   -0.01    110.28   
   197. A(H  72,C  14,H  73)          107.99  0.000011   -0.01    107.98   
   198. A(C  13,C  14,H  73)          110.69 -0.000020    0.02    110.71   
   199. A(H  73,C  14,H  74)          106.22  0.000004   -0.00    106.22   
   200. A(C  13,C  14,H  72)          113.39 -0.000003   -0.00    113.39   
   201. A(H  72,C  14,H  74)          107.96  0.000002   -0.00    107.96   
   202. A(C  13,C  15,H  75)          109.38 -0.000034   -0.02    109.36   
   203. A(C  13,C  15,H  76)          109.57  0.000043   -0.00    109.57   
   204. A(C  16,C  15,H  76)          108.43  0.000013   -0.02    108.42   
   205. A(C  16,C  15,H  75)          107.08 -0.000005   -0.01    107.06   
   206. A(C  13,C  15,C  16)          115.20 -0.000018    0.05    115.24   
   207. A(H  75,C  15,H  76)          106.85 -0.000000    0.00    106.85   
   208. A(C  17,C  16,H  77)          108.62 -0.000004   -0.00    108.62   
   209. A(C  17,C  16,H  78)          110.87 -0.000077   -0.04    110.83   
   210. A(C  15,C  16,H  78)          107.65  0.000001   -0.04    107.61   
   211. A(C  15,C  16,H  77)          107.45 -0.000076    0.02    107.46   
   212. A(H  77,C  16,H  78)          106.44  0.000012    0.00    106.45   
   213. A(C  15,C  16,C  17)          115.40  0.000135    0.06    115.46   
   214. A(C  16,C  17,C  18)          128.51 -0.000119   -0.05    128.46   
   215. A(C  16,C  17,H  79)          114.62  0.000060    0.04    114.66   
   216. A(C  18,C  17,H  79)          116.86  0.000058    0.01    116.88   
   217. A(C  17,C  18,C  20)          119.81  0.000092    0.03    119.83   
   218. A(C  19,C  18,C  20)          115.53 -0.000048   -0.00    115.53   
   219. A(C  17,C  18,C  19)          124.66 -0.000044   -0.02    124.63   
   220. A(C  18,C  19,H  81)          110.71  0.000019   -0.03    110.69   
   221. A(C  18,C  19,H  80)          113.36 -0.000001   -0.00    113.35   
   222. A(H  80,C  19,H  81)          107.97 -0.000015    0.01    107.98   
   223. A(H  81,C  19,H  82)          106.21 -0.000012    0.00    106.21   
   224. A(H  80,C  19,H  82)          107.99  0.000009    0.01    107.99   
   225. A(C  18,C  19,H  82)          110.31 -0.000001    0.02    110.32   
   226. A(C  18,C  20,C  21)          115.24  0.000145   -0.02    115.22   
   227. A(H  83,C  20,H  84)          106.82  0.000013    0.01    106.82   
   228. A(C  21,C  20,H  84)          108.44 -0.000071   -0.00    108.44   
   229. A(C  18,C  20,H  84)          109.58 -0.000044   -0.01    109.57   
   230. A(C  21,C  20,H  83)          107.06  0.000006    0.01    107.07   
   231. A(C  18,C  20,H  83)          109.35 -0.000056    0.02    109.37   
   232. A(C  20,C  21,C  22)          115.32 -0.000093   -0.00    115.32   
   233. A(H  85,C  21,H  86)          106.46  0.000003   -0.02    106.44   
   234. A(C  22,C  21,H  86)          110.83  0.000005    0.05    110.88   
   235. A(C  20,C  21,H  86)          107.64 -0.000030    0.04    107.68   
   236. A(C  22,C  21,H  85)          108.71  0.000043   -0.04    108.66   
   237. A(C  20,C  21,H  85)          107.48  0.000081   -0.03    107.45   
   238. A(C  21,C  22,C  23)          128.47 -0.000023    0.02    128.49   
   239. A(C  23,C  22,H  87)          116.90  0.000023   -0.00    116.90   
   240. A(C  21,C  22,H  87)          114.63 -0.000001   -0.01    114.61   
   241. A(C  24,C  23,C  25)          115.48 -0.000022    0.03    115.52   
   242. A(C  22,C  23,C  25)          119.85  0.000031   -0.02    119.83   
   243. A(C  22,C  23,C  24)          124.66 -0.000009   -0.01    124.65   
   244. A(H  88,C  24,H  90)          107.97 -0.000002   -0.01    107.96   
   245. A(H  89,C  24,H  90)          106.21  0.000002    0.00    106.21   
   246. A(C  23,C  24,H  90)          110.27  0.000002   -0.00    110.27   
   247. A(H  88,C  24,H  89)          108.00  0.000006   -0.00    107.99   
   248. A(C  23,C  24,H  89)          110.72 -0.000015    0.03    110.75   
   249. A(C  23,C  24,H  88)          113.37  0.000007   -0.01    113.36   
   250. A(C  23,C  25,C  26)          115.20 -0.000038    0.06    115.26   
   251. A(H  91,C  25,H  92)          106.84 -0.000001   -0.00    106.84   
   252. A(C  26,C  25,H  92)          108.44  0.000043   -0.02    108.42   
   253. A(C  23,C  25,H  92)          109.56  0.000002    0.01    109.57   
   254. A(C  26,C  25,H  91)          107.06 -0.000021   -0.02    107.04   
   255. A(C  23,C  25,H  91)          109.39  0.000018   -0.03    109.37   
   256. A(C  25,C  26,C  27)          115.40  0.000145    0.05    115.45   
   257. A(H  93,C  26,H  94)          106.45  0.000017   -0.00    106.45   
   258. A(C  27,C  26,H  94)          110.87 -0.000036   -0.04    110.83   
   259. A(C  25,C  26,H  94)          107.67 -0.000022   -0.05    107.62   
   260. A(C  27,C  26,H  93)          108.60 -0.000052    0.02    108.62   
   261. A(C  25,C  26,H  93)          107.44 -0.000061    0.02    107.46   
   262. A(C  28,C  27,H  95)          116.87 -0.000027    0.01    116.89   
   263. A(C  26,C  27,H  95)          114.62 -0.000030    0.05    114.67   
   264. A(C  26,C  27,C  28)          128.51  0.000057   -0.06    128.44   
   265. A(C  29,C  28,C  30)          115.58  0.000021   -0.04    115.54   
   266. A(C  27,C  28,C  30)          119.77 -0.000043    0.05    119.82   
   267. A(C  27,C  28,C  29)          124.64  0.000022   -0.01    124.63   
   268. A(H  96,C  29,H  98)          107.98  0.000005    0.01    107.99   
   269. A(H  96,C  29,H  97)          107.97 -0.000001    0.00    107.97   
   270. A(H  97,C  29,H  98)          106.21  0.000006    0.00    106.21   
   271. A(C  28,C  29,H  98)          110.29  0.000008    0.01    110.30   
   272. A(C  28,C  29,H  97)          110.75 -0.000009   -0.03    110.72   
   273. A(C  28,C  29,H  96)          113.35 -0.000007    0.01    113.36   
   274. A(H  99,C  30,H 100)          106.83  0.000009   -0.01    106.82   
   275. A(C  31,C  30,H 100)          108.43 -0.000020   -0.01    108.42   
   276. A(C  28,C  30,H 100)          109.60 -0.000005   -0.03    109.57   
   277. A(C  31,C  30,H  99)          107.03 -0.000001    0.02    107.04   
   278. A(C  28,C  30,H  99)          109.31 -0.000048    0.05    109.35   
   279. A(C  28,C  30,C  31)          115.30  0.000062   -0.02    115.27   
   280. A(C  32,C  31,H 102)          110.76 -0.000035    0.07    110.83   
   281. A(H 101,C  31,H 102)          106.44 -0.000023    0.01    106.45   
   282. A(C  30,C  31,H 102)          107.56  0.000014    0.05    107.61   
   283. A(C  32,C  31,H 101)          108.72  0.000070   -0.09    108.63   
   284. A(C  30,C  31,H 101)          107.50  0.000031   -0.05    107.45   
   285. A(C  30,C  31,C  32)          115.45 -0.000054    0.00    115.45   
   286. A(C  33,C  32,H 103)          116.89  0.000023    0.00    116.89   
   287. A(C  31,C  32,H 103)          114.71  0.000017   -0.04    114.67   
   288. A(C  31,C  32,C  33)          128.40 -0.000040    0.03    128.43   
   289. A(C  34,C  33,C  35)          115.48 -0.000019    0.01    115.49   
   290. A(C  32,C  33,C  35)          119.85  0.000001   -0.01    119.85   
   291. A(C  32,C  33,C  34)          124.66  0.000018   -0.00    124.66   
   292. A(H 104,C  34,H 106)          107.99  0.000007   -0.01    107.99   
   293. A(H 105,C  34,H 106)          106.20  0.000001    0.00    106.20   
   294. A(C  33,C  34,H 106)          110.30 -0.000007    0.02    110.31   
   295. A(H 104,C  34,H 105)          107.98  0.000003    0.00    107.99   
   296. A(C  33,C  34,H 105)          110.69 -0.000005   -0.01    110.68   
   297. A(C  33,C  34,H 104)          113.38  0.000002   -0.00    113.38   
   298. A(H 107,C  35,H 108)          106.82 -0.000005   -0.00    106.82   
   299. A(C  33,C  35,H 108)          109.56  0.000016   -0.00    109.56   
   300. A(C  36,C  35,H 108)          108.46  0.000003   -0.01    108.45   
   301. A(C  36,C  35,H 107)          107.07  0.000025    0.00    107.08   
   302. A(C  33,C  35,H 107)          109.39  0.000005   -0.01    109.38   
   303. A(C  33,C  35,C  36)          115.19 -0.000041    0.01    115.21   
   304. A(C  37,C  36,H 110)          110.89  0.000015   -0.00    110.89   
   305. A(H 109,C  36,H 110)          106.44 -0.000012   -0.00    106.44   
   306. A(C  35,C  36,H 110)          107.70  0.000016   -0.01    107.69   
   307. A(C  37,C  36,H 109)          108.62  0.000025    0.00    108.62   
   308. A(C  35,C  36,H 109)          107.44  0.000019    0.00    107.44   
   309. A(C  35,C  36,C  37)          115.33 -0.000060    0.01    115.34   
   310. A(C  38,C  37,H 111)          116.87  0.000009    0.01    116.88   
   311. A(C  36,C  37,H 111)          114.61 -0.000002    0.00    114.61   
   312. A(C  36,C  37,C  38)          128.52 -0.000007   -0.01    128.51   
   313. A(C  39,C  38,C  40)          115.46  0.000002    0.02    115.48   
   314. A(C  37,C  38,C  40)          119.84  0.000018   -0.00    119.84   
   315. A(C  37,C  38,C  39)          124.69 -0.000020   -0.02    124.68   
   316. A(H 113,C  39,H 114)          106.22  0.000005   -0.00    106.22   
   317. A(H 112,C  39,H 114)          107.96  0.000006   -0.00    107.96   
   318. A(C  38,C  39,H 114)          110.28 -0.000003   -0.00    110.27   
   319. A(H 112,C  39,H 113)          108.04 -0.000004   -0.00    108.03   
   320. A(C  38,C  39,H 113)          110.67  0.000002    0.01    110.69   
   321. A(C  38,C  39,H 112)          113.37 -0.000005   -0.00    113.37   
   322. A(H 115,C  40,H 116)          106.85  0.000009   -0.02    106.83   
   323. A(C  41,C  40,H 116)          108.42  0.000014   -0.03    108.40   
   324. A(C  38,C  40,H 116)          109.54  0.000001   -0.01    109.53   
   325. A(C  41,C  40,H 115)          107.10 -0.000006    0.00    107.10   
   326. A(C  38,C  40,H 115)          109.39 -0.000014    0.01    109.40   
   327. A(C  38,C  40,C  41)          115.19 -0.000003    0.04    115.24   
   328. A(C  42,C  41,H 118)          110.90 -0.000047    0.04    110.94   
   329. A(H 117,C  41,H 118)          106.42 -0.000006    0.00    106.43   
   330. A(C  40,C  41,H 118)          107.64  0.000012    0.01    107.65   
   331. A(C  42,C  41,H 117)          108.64  0.000042   -0.07    108.57   
   332. A(C  40,C  41,H 117)          107.52  0.000010   -0.03    107.48   
   333. A(C  40,C  41,C  42)          115.31 -0.000009    0.05    115.36   
   334. A(C  43,C  42,H 119)          116.90 -0.000011    0.02    116.92   
   335. A(C  41,C  42,H 119)          114.61 -0.000031    0.03    114.64   
   336. A(C  41,C  42,C  43)          128.49  0.000042   -0.05    128.44   
   337. A(C  44,C  43,C  50)          115.84  0.000038    0.05    115.89   
   338. A(C  42,C  43,C  50)          124.54  0.000028   -0.07    124.46   
   339. A(C  42,C  43,C  44)          119.62 -0.000066    0.03    119.65   
   340. A(H 120,C  44,H 121)          106.69  0.000010   -0.00    106.69   
   341. A(C  45,C  44,H 121)          107.21 -0.000039    0.03    107.24   
   342. A(C  43,C  44,H 121)          109.15 -0.000011   -0.04    109.11   
   343. A(C  45,C  44,H 120)          108.58 -0.000000   -0.03    108.56   
   344. A(C  43,C  44,H 120)          109.78 -0.000007   -0.02    109.76   
   345. A(C  43,C  44,C  45)          115.08  0.000045    0.06    115.13   
   346. A(H 122,C  45,H 123)          106.34 -0.000001   -0.01    106.34   
   347. A(C  46,C  45,H 123)          111.54 -0.000001    0.00    111.55   
   348. A(C  44,C  45,H 123)          108.64  0.000016   -0.01    108.63   
   349. A(C  46,C  45,H 122)          108.21 -0.000031   -0.00    108.21   
   350. A(C  44,C  45,H 122)          106.66 -0.000016    0.00    106.66   
   351. A(C  44,C  45,C  46)          114.99  0.000030    0.01    115.00   
   352. A(C  47,C  46,H 124)          117.03  0.000003   -0.01    117.02   
   353. A(C  45,C  46,H 124)          114.06 -0.000016   -0.00    114.06   
   354. A(C  45,C  46,C  47)          128.89  0.000012    0.01    128.90   
   355. A(C  48,C  47,C  49)          114.30  0.000031   -0.01    114.29   
   356. A(C  46,C  47,C  49)          120.69 -0.000016    0.00    120.69   
   357. A(C  46,C  47,C  48)          125.02 -0.000016    0.01    125.02   
   358. A(H 126,C  48,H 127)          106.26  0.000003    0.00    106.26   
   359. A(C  47,C  48,H 127)          110.53 -0.000007    0.01    110.54   
   360. A(H 125,C  48,H 126)          107.98 -0.000005    0.00    107.99   
   361. A(C  47,C  48,H 126)          110.46  0.000000   -0.01    110.44   
   362. A(C  47,C  48,H 125)          113.38  0.000004   -0.00    113.38   
   363. A(H 125,C  48,H 127)          107.93  0.000005   -0.00    107.93   
   364. A(H 129,C  49,H 130)          106.29  0.000003   -0.00    106.29   
   365. A(H 128,C  49,H 130)          108.19 -0.000004    0.01    108.20   
   366. A(C  47,C  49,H 130)          111.03 -0.000005    0.00    111.03   
   367. A(H 128,C  49,H 129)          108.15 -0.000004    0.00    108.15   
   368. A(C  47,C  49,H 129)          111.02  0.000005   -0.00    111.01   
   369. A(C  47,C  49,H 128)          111.94  0.000005   -0.00    111.94   
   370. A(H 132,C  50,H 133)          106.39 -0.000002    0.00    106.39   
   371. A(H 131,C  50,H 133)          108.28  0.000005    0.01    108.29   
   372. A(C  43,C  50,H 133)          110.79 -0.000009    0.03    110.81   
   373. A(H 131,C  50,H 132)          107.79 -0.000002   -0.01    107.78   
   374. A(C  43,C  50,H 132)          110.12  0.000008   -0.00    110.12   
   375. A(C  43,C  50,H 131)          113.21  0.000001   -0.03    113.18   
   376. A(C  52,C  51,H 134)          115.73 -0.000014   -0.00    115.73   
   377. A(C   5,C  51,H 134)          121.98 -0.000012    0.00    121.99   
   378. A(C   5,C  51,C  52)          122.29  0.000026   -0.00    122.28   
   379. A(C  51,C  52,O  53)          119.94 -0.000007   -0.00    119.94   
   380. A(C   1,C  52,O  53)          120.54  0.000031   -0.01    120.53   
   381. A(C   1,C  52,C  51)          119.52 -0.000024    0.01    119.53   
   382. D(C  52,C   1,C   0,H  57)    -58.18 -0.000005   -0.77    -58.95   
   383. D(C  52,C   1,C   0,H  56)     58.91 -0.000003   -0.78     58.13   
   384. D(C   2,C   1,C   0,H  57)    122.11  0.000005   -0.91    121.20   
   385. D(C   2,C   1,C   0,H  56)   -120.80  0.000006   -0.92   -121.72   
   386. D(C   2,C   1,C   0,H  55)      0.60  0.000006   -0.87     -0.27   
   387. D(C  52,C   1,C   0,H  55)   -179.69 -0.000004   -0.73   -180.42   
   388. D(C   3,C   2,C   1,C   0)      0.04 -0.000012    0.07      0.11   
   389. D(C   4,C   2,C   1,C  52)     -0.35 -0.000007    0.02     -0.33   
   390. D(C   4,C   2,C   1,C   0)    179.34 -0.000017    0.16    179.51   
   391. D(C   3,C   2,C   1,C  52)   -179.66 -0.000002   -0.07   -179.73   
   392. D(H  59,C   3,C   2,C   4)     56.79 -0.000002    0.60     57.39   
   393. D(H  60,C   3,C   2,C   1)    118.88 -0.000008    0.69    119.57   
   394. D(H  58,C   3,C   2,C   4)    178.22  0.000003    0.57    178.79   
   395. D(H  59,C   3,C   2,C   1)   -123.87 -0.000007    0.69   -123.18   
   396. D(H  60,C   3,C   2,C   4)    -60.46 -0.000003    0.60    -59.86   
   397. D(H  58,C   3,C   2,C   1)     -2.44 -0.000002    0.66     -1.78   
   398. D(O  54,C   4,C   2,C   1)   -177.57  0.000001   -0.03   -177.60   
   399. D(C   5,C   4,C   2,C   3)   -179.11 -0.000014    0.08   -179.03   
   400. D(O  54,C   4,C   2,C   3)      1.81 -0.000003    0.05      1.87   
   401. D(C   5,C   4,C   2,C   1)      1.50 -0.000009    0.00      1.51   
   402. D(C  51,C   5,C   4,O  54)    177.15 -0.000013    0.05    177.20   
   403. D(C   6,C   5,C   4,C   2)    177.06 -0.000007    0.04    177.10   
   404. D(C   6,C   5,C   4,O  54)     -3.87 -0.000019    0.07     -3.81   
   405. D(C  51,C   5,C   4,C   2)     -1.91 -0.000001    0.01     -1.90   
   406. D(H  61,C   6,C   5,C  51)    -23.68 -0.000006    0.08    -23.60   
   407. D(H  62,C   6,C   5,C  51)   -140.58 -0.000011    0.09   -140.49   
   408. D(H  61,C   6,C   5,C   4)    157.40 -0.000001    0.05    157.46   
   409. D(C   7,C   6,C   5,C  51)     96.32 -0.000062    0.08     96.41   
   410. D(H  62,C   6,C   5,C   4)     40.50 -0.000006    0.07     40.57   
   411. D(C   7,C   6,C   5,C   4)    -82.59 -0.000058    0.06    -82.53   
   412. D(C   8,C   7,C   6,C   5)    121.30  0.000081   -0.05    121.25   
   413. D(H  63,C   7,C   6,H  62)    179.01  0.000004   -0.09    178.92   
   414. D(H  63,C   7,C   6,C   5)    -58.83  0.000061   -0.08    -58.92   
   415. D(C   8,C   7,C   6,H  62)     -0.86  0.000024   -0.05     -0.91   
   416. D(C   8,C   7,C   6,H  61)   -119.43  0.000020   -0.04   -119.46   
   417. D(H  63,C   7,C   6,H  61)     60.44  0.000000   -0.07     60.37   
   418. D(C  10,C   8,C   7,H  63)    179.73  0.000046   -0.03    179.71   
   419. D(C  10,C   8,C   7,C   6)     -0.40  0.000026   -0.06     -0.46   
   420. D(C   9,C   8,C   7,H  63)      0.20  0.000023   -0.02      0.18   
   421. D(C   9,C   8,C   7,C   6)   -179.94  0.000002   -0.05   -179.99   
   422. D(H  66,C   9,C   8,C   7)    118.28  0.000016    0.02    118.30   
   423. D(H  66,C   9,C   8,C  10)    -61.29 -0.000007    0.03    -61.27   
   424. D(H  65,C   9,C   8,C  10)     56.52 -0.000017    0.04     56.56   
   425. D(H  65,C   9,C   8,C   7)   -123.91  0.000006    0.03   -123.88   
   426. D(H  64,C   9,C   8,C  10)    177.89 -0.000015    0.03    177.92   
   427. D(H  64,C   9,C   8,C   7)     -2.53  0.000008    0.02     -2.52   
   428. D(C  11,C  10,C   8,C   9)    -98.28  0.000013   -0.02    -98.29   
   429. D(H  68,C  10,C   8,C   9)     23.44 -0.000009   -0.01     23.44   
   430. D(H  68,C  10,C   8,C   7)   -156.11 -0.000032    0.01   -156.11   
   431. D(H  67,C  10,C   8,C   9)    139.90 -0.000000   -0.01    139.88   
   432. D(H  67,C  10,C   8,C   7)    -39.66 -0.000023   -0.00    -39.66   
   433. D(C  11,C  10,C   8,C   7)     82.17 -0.000010   -0.00     82.16   
   434. D(H  70,C  11,C  10,H  67)    -53.80 -0.000015    0.17    -53.63   
   435. D(H  69,C  11,C  10,H  68)    175.82  0.000006    0.17    175.99   
   436. D(H  70,C  11,C  10,H  68)     61.33  0.000000    0.17     61.50   
   437. D(H  69,C  11,C  10,H  67)     60.69 -0.000009    0.17     60.86   
   438. D(H  69,C  11,C  10,C   8)    -62.07 -0.000044    0.18    -61.89   
   439. D(H  70,C  11,C  10,C   8)   -176.56 -0.000050    0.18   -176.38   
   440. D(C  12,C  11,C  10,H  68)    -62.76 -0.000039    0.18    -62.58   
   441. D(C  12,C  11,C  10,H  67)   -177.89 -0.000053    0.19   -177.70   
   442. D(C  12,C  11,C  10,C   8)     59.35 -0.000089    0.20     59.55   
   443. D(C  13,C  12,C  11,H  69)   -129.37 -0.000018   -0.11   -129.48   
   444. D(C  13,C  12,C  11,C  10)    109.58  0.000008   -0.13    109.46   
   445. D(C  13,C  12,C  11,H  70)    -12.71 -0.000013   -0.11    -12.82   
   446. D(H  71,C  12,C  11,H  70)    167.09 -0.000022   -0.08    167.01   
   447. D(H  71,C  12,C  11,H  69)     50.42 -0.000026   -0.08     50.34   
   448. D(H  71,C  12,C  11,C  10)    -70.62 -0.000001   -0.10    -70.72   
   449. D(C  15,C  13,C  12,H  71)      0.65 -0.000017   -0.04      0.60   
   450. D(C  15,C  13,C  12,C  11)   -179.56 -0.000026   -0.02   -179.58   
   451. D(C  14,C  13,C  12,H  71)   -178.64 -0.000017    0.01   -178.63   
   452. D(C  14,C  13,C  12,C  11)      1.15 -0.000026    0.04      1.19   
   453. D(H  74,C  14,C  13,C  12)    116.72 -0.000001    0.24    116.96   
   454. D(H  73,C  14,C  13,C  15)     54.66 -0.000003    0.30     54.96   
   455. D(H  73,C  14,C  13,C  12)   -126.02 -0.000004    0.25   -125.78   
   456. D(H  74,C  14,C  13,C  15)    -62.60  0.000000    0.29    -62.31   
   457. D(H  72,C  14,C  13,C  15)    176.19 -0.000005    0.31    176.50   
   458. D(H  72,C  14,C  13,C  12)     -4.49 -0.000006    0.25     -4.24   
   459. D(H  76,C  15,C  13,C  14)     27.51  0.000004    0.34     27.85   
   460. D(H  76,C  15,C  13,C  12)   -151.84  0.000003    0.39   -151.45   
   461. D(H  75,C  15,C  13,C  14)    144.33  0.000009    0.33    144.65   
   462. D(H  75,C  15,C  13,C  12)    -35.03  0.000009    0.38    -34.65   
   463. D(C  16,C  15,C  13,C  14)    -95.04 -0.000035    0.33    -94.71   
   464. D(C  16,C  15,C  13,C  12)     85.60 -0.000035    0.38     85.98   
   465. D(H  78,C  16,C  15,H  76)     60.64  0.000022    0.06     60.70   
   466. D(H  78,C  16,C  15,C  13)   -176.20  0.000077    0.08   -176.12   
   467. D(H  77,C  16,C  15,H  76)    174.93 -0.000000    0.05    174.99   
   468. D(H  77,C  16,C  15,H  75)     59.98 -0.000004    0.07     60.04   
   469. D(H  77,C  16,C  15,C  13)    -61.90  0.000055    0.07    -61.84   
   470. D(C  17,C  16,C  15,H  76)    -63.75  0.000027    0.10    -63.65   
   471. D(H  78,C  16,C  15,H  75)    -54.32  0.000018    0.08    -54.24   
   472. D(C  17,C  16,C  15,H  75)   -178.71  0.000023    0.12   -178.59   
   473. D(C  17,C  16,C  15,C  13)     59.41  0.000082    0.12     59.53   
   474. D(H  79,C  17,C  16,H  78)    165.32  0.000003   -1.06    164.26   
   475. D(H  79,C  17,C  16,H  77)     48.69  0.000035   -1.04     47.65   
   476. D(H  79,C  17,C  16,C  15)    -71.99  0.000045   -1.10    -73.09   
   477. D(C  18,C  17,C  16,H  78)    -14.21  0.000052   -1.12    -15.33   
   478. D(C  18,C  17,C  16,H  77)   -130.84  0.000084   -1.10   -131.94   
   479. D(C  18,C  17,C  16,C  15)    108.49  0.000094   -1.16    107.33   
   480. D(C  20,C  18,C  17,H  79)      0.60  0.000016   -0.06      0.53   
   481. D(C  20,C  18,C  17,C  16)   -179.88 -0.000034   -0.00   -179.89   
   482. D(C  19,C  18,C  17,H  79)   -178.60  0.000055   -0.13   -178.72   
   483. D(C  19,C  18,C  17,C  16)      0.92  0.000005   -0.06      0.86   
   484. D(H  82,C  19,C  18,C  20)    -62.58  0.000024    0.07    -62.51   
   485. D(H  82,C  19,C  18,C  17)    116.64 -0.000012    0.12    116.77   
   486. D(H  81,C  19,C  18,C  20)     54.69  0.000020    0.06     54.75   
   487. D(H  81,C  19,C  18,C  17)   -126.09 -0.000016    0.12   -125.97   
   488. D(H  80,C  19,C  18,C  20)    176.19  0.000014    0.05    176.24   
   489. D(H  80,C  19,C  18,C  17)     -4.58 -0.000022    0.11     -4.48   
   490. D(H  84,C  20,C  18,C  19)     27.31  0.000032   -0.18     27.13   
   491. D(H  84,C  20,C  18,C  17)   -151.95  0.000068   -0.24   -152.19   
   492. D(H  83,C  20,C  18,C  19)    144.08 -0.000010   -0.17    143.91   
   493. D(H  83,C  20,C  18,C  17)    -35.18  0.000025   -0.22    -35.41   
   494. D(C  21,C  20,C  18,C  19)    -95.30  0.000055   -0.16    -95.46   
   495. D(C  21,C  20,C  18,C  17)     85.43  0.000090   -0.21     85.22   
   496. D(H  86,C  21,C  20,H  83)    -54.01 -0.000021   -0.04    -54.05   
   497. D(H  86,C  21,C  20,C  18)   -175.87 -0.000048   -0.06   -175.93   
   498. D(H  85,C  21,C  20,H  84)    175.23 -0.000009   -0.05    175.18   
   499. D(H  85,C  21,C  20,H  83)     60.31  0.000008   -0.06     60.25   
   500. D(H  85,C  21,C  20,C  18)    -61.55 -0.000020   -0.08    -61.63   
   501. D(C  22,C  21,C  20,H  84)    -63.37  0.000045   -0.13    -63.50   
   502. D(H  86,C  21,C  20,H  84)     60.91 -0.000038   -0.03     60.88   
   503. D(C  22,C  21,C  20,H  83)   -178.30  0.000062   -0.14   -178.43   
   504. D(C  22,C  21,C  20,C  18)     59.85  0.000035   -0.16     59.69   
   505. D(H  87,C  22,C  21,C  20)    -71.26 -0.000074    0.21    -71.05   
   506. D(C  23,C  22,C  21,H  86)    -13.47 -0.000004    0.17    -13.30   
   507. D(C  23,C  22,C  21,H  85)   -130.14 -0.000036    0.19   -129.95   
   508. D(C  23,C  22,C  21,C  20)    109.13 -0.000111    0.26    109.39   
   509. D(H  87,C  22,C  21,H  86)    166.14  0.000033    0.12    166.26   
   510. D(H  87,C  22,C  21,H  85)     49.47  0.000000    0.14     49.61   
   511. D(C  25,C  23,C  22,H  87)      0.70 -0.000012   -0.05      0.65   
   512. D(C  25,C  23,C  22,C  21)   -179.70  0.000026   -0.10   -179.80   
   513. D(C  24,C  23,C  22,H  87)   -178.50 -0.000040    0.04   -178.46   
   514. D(C  24,C  23,C  22,C  21)      1.10 -0.000003   -0.01      1.09   
   515. D(H  90,C  24,C  23,C  25)    -62.63 -0.000013    0.16    -62.47   
   516. D(H  90,C  24,C  23,C  22)    116.61  0.000015    0.07    116.68   
   517. D(H  89,C  24,C  23,C  25)     54.61 -0.000018    0.18     54.79   
   518. D(H  89,C  24,C  23,C  22)   -126.15  0.000010    0.09   -126.06   
   519. D(H  88,C  24,C  23,C  25)    176.17 -0.000016    0.18    176.35   
   520. D(H  88,C  24,C  23,C  22)     -4.59  0.000011    0.09     -4.50   
   521. D(H  92,C  25,C  23,C  24)     27.42 -0.000013    0.50     27.92   
   522. D(H  92,C  25,C  23,C  22)   -151.86 -0.000039    0.59   -151.27   
   523. D(H  91,C  25,C  23,C  24)    144.23 -0.000004    0.49    144.72   
   524. D(H  91,C  25,C  23,C  22)    -35.05 -0.000030    0.57    -34.48   
   525. D(C  26,C  25,C  23,C  24)    -95.15 -0.000044    0.48    -94.67   
   526. D(C  26,C  25,C  23,C  22)     85.57 -0.000070    0.57     86.14   
   527. D(H  94,C  26,C  25,H  92)     60.63  0.000015    0.27     60.89   
   528. D(H  94,C  26,C  25,H  91)    -54.32  0.000006    0.29    -54.03   
   529. D(H  94,C  26,C  25,C  23)   -176.21  0.000024    0.30   -175.91   
   530. D(H  93,C  26,C  25,H  92)    174.93 -0.000006    0.25    175.18   
   531. D(H  93,C  26,C  25,H  91)     59.99 -0.000015    0.27     60.26   
   532. D(H  93,C  26,C  25,C  23)    -61.90  0.000003    0.28    -61.62   
   533. D(C  27,C  26,C  25,H  92)    -63.78 -0.000022    0.33    -63.46   
   534. D(C  27,C  26,C  25,H  91)   -178.73 -0.000032    0.35   -178.38   
   535. D(C  27,C  26,C  25,C  23)     59.38 -0.000014    0.36     59.74   
   536. D(H  95,C  27,C  26,H  94)    165.60 -0.000023   -0.90    164.69   
   537. D(H  95,C  27,C  26,H  93)     48.98  0.000007   -0.89     48.09   
   538. D(H  95,C  27,C  26,C  25)    -71.68  0.000027   -0.97    -72.65   
   539. D(C  28,C  27,C  26,H  94)    -13.86  0.000021   -0.97    -14.84   
   540. D(C  28,C  27,C  26,H  93)   -130.48  0.000052   -0.96   -131.44   
   541. D(C  28,C  27,C  26,C  25)    108.86  0.000072   -1.04    107.82   
   542. D(C  30,C  28,C  27,H  95)      0.55 -0.000020   -0.01      0.54   
   543. D(C  30,C  28,C  27,C  26)   -180.00 -0.000065    0.06   -179.94   
   544. D(C  29,C  28,C  27,H  95)   -178.55  0.000007   -0.10   -178.65   
   545. D(C  29,C  28,C  27,C  26)      0.89 -0.000038   -0.02      0.87   
   546. D(H  98,C  29,C  28,C  30)    -62.50  0.000013    0.10    -62.40   
   547. D(H  98,C  29,C  28,C  27)    116.65 -0.000013    0.18    116.82   
   548. D(H  97,C  29,C  28,C  30)     54.78  0.000020    0.08     54.86   
   549. D(H  97,C  29,C  28,C  27)   -126.08 -0.000007    0.17   -125.91   
   550. D(H  96,C  29,C  28,C  30)    176.30  0.000006    0.07    176.37   
   551. D(H  96,C  29,C  28,C  27)     -4.56 -0.000020    0.15     -4.40   
   552. D(H 100,C  30,C  28,C  29)     28.10  0.000021   -0.42     27.68   
   553. D(H 100,C  30,C  28,C  27)   -151.09  0.000046   -0.50   -151.59   
   554. D(H  99,C  30,C  28,C  29)    144.87  0.000001   -0.42    144.45   
   555. D(H  99,C  30,C  28,C  27)    -34.31  0.000026   -0.50    -34.81   
   556. D(C  31,C  30,C  28,C  29)    -94.55  0.000007   -0.38    -94.93   
   557. D(C  31,C  30,C  28,C  27)     86.27  0.000031   -0.46     85.81   
   558. D(H 102,C  31,C  30,H 100)     61.41 -0.000010   -0.49     60.92   
   559. D(H 102,C  31,C  30,H  99)    -53.51 -0.000010   -0.48    -53.99   
   560. D(H 102,C  31,C  30,C  28)   -175.32  0.000012   -0.54   -175.87   
   561. D(H 101,C  31,C  30,H 100)    175.67 -0.000015   -0.47    175.20   
   562. D(H 101,C  31,C  30,H  99)     60.76 -0.000014   -0.47     60.29   
   563. D(H 101,C  31,C  30,C  28)    -61.06  0.000007   -0.52    -61.58   
   564. D(C  32,C  31,C  30,H 100)    -62.81  0.000063   -0.62    -63.43   
   565. D(C  32,C  31,C  30,H  99)   -177.73  0.000064   -0.62   -178.34   
   566. D(C  32,C  31,C  30,C  28)     60.46  0.000085   -0.68     59.78   
   567. D(H 103,C  32,C  31,H 102)    164.70  0.000025    0.16    164.86   
   568. D(H 103,C  32,C  31,H 101)     48.09  0.000032    0.16     48.25   
   569. D(H 103,C  32,C  31,C  30)    -72.77 -0.000025    0.29    -72.48   
   570. D(C  33,C  32,C  31,H 102)    -14.92  0.000019    0.25    -14.67   
   571. D(C  33,C  32,C  31,H 101)   -131.53  0.000026    0.24   -131.29   
   572. D(C  33,C  32,C  31,C  30)    107.61 -0.000031    0.37    107.99   
   573. D(C  35,C  33,C  32,H 103)      0.64  0.000025   -0.08      0.56   
   574. D(C  35,C  33,C  32,C  31)   -179.75  0.000032   -0.17   -179.92   
   575. D(C  34,C  33,C  32,H 103)   -178.69  0.000017   -0.03   -178.72   
   576. D(C  34,C  33,C  32,C  31)      0.92  0.000023   -0.12      0.81   
   577. D(H 106,C  34,C  33,C  35)    -61.95  0.000003   -0.35    -62.30   
   578. D(H 106,C  34,C  33,C  32)    117.41  0.000012   -0.40    117.01   
   579. D(H 105,C  34,C  33,C  35)     55.28 -0.000004   -0.35     54.94   
   580. D(H 105,C  34,C  33,C  32)   -125.36  0.000005   -0.40   -125.76   
   581. D(H 104,C  34,C  33,C  35)    176.81 -0.000002   -0.35    176.45   
   582. D(H 104,C  34,C  33,C  32)     -3.84  0.000007   -0.40     -4.24   
   583. D(H 108,C  35,C  33,C  34)     26.72  0.000016    0.01     26.73   
   584. D(H 108,C  35,C  33,C  32)   -152.67  0.000008    0.05   -152.61   
   585. D(H 107,C  35,C  33,C  34)    143.51  0.000022    0.00    143.51   
   586. D(H 107,C  35,C  33,C  32)    -35.88  0.000013    0.05    -35.83   
   587. D(C  36,C  35,C  33,C  34)    -95.86  0.000030    0.01    -95.85   
   588. D(C  36,C  35,C  33,C  32)     84.75  0.000021    0.05     84.81   
   589. D(H 110,C  36,C  35,H 108)     60.57  0.000007    0.10     60.67   
   590. D(H 110,C  36,C  35,H 107)    -54.37 -0.000000    0.10    -54.27   
   591. D(H 110,C  36,C  35,C  33)   -176.26  0.000002    0.10   -176.16   
   592. D(H 109,C  36,C  35,H 108)    174.88  0.000011    0.09    174.98   
   593. D(H 109,C  36,C  35,H 107)     59.94  0.000003    0.10     60.04   
   594. D(H 109,C  36,C  35,C  33)    -61.95  0.000005    0.10    -61.85   
   595. D(C  37,C  36,C  35,H 108)    -63.85  0.000018    0.10    -63.75   
   596. D(C  37,C  36,C  35,H 107)   -178.79  0.000010    0.11   -178.68   
   597. D(C  37,C  36,C  35,C  33)     59.32  0.000012    0.11     59.42   
   598. D(H 111,C  37,C  36,H 110)    165.98  0.000013   -0.05    165.93   
   599. D(H 111,C  37,C  36,H 109)     49.34  0.000003   -0.05     49.29   
   600. D(H 111,C  37,C  36,C  35)    -71.29  0.000001   -0.06    -71.34   
   601. D(C  38,C  37,C  36,H 110)    -13.51  0.000005   -0.03    -13.54   
   602. D(C  38,C  37,C  36,H 109)   -130.15 -0.000004   -0.03   -130.18   
   603. D(C  38,C  37,C  36,C  35)    109.22 -0.000007   -0.03    109.19   
   604. D(C  40,C  38,C  37,H 111)      0.63  0.000007   -0.04      0.59   
   605. D(C  40,C  38,C  37,C  36)   -179.89  0.000014   -0.06   -179.95   
   606. D(C  39,C  38,C  37,H 111)   -178.58 -0.000001    0.01   -178.57   
   607. D(C  39,C  38,C  37,C  36)      0.90  0.000007   -0.01      0.88   
   608. D(H 114,C  39,C  38,C  40)    -63.39 -0.000008    0.24    -63.15   
   609. D(H 114,C  39,C  38,C  37)    115.85 -0.000000    0.19    116.05   
   610. D(H 113,C  39,C  38,C  40)     53.86 -0.000001    0.24     54.10   
   611. D(H 113,C  39,C  38,C  37)   -126.90  0.000006    0.20   -126.71   
   612. D(H 112,C  39,C  38,C  40)    175.42 -0.000009    0.25    175.67   
   613. D(H 112,C  39,C  38,C  37)     -5.33 -0.000002    0.20     -5.13   
   614. D(H 116,C  40,C  38,C  39)     28.53  0.000007    0.47     29.00   
   615. D(H 116,C  40,C  38,C  37)   -150.75  0.000000    0.52   -150.23   
   616. D(H 115,C  40,C  38,C  39)    145.35  0.000010    0.45    145.80   
   617. D(H 115,C  40,C  38,C  37)    -33.93  0.000003    0.49    -33.44   
   618. D(C  41,C  40,C  38,C  39)    -93.99 -0.000010    0.49    -93.50   
   619. D(C  41,C  40,C  38,C  37)     86.73 -0.000017    0.53     87.26   
   620. D(H 118,C  41,C  40,H 115)    -54.67 -0.000034    0.31    -54.36   
   621. D(H 118,C  41,C  40,C  38)   -176.58 -0.000010    0.27   -176.31   
   622. D(H 117,C  41,C  40,H 116)    174.60 -0.000017    0.26    174.86   
   623. D(H 117,C  41,C  40,H 115)     59.63 -0.000032    0.29     59.92   
   624. D(H 117,C  41,C  40,C  38)    -62.28 -0.000007    0.25    -62.03   
   625. D(C  42,C  41,C  40,H 116)    -64.07  0.000038    0.18    -63.89   
   626. D(C  42,C  41,C  40,H 115)   -179.04  0.000024    0.21   -178.83   
   627. D(H 118,C  41,C  40,H 116)     60.30 -0.000020    0.28     60.58   
   628. D(C  42,C  41,C  40,C  38)     59.05  0.000048    0.17     59.22   
   629. D(H 119,C  42,C  41,H 118)    164.51  0.000022   -1.06    163.45   
   630. D(H 119,C  42,C  41,H 117)     47.88  0.000031   -1.04     46.84   
   631. D(H 119,C  42,C  41,C  40)    -72.84 -0.000007   -0.98    -73.82   
   632. D(C  43,C  42,C  41,H 118)    -15.11  0.000021   -1.10    -16.20   
   633. D(C  43,C  42,C  41,H 117)   -131.74  0.000030   -1.08   -132.82   
   634. D(C  43,C  42,C  41,C  40)    107.54 -0.000008   -1.02    106.52   
   635. D(C  44,C  43,C  42,H 119)     -1.32  0.000016    0.01     -1.31   
   636. D(C  44,C  43,C  42,C  41)    178.29  0.000017    0.05    178.34   
   637. D(C  50,C  43,C  42,H 119)    178.39  0.000010   -0.08    178.31   
   638. D(C  50,C  43,C  42,C  41)     -2.00  0.000011   -0.04     -2.04   
   639. D(H 121,C  44,C  43,C  50)   -153.21 -0.000002   -0.68   -153.89   
   640. D(H 121,C  44,C  43,C  42)     26.53 -0.000007   -0.77     25.76   
   641. D(H 120,C  44,C  43,C  50)    -36.59  0.000000   -0.72    -37.31   
   642. D(H 120,C  44,C  43,C  42)    143.14 -0.000005   -0.80    142.34   
   643. D(C  45,C  44,C  43,C  50)     86.24  0.000027   -0.73     85.51   
   644. D(C  45,C  44,C  43,C  42)    -94.02  0.000022   -0.81    -94.84   
   645. D(H 123,C  45,C  44,H 121)    -65.62  0.000004   -0.33    -65.95   
   646. D(H 123,C  45,C  44,H 120)    179.45  0.000013   -0.33    179.12   
   647. D(H 123,C  45,C  44,C  43)     55.98 -0.000010   -0.32     55.66   
   648. D(H 122,C  45,C  44,H 121)     48.64  0.000002   -0.35     48.29   
   649. D(H 122,C  45,C  44,H 120)    -66.28  0.000011   -0.34    -66.63   
   650. D(H 122,C  45,C  44,C  43)    170.25 -0.000012   -0.34    169.91   
   651. D(C  46,C  45,C  44,H 121)    168.60 -0.000031   -0.34    168.26   
   652. D(C  46,C  45,C  44,H 120)     53.67 -0.000022   -0.34     53.34   
   653. D(C  46,C  45,C  44,C  43)    -69.80 -0.000045   -0.33    -70.13   
   654. D(H 124,C  46,C  45,H 123)   -179.58 -0.000031    0.06   -179.53   
   655. D(H 124,C  46,C  45,H 122)     63.78 -0.000009    0.06     63.84   
   656. D(H 124,C  46,C  45,C  44)    -55.31  0.000014    0.06    -55.26   
   657. D(C  47,C  46,C  45,H 123)      1.76 -0.000024    0.07      1.83   
   658. D(C  47,C  46,C  45,H 122)   -114.88 -0.000003    0.08   -114.80   
   659. D(C  47,C  46,C  45,C  44)    126.03  0.000021    0.07    126.10   
   660. D(C  49,C  47,C  46,H 124)     -0.13 -0.000003   -0.02     -0.15   
   661. D(C  49,C  47,C  46,C  45)    178.50 -0.000010   -0.03    178.46   
   662. D(C  48,C  47,C  46,H 124)   -179.76 -0.000000   -0.05   -179.81   
   663. D(C  48,C  47,C  46,C  45)     -1.14 -0.000007   -0.06     -1.20   
   664. D(H 127,C  48,C  47,C  49)    -60.43  0.000002   -0.21    -60.64   
   665. D(H 127,C  48,C  47,C  46)    119.23 -0.000000   -0.19    119.04   
   666. D(H 126,C  48,C  47,C  49)     56.88  0.000002   -0.21     56.67   
   667. D(H 126,C  48,C  47,C  46)   -123.46 -0.000000   -0.18   -123.65   
   668. D(H 125,C  48,C  47,C  49)    178.23 -0.000001   -0.21    178.02   
   669. D(H 125,C  48,C  47,C  46)     -2.11 -0.000004   -0.19     -2.30   
   670. D(H 130,C  49,C  47,C  48)    -59.01 -0.000003    0.00    -59.00   
   671. D(H 130,C  49,C  47,C  46)    121.32 -0.000001   -0.02    121.30   
   672. D(H 129,C  49,C  47,C  48)     59.00  0.000000    0.00     59.00   
   673. D(H 129,C  49,C  47,C  46)   -120.67  0.000003   -0.02   -120.69   
   674. D(H 128,C  49,C  47,C  48)    179.97  0.000002   -0.00    179.97   
   675. D(H 128,C  49,C  47,C  46)      0.30  0.000004   -0.03      0.27   
   676. D(H 133,C  50,C  43,C  44)    -56.45 -0.000002   -0.14    -56.60   
   677. D(H 133,C  50,C  43,C  42)    123.83  0.000004   -0.05    123.77   
   678. D(H 132,C  50,C  43,C  44)     60.96 -0.000005   -0.13     60.84   
   679. D(H 132,C  50,C  43,C  42)   -118.76  0.000000   -0.04   -118.79   
   680. D(H 131,C  50,C  43,C  44)   -178.30 -0.000002   -0.16   -178.46   
   681. D(H 131,C  50,C  43,C  42)      1.98  0.000004   -0.07      1.91   
   682. D(H 134,C  51,C   5,C   6)      2.09  0.000012   -0.03      2.06   
   683. D(H 134,C  51,C   5,C   4)   -178.99  0.000009   -0.01   -179.00   
   684. D(C  52,C  51,C   5,C   6)   -177.73  0.000033   -0.07   -177.80   
   685. D(C  52,C  51,C   5,C   4)      1.19  0.000029   -0.05      1.13   
   686. D(O  53,C  52,C  51,H 134)      0.11  0.000045   -0.09      0.03   
   687. D(O  53,C  52,C  51,C   5)    179.95  0.000025   -0.05    179.90   
   688. D(C   1,C  52,C  51,H 134)   -179.89 -0.000026    0.03   -179.86   
   689. D(C   1,C  52,C  51,C   5)     -0.06 -0.000046    0.07      0.02   
   690. D(O  53,C  52,C   1,C   2)    179.60 -0.000038    0.07    179.67   
   691. D(O  53,C  52,C   1,C   0)     -0.13 -0.000030   -0.06     -0.19   
   692. D(C  51,C  52,C   1,C   2)     -0.39  0.000033   -0.05     -0.45   
   693. D(C  51,C  52,C   1,C   0)    179.88  0.000042   -0.18    179.69   
    ----------------------------------------------------------------------------

         *************************************************************
         *                GEOMETRY OPTIMIZATION CYCLE   4            *
         *************************************************************
---------------------------------
CARTESIAN COORDINATES (ANGSTROEM)
---------------------------------
  C     17.375395    2.627752   -1.193791
  C     16.130854    1.827818   -0.921671
  C     14.986664    1.857004   -1.652117
  C     14.749306    2.697541   -2.878043
  C     13.824391    0.992779   -1.266987
  C     13.906841    0.117635   -0.054985
  C     12.684832   -0.684509    0.329384
  C     11.699392    0.151680    1.123579
  C     10.419316    0.419589    0.814030
  C      9.577206    1.279030    1.729662
  C      9.731933   -0.089296   -0.442564
  C      9.189382   -1.545538   -0.355317
  C      8.169832   -1.777667    0.730384
  C      6.850630   -2.010004    0.603995
  C      6.117441   -2.109879   -0.714140
  C      5.994346   -2.209801    1.847453
  C      5.452598   -0.903156    2.497379
  C      4.583021   -0.050105    1.609390
  C      3.251476    0.133982    1.669496
  C      2.342548   -0.497563    2.698990
  C      2.566442    1.046932    0.660855
  C      2.181947    0.373705   -0.688694
  C      1.236637   -0.794871   -0.579705
  C     -0.053787   -0.865843   -0.954191
  C     -0.823152    0.261006   -1.604792
  C     -0.832837   -2.157809   -0.746363
  C     -1.489546   -2.319177    0.655752
  C     -2.486255   -1.252485    1.030883
  C     -3.825535   -1.351283    1.114760
  C     -4.611721   -2.615522    0.852827
  C     -4.651035   -0.135688    1.515026
  C     -5.036987    0.819154    0.347874
  C     -5.855271    0.196930   -0.754534
  C     -7.156313    0.387312   -1.039861
  C     -8.075667    1.316897   -0.281244
  C     -7.791676   -0.351508   -2.210703
  C     -8.298655   -1.787894   -1.891508
  C     -9.344017   -1.877445   -0.809506
  C    -10.651779   -2.170121   -0.930298
  C    -11.343235   -2.496568   -2.234507
  C    -11.537646   -2.205602    0.307528
  C    -12.161002   -0.839102    0.716962
  C    -13.034041   -0.189147   -0.326145
  C    -14.375278   -0.078696   -0.344041
  C    -15.054300    0.657496   -1.488514
  C    -15.365892    2.156763   -1.216998
  C    -16.457142    2.407961   -0.209021
  C    -16.422229    3.163690    0.902661
  C    -15.214531    3.926529    1.395006
  C    -17.650372    3.313994    1.772779
  C    -15.294730   -0.651457    0.709852
  C     15.055336    0.101600    0.645907
  C     16.217124    0.931464    0.273926
  O     17.248004    0.884260    0.948212
  O     12.808019    0.993416   -1.961029
  H     17.284661    3.264547   -2.073660
  H     18.231648    1.957564   -1.335314
  H     17.615762    3.259057   -0.329897
  H     15.601279    3.331335   -3.123688
  H     13.869493    3.336021   -2.735711
  H     14.531866    2.057258   -3.741328
  H     13.014950   -1.533887    0.942165
  H     12.218132   -1.088141   -0.572474
  H     12.106582    0.566315    2.046991
  H     10.124704    1.578491    2.629908
  H      8.664839    0.751601    2.038766
  H      9.246546    2.189481    1.209326
  H     10.427151   -0.039096   -1.288196
  H      8.892551    0.575725   -0.683775
  H     10.043655   -2.216753   -0.185571
  H      8.781430   -1.806287   -1.338071
  H      8.572821   -1.753196    1.745342
  H      6.751150   -1.901252   -1.580081
  H      5.268617   -1.414272   -0.739916
  H      5.693344   -3.116784   -0.839048
  H      6.581973   -2.731160    2.614115
  H      5.140430   -2.857156    1.605974
  H      6.321260   -0.307734    2.814977
  H      4.918191   -1.184556    3.411898
  H      5.120642    0.486069    0.824277
  H      2.859154   -1.195332    3.363312
  H      1.521372   -1.038951    2.211296
  H      1.872350    0.278301    3.320570
  H      3.229014    1.889292    0.423444
  H      1.658101    1.473121    1.107830
  H      3.113201    0.030101   -1.163033
  H      1.769188    1.150378   -1.342354
  H      1.674784   -1.695273   -0.143607
  H     -0.251307    1.189682   -1.679526
  H     -1.745187    0.474349   -1.048575
  H     -1.136162   -0.027119   -2.618896
  H     -0.161265   -3.014532   -0.887571
  H     -1.618738   -2.240402   -1.509388
  H     -0.680387   -2.321523    1.400955
  H     -1.949571   -3.313102    0.694102
  H     -2.046726   -0.281478    1.269238
  H     -3.992185   -3.447533    0.507811
  H     -5.391488   -2.439082    0.100482
  H     -5.133441   -2.936507    1.766168
  H     -4.089813    0.460423    2.246198
  H     -5.572850   -0.464796    2.013599
  H     -4.102507    1.206706   -0.084037
  H     -5.558462    1.679648    0.782147
  H     -5.303208   -0.489521   -1.400228
  H     -7.602105    1.781617    0.587560
  H     -8.968830    0.780873    0.065728
  H     -8.436421    2.119288   -0.941075
  H     -7.060755   -0.441133   -3.024781
  H     -8.633474    0.235181   -2.602574
  H     -7.426429   -2.385487   -1.587573
  H     -8.665105   -2.227122   -2.826210
  H     -8.972329   -1.684377    0.199201
  H    -10.694908   -2.388068   -3.107988
  H    -12.220066   -1.852837   -2.380182
  H    -11.719911   -3.529714   -2.217957
  H    -10.952411   -2.563109    1.164587
  H    -12.352370   -2.926712    0.155573
  H    -11.332470   -0.156077    0.955257
  H    -12.714269   -0.992720    1.650505
  H    -12.490772    0.247983   -1.166542
  H    -15.992026    0.147639   -1.754282
  H    -14.410002    0.614757   -2.375595
  H    -15.678541    2.593606   -2.178975
  H    -14.435459    2.662331   -0.936937
  H    -17.403643    1.914588   -0.444632
  H    -14.326731    3.780126    0.774846
  H    -14.963900    3.627064    2.422623
  H    -15.427814    5.004638    1.431765
  H    -18.501472    2.746780    1.380824
  H    -17.949842    4.369154    1.853439
  H    -17.451782    2.970458    2.798365
  H    -14.759679   -1.147269    1.524213
  H    -15.975521   -1.387455    0.258286
  H    -15.928927    0.132682    1.141762
  H     15.184544   -0.524312    1.525877

----------------------------
CARTESIAN COORDINATES (A.U.)
----------------------------
  NO LB      ZA    FRAG     MASS         X           Y           Z
   0 C     6.0000    0    12.011   32.834738    4.965732   -2.255938
   1 C     6.0000    0    12.011   30.482896    3.454075   -1.741706
   2 C     6.0000    0    12.011   28.320691    3.509229   -3.122049
   3 C     6.0000    0    12.011   27.872149    5.097615   -5.438713
   4 C     6.0000    0    12.011   26.124312    1.876081   -2.394258
   5 C     6.0000    0    12.011   26.280122    0.222299   -0.103907
   6 C     6.0000    0    12.011   23.970859   -1.293535    0.622446
   7 C     6.0000    0    12.011   22.108647    0.286633    2.123257
   8 C     6.0000    0    12.011   19.689653    0.792908    1.538294
   9 C     6.0000    0    12.011   18.098296    2.417016    3.268587
  10 C     6.0000    0    12.011   18.390688   -0.168745   -0.836326
  11 C     6.0000    0    12.011   17.365416   -2.920644   -0.671451
  12 C     6.0000    0    12.011   15.438745   -3.359304    1.380225
  13 C     6.0000    0    12.011   12.945815   -3.798358    1.141385
  14 C     6.0000    0    12.011   11.560288   -3.987093   -1.349528
  15 C     6.0000    0    12.011   11.327673   -4.175919    3.491179
  16 C     6.0000    0    12.011   10.303917   -1.706717    4.719362
  17 C     6.0000    0    12.011    8.660655   -0.094686    3.041307
  18 C     6.0000    0    12.011    6.144400    0.253189    3.154891
  19 C     6.0000    0    12.011    4.426775   -0.940258    5.100353
  20 C     6.0000    0    12.011    4.849873    1.978415    1.248835
  21 C     6.0000    0    12.011    4.123282    0.706200   -1.301443
  22 C     6.0000    0    12.011    2.336906   -1.502089   -1.095484
  23 C     6.0000    0    12.011   -0.101642   -1.636207   -1.803159
  24 C     6.0000    0    12.011   -1.555531    0.493230   -3.032617
  25 C     6.0000    0    12.011   -1.573834   -4.077668   -1.410421
  26 C     6.0000    0    12.011   -2.814833   -4.382610    1.239192
  27 C     6.0000    0    12.011   -4.698341   -2.366855    1.948086
  28 C     6.0000    0    12.011   -7.229214   -2.553554    2.106591
  29 C     6.0000    0    12.011   -8.714890   -4.942621    1.611610
  30 C     6.0000    0    12.011   -8.789182   -0.256413    2.862984
  31 C     6.0000    0    12.011   -9.518527    1.547977    0.657387
  32 C     6.0000    0    12.011  -11.064859    0.372144   -1.425862
  33 C     6.0000    0    12.011  -13.523472    0.731913   -1.965053
  34 C     6.0000    0    12.011  -15.260798    2.488575   -0.531473
  35 C     6.0000    0    12.011  -14.724134   -0.664253   -4.177623
  36 C     6.0000    0    12.011  -15.682185   -3.378629   -3.574431
  37 C     6.0000    0    12.011  -17.657632   -3.547857   -1.529744
  38 C     6.0000    0    12.011  -20.128945   -4.100935   -1.758008
  39 C     6.0000    0    12.011  -21.435607   -4.717831   -4.222606
  40 C     6.0000    0    12.011  -21.802991   -4.167984    0.581143
  41 C     6.0000    0    12.011  -22.980963   -1.585672    1.354861
  42 C     6.0000    0    12.011  -24.630767   -0.357436   -0.616324
  43 C     6.0000    0    12.011  -27.165339   -0.148715   -0.650143
  44 C     6.0000    0    12.011  -28.448504    1.242486   -2.812884
  45 C     6.0000    0    12.011  -29.037328    4.075692   -2.299793
  46 C     6.0000    0    12.011  -31.099492    4.550386   -0.394992
  47 C     6.0000    0    12.011  -31.033514    5.978507    1.705782
  48 C     6.0000    0    12.011  -28.751297    7.420064    2.636180
  49 C     6.0000    0    12.011  -33.354370    6.262541    3.350067
  50 C     6.0000    0    12.011  -28.902850   -1.231075    1.341426
  51 C     6.0000    0    12.011   28.450463    0.191996    1.220586
  52 C     6.0000    0    12.011   30.645923    1.760212    0.517645
  53 O     8.0000    0    15.999   32.594003    1.671009    1.791862
  54 O     8.0000    0    15.999   24.203648    1.877284   -3.705808
  55 H     1.0000    0     1.008   32.663276    6.169099   -3.918649
  56 H     1.0000    0     1.008   34.452822    3.699259   -2.523377
  57 H     1.0000    0     1.008   33.288965    6.158725   -0.623415
  58 H     1.0000    0     1.008   29.482144    6.295310   -5.902914
  59 H     1.0000    0     1.008   26.209543    6.304166   -5.169745
  60 H     1.0000    0     1.008   27.461247    3.887654   -7.070085
  61 H     1.0000    0     1.008   24.594691   -2.898626    1.780434
  62 H     1.0000    0     1.008   23.088924   -2.056288   -1.081819
  63 H     1.0000    0     1.008   22.878124    1.070180    3.868253
  64 H     1.0000    0     1.008   19.132917    2.982915    4.969807
  65 H     1.0000    0     1.008   16.374173    1.420319    3.852708
  66 H     1.0000    0     1.008   17.473440    4.137520    2.285296
  67 H     1.0000    0     1.008   19.704459   -0.073880   -2.434337
  68 H     1.0000    0     1.008   16.804487    1.087963   -1.292148
  69 H     1.0000    0     1.008   18.979758   -4.189055   -0.350678
  70 H     1.0000    0     1.008   16.594498   -3.413387   -2.528588
  71 H     1.0000    0     1.008   16.200285   -3.313061    3.298219
  72 H     1.0000    0     1.008   12.757824   -3.592845   -2.985920
  73 H     1.0000    0     1.008    9.956243   -2.672587   -1.398239
  74 H     1.0000    0     1.008   10.758861   -5.889867   -1.585571
  75 H     1.0000    0     1.008   12.438127   -5.161144    4.939961
  76 H     1.0000    0     1.008    9.714005   -5.399243    3.034852
  77 H     1.0000    0     1.008   11.945450   -0.581532    5.319535
  78 H     1.0000    0     1.008    9.294033   -2.238487    6.447553
  79 H     1.0000    0     1.008    9.676611    0.918537    1.557658
  80 H     1.0000    0     1.008    5.403018   -2.258849    6.355739
  81 H     1.0000    0     1.008    2.874977   -1.963333    4.178743
  82 H     1.0000    0     1.008    3.538229    0.525913    6.274969
  83 H     1.0000    0     1.008    6.101952    3.570244    0.800193
  84 H     1.0000    0     1.008    3.133357    2.783795    2.093495
  85 H     1.0000    0     1.008    5.883098    0.056883   -2.197813
  86 H     1.0000    0     1.008    3.343281    2.173900   -2.536682
  87 H     1.0000    0     1.008    3.164882   -3.203602   -0.271377
  88 H     1.0000    0     1.008   -0.474902    2.248173   -3.173845
  89 H     1.0000    0     1.008   -3.297925    0.896389   -1.981519
  90 H     1.0000    0     1.008   -2.147035   -0.051247   -4.948995
  91 H     1.0000    0     1.008   -0.304746   -5.696640   -1.677266
  92 H     1.0000    0     1.008   -3.058971   -4.233747   -2.852330
  93 H     1.0000    0     1.008   -1.285745   -4.387043    2.647422
  94 H     1.0000    0     1.008   -3.684154   -6.260856    1.311663
  95 H     1.0000    0     1.008   -3.867751   -0.531915    2.398512
  96 H     1.0000    0     1.008   -7.544136   -6.514893    0.959624
  97 H     1.0000    0     1.008  -10.188436   -4.609197    0.189884
  98 H     1.0000    0     1.008   -9.700797   -5.549195    3.337575
  99 H     1.0000    0     1.008   -7.728626    0.870073    4.244699
 100 H     1.0000    0     1.008  -10.531160   -0.878337    3.805150
 101 H     1.0000    0     1.008   -7.752615    2.280344   -0.158806
 102 H     1.0000    0     1.008  -10.503972    3.174075    1.478044
 103 H     1.0000    0     1.008  -10.021610   -0.925062   -2.646048
 104 H     1.0000    0     1.008  -14.365896    3.366768    1.110328
 105 H     1.0000    0     1.008  -16.948632    1.475635    0.124208
 106 H     1.0000    0     1.008  -15.942526    4.004874   -1.778374
 107 H     1.0000    0     1.008  -13.342893   -0.833620   -5.716007
 108 H     1.0000    0     1.008  -16.314901    0.444428   -4.918153
 109 H     1.0000    0     1.008  -14.033916   -4.507916   -3.000078
 110 H     1.0000    0     1.008  -16.374676   -4.208651   -5.340763
 111 H     1.0000    0     1.008  -16.955245   -3.183011    0.376435
 112 H     1.0000    0     1.008  -20.210447   -4.512794   -5.873247
 113 H     1.0000    0     1.008  -23.092579   -3.501355   -4.497891
 114 H     1.0000    0     1.008  -22.147421   -6.670193   -4.191331
 115 H     1.0000    0     1.008  -20.697058   -4.843574    2.200751
 116 H     1.0000    0     1.008  -23.342597   -5.530684    0.293991
 117 H     1.0000    0     1.008  -21.415265   -0.294942    1.805174
 118 H     1.0000    0     1.008  -24.026486   -1.875969    3.119002
 119 H     1.0000    0     1.008  -23.604138    0.468620   -2.204445
 120 H     1.0000    0     1.008  -30.220549    0.278997   -3.315112
 121 H     1.0000    0     1.008  -27.230957    1.161723   -4.489224
 122 H     1.0000    0     1.008  -29.628149    4.901205   -4.117666
 123 H     1.0000    0     1.008  -27.279063    5.031077   -1.770554
 124 H     1.0000    0     1.008  -32.888120    3.618047   -0.840233
 125 H     1.0000    0     1.008  -27.073598    7.143403    1.464246
 126 H     1.0000    0     1.008  -28.277673    6.854157    4.578094
 127 H     1.0000    0     1.008  -29.154343    9.457396    2.705644
 128 H     1.0000    0     1.008  -34.962715    5.190661    2.609379
 129 H     1.0000    0     1.008  -33.920286    8.256504    3.502492
 130 H     1.0000    0     1.008  -32.979088    5.613352    5.288144
 131 H     1.0000    0     1.008  -27.891751   -2.168023    2.880346
 132 H     1.0000    0     1.008  -30.189360   -2.621910    0.488090
 133 H     1.0000    0     1.008  -30.101310    0.250733    2.157618
 134 H     1.0000    0     1.008   28.694631   -0.990806    2.883490

--------------------------------
INTERNAL COORDINATES (ANGSTROEM)
--------------------------------
 C      0   0   0     0.000000000000     0.00000000     0.00000000
 C      1   0   0     1.504269826303     0.00000000     0.00000000
 C      2   1   0     1.357781807916   126.04650773     0.00000000
 C      3   2   1     1.505236139598   125.66396711     0.11266881
 C      3   2   1     1.498696122908   120.19100687   179.50888585
 C      5   3   2     1.497204639071   120.15763503     1.50600767
 C      6   5   3     1.511450391696   118.13491644   177.09556188
 C      7   6   5     1.516921163869   111.45813572   277.46753930
 C      8   7   6     1.343946141410   127.44904142   121.24687505
 C      9   8   7     1.512008232706   120.28547704   180.01095930
 C      9   8   7     1.520029394596   123.66927649   359.53742224
 C     11   9   8     1.556474893737   115.12023081    82.16203733
 C     12  11   9     1.507352744138   114.84891901    59.54732665
 C     13  12  11     1.345454553535   128.47106994   109.45647817
 C     14  13  12     1.511628386831   124.67294949     1.18625747
 C     14  13  12     1.522934011149   119.81784711   180.42168374
 C     16  14  13     1.556668796981   115.24237270    85.98191174
 C     17  16  14     1.507442571268   115.45582635    59.52816024
 C     18  17  16     1.345552616245   128.45922132   107.32572389
 C     19  18  17     1.511574488194   124.63280844     0.85993110
 C     19  18  17     1.523189786674   119.83309273   180.11323075
 C     21  19  18     1.556391421809   115.21587031    85.22133156
 C     22  21  19     1.507003547116   115.31990611    59.68796211
 C     23  22  21     1.345537113036   128.48846554   109.39027251
 C     24  23  22     1.511619851483   124.65178249     1.08589505
 C     24  23  22     1.522920749773   119.82572849   180.20046479
 C     26  24  23     1.556673388177   115.25607810    86.13877685
 C     27  26  24     1.507310110654   115.45256831    59.74184327
 C     28  27  26     1.345536540651   128.44242892   107.82352984
 C     29  28  27     1.511621228123   124.63064285     0.87001267
 C     29  28  27     1.522935811518   119.82157183   180.06317173
 C     31  29  28     1.556574741678   115.27473112    85.81055825
 C     32  31  29     1.507333398023   115.45324506    59.78098641
 C     33  32  31     1.345498827050   128.43424604   107.98656678
 C     34  33  32     1.511568928894   124.65990417     0.80527039
 C     34  33  32     1.523289177509   119.84704501   180.08408493
 C     36  34  33     1.556315354487   115.20575926    84.80614699
 C     37  36  34     1.507159153018   115.34213989    59.42298467
 C     38  37  36     1.345545399488   128.50606675   109.18949333
 C     39  38  37     1.511833410620   124.67567037     0.88308134
 C     39  38  37     1.522573722059   119.83938556   180.04587588
 C     41  39  38     1.556769991345   115.23500318    87.26080183
 C     42  41  39     1.507550587713   115.36277003    59.22346005
 C     43  42  41     1.345896486972   128.43945843   106.52126831
 C     44  43  42     1.520811778613   119.64819306   178.34110279
 C     45  44  43     1.555189623401   115.13447252   265.16279519
 C     46  45  44     1.506633354678   115.00221250   289.87157154
 C     47  46  45     1.344686772639   128.90238560   126.09555805
 C     48  47  46     1.510913857691   125.02264381   358.80136263
 C     48  47  46     1.512624773454   120.68548442   178.46315992
 C     44  43  42     1.511335697852   124.46421376   357.95948066
 C      6   5   3     1.345565902508   118.40073487   358.10029315
 C     52   6   5     1.475396511930   122.28165788     1.13462294
 O     53  52   6     1.232721719796   119.93790555   179.89902398
 O      5   3   2     1.230734726838   119.68508260   182.40260566
 H      1   2   3     1.089912082221   112.82129714   359.72970733
 H      1   2   3     1.096517741637   110.14418361   238.28022316
 H      1   2   3     1.096646984389   110.17942485   121.19956322
 H      4   3   2     1.089904811893   112.64484810   358.21632323
 H      4   3   2     1.096350933448   110.24347106   236.81738307
 H      4   3   2     1.096587558209   110.26640525   119.56944266
 H      7   6   5     1.098143939282   108.01988237   157.45629921
 H      7   6   5     1.092737419930   109.35703944    40.56749498
 H      8   7   6     1.091061616179   114.21428283   301.08430192
 H     10   9   8     1.095388050212   112.00645307   357.48214912
 H     10   9   8     1.098243526291   111.10926341   236.11921021
 H     10   9   8     1.099548553981   110.58340332   118.29514359
 H     11   9   8     1.095874322271   109.61483827   320.33606427
 H     11   9   8     1.097723258955   108.94292323   203.89240893
 H     12  11   9     1.099602182404   107.99617451   298.11052031
 H     12  11   9     1.095545962076   107.58966653   183.61828433
 H     13  12  11     1.092309482056   114.59955032   289.27875452
 H     15  14  13     1.093145137838   113.38878236   355.76429397
 H     15  14  13     1.097740933105   110.71123804   234.22204372
 H     15  14  13     1.099689768586   110.27923832   116.95918173
 H     16  14  13     1.097675287089   109.36485476   325.35094266
 H     16  14  13     1.098432121781   109.56763110   208.54766407
 H     17  16  14     1.099986087896   107.46218675   298.16425394
 H     17  16  14     1.095957314656   107.61191550   183.88000886
 H     18  17  16     1.092209588644   114.66392366   286.91384056
 H     20  19  18     1.093200098106   113.35324686   355.52423862
 H     20  19  18     1.097851089864   110.68659156   234.03012702
 H     20  19  18     1.099733262372   110.32113742   116.76771931
 H     21  19  18     1.097695167574   109.37233478   324.59224059
 H     21  19  18     1.098410895729   109.57296814   207.80904444
 H     22  21  19     1.100134332909   107.44819784   298.37168489
 H     22  21  19     1.095838831543   107.67985290   184.06896912
 H     23  22  21     1.092189227058   114.61393958   288.94862271
 H     25  24  23     1.093174696428   113.35732727   355.50377261
 H     25  24  23     1.097743613150   110.75039921   233.94002658
 H     25  24  23     1.099725951017   110.27019902   116.67665599
 H     26  24  23     1.097690137597   109.36541205   325.52267990
 H     26  24  23     1.098484536366   109.57119191   208.72600455
 H     27  26  24     1.100032325999   107.46253446   298.37946436
 H     27  26  24     1.095892564299   107.61529878   184.09302204
 H     28  27  26     1.092179113901   114.66871806   287.35334103
 H     30  29  28     1.093207389155   113.35726091   355.59836443
 H     30  29  28     1.097811675825   110.71696576   234.08637158
 H     30  29  28     1.099734018514   110.29990579   116.82427264
 H     31  29  28     1.097693609689   109.35365200   325.18765528
 H     31  29  28     1.098467176411   109.57390686   208.41384899
 H     32  31  29     1.099998690664   107.45137062   298.41567190
 H     32  31  29     1.095892161717   107.60858618   184.13357755
 H     33  32  31     1.092204961184   114.67163245   287.51805172
 H     35  34  33     1.093181515044   113.37965906   355.75989970
 H     35  34  33     1.097930834117   110.67950592   234.24244148
 H     35  34  33     1.099705901611   110.31056743   117.00632343
 H     36  34  33     1.097725536943   109.38357711   324.16503432
 H     36  34  33     1.098357978598   109.56217843   207.38698695
 H     37  36  34     1.100123541979   107.44170441   298.14972069
 H     37  36  34     1.095844999865   107.69327253   183.84116769
 H     38  37  36     1.092206754253   114.61275489   288.65721055
 H     40  39  38     1.093192827202   113.36665523   354.86636937
 H     40  39  38     1.097471717067   110.68719591   233.29266328
 H     40  39  38     1.099794583611   110.27376145   116.04529431
 H     41  39  38     1.097661584251   109.40013253   326.55777584
 H     41  39  38     1.098574165208   109.53214495   209.76748743
 H     42  41  39     1.099896470193   107.48442021   297.97398711
 H     42  41  39     1.095995132448   107.64509866   183.68790114
 H     43  42  41     1.092012555508   114.64348431   286.17845912
 H     45  44  43     1.099961750811   109.75981131   142.33962502
 H     45  44  43     1.097205238033   109.10998431    25.76001225
 H     46  45  44     1.101807746795   106.65717478   169.90888566
 H     46  45  44     1.095326561701   108.62764819    55.66121356
 H     47  46  45     1.093066285775   114.06134052   304.74169238
 H     49  48  47     1.092804506573   113.37862965   357.69603419
 H     49  48  47     1.099313971166   110.44484012   236.35348943
 H     49  48  47     1.099618721904   110.54033189   119.04044046
 H     50  48  47     1.095322303788   111.93728669     0.26932376
 H     50  48  47     1.099796030261   111.01466002   239.30805343
 H     50  48  47     1.099673674838   111.02734710   121.30036797
 H     51  44  43     1.093294507646   113.17561856     1.90728643
 H     51  44  43     1.099582435898   110.11824529   241.20677714
 H     51  44  43     1.097099538253   110.81403056   123.77164906
 H     52   6   5     1.087570080719   121.98677845   181.00013510

---------------------------
INTERNAL COORDINATES (A.U.)
---------------------------
 C      0   0   0     0.000000000000     0.00000000     0.00000000
 C      1   0   0     2.842658003234     0.00000000     0.00000000
 C      2   1   0     2.565835766581   126.04650773     0.00000000
 C      3   2   1     2.844484070721   125.66396711     0.11266881
 C      3   2   1     2.832125230266   120.19100687   179.50888585
 C      5   3   2     2.829306734281   120.15763503     1.50600767
 C      6   5   3     2.856227305313   118.13491644   177.09556188
 C      7   6   5     2.866565566461   111.45813572   277.46753930
 C      8   7   6     2.539690146006   127.44904142   121.24687505
 C      9   8   7     2.857281472049   120.28547704   180.01095930
 C      9   8   7     2.872439271297   123.66927649   359.53742224
 C     11   9   8     2.941311283488   115.12023081    82.16203733
 C     12  11   9     2.848483873635   114.84891901    59.54732665
 C     13  12  11     2.542540631819   128.47106994   109.45647817
 C     14  13  12     2.856563667371   124.67294949     1.18625747
 C     14  13  12     2.877928201105   119.81784711   180.42168374
 C     16  14  13     2.941677707514   115.24237270    85.98191174
 C     17  16  14     2.848653622311   115.45582635    59.52816024
 C     18  17  16     2.542725943483   128.45922132   107.32572389
 C     19  18  17     2.856461813708   124.63280844     0.85993110
 C     19  18  17     2.878411546799   119.83309273   180.11323075
 C     21  19  18     2.941153544403   115.21587031    85.22133156
 C     22  21  19     2.847823986897   115.31990611    59.68796211
 C     23  22  21     2.542696646666   128.48846554   109.39027251
 C     24  23  22     2.856547537901   124.65178249     1.08589505
 C     24  23  22     2.877903140736   119.82572849   180.20046479
 C     26  24  23     2.941686383617   115.25607810    86.13877685
 C     27  26  24     2.848403308026   115.45256831    59.74184327
 C     28  27  26     2.542695565013   128.44242892   107.82352984
 C     29  28  27     2.856550139374   124.63064285     0.87001267
 C     29  28  27     2.877931603310   119.82157183   180.06317173
 C     31  29  28     2.941499968751   115.27473112    85.81055825
 C     32  31  29     2.848447314776   115.45324506    59.78098641
 C     33  32  31     2.542624296636   128.43424604   107.98656678
 C     34  33  32     2.856451308154   124.65990417     0.80527039
 C     34  33  32     2.878599368259   119.84704501   180.08408493
 C     36  34  33     2.941009797998   115.20575926    84.80614699
 C     37  36  34     2.848118039436   115.34213989    59.42298467
 C     38  37  36     2.542712305790   128.50606675   109.18949333
 C     39  38  37     2.856951106183   124.67567037     0.88308134
 C     39  38  37     2.877247353397   119.83938556   180.04587588
 C     41  39  38     2.941868937149   115.23500318    87.26080183
 C     42  41  39     2.848857743810   115.36277003    59.22346005
 C     43  42  41     2.543375764984   128.43945843   106.52126831
 C     44  43  42     2.873917762820   119.64819306   178.34110279
 C     45  44  43     2.938882474545   115.13447252   265.16279519
 C     46  45  44     2.847124424572   115.00221250   289.87157154
 C     47  46  45     2.541089736194   128.90238560   126.09555805
 C     48  47  46     2.855213402983   125.02264381   358.80136263
 C     48  47  46     2.858446565213   120.68548442   178.46315992
 C     44  43  42     2.856010565360   124.46421376   357.95948066
 C      6   5   3     2.542751050882   118.40073487   358.10029315
 C     52   6   5     2.788095346491   122.28165788     1.13462294
 O     53  52   6     2.329506449751   119.93790555   179.89902398
 O      5   3   2     2.325751577231   119.68508260   182.40260566
 H      1   2   3     2.059635345449   112.82129714   359.72970733
 H      1   2   3     2.072118232679   110.14418361   238.28022316
 H      1   2   3     2.072362466085   110.17942485   121.19956322
 H      4   3   2     2.059621606521   112.64484810   358.21632323
 H      4   3   2     2.071803010886   110.24347106   236.81738307
 H      4   3   2     2.072250166880   110.26640525   119.56944266
 H      7   6   5     2.075191300869   108.01988237   157.45629921
 H      7   6   5     2.064974459955   109.35703944    40.56749498
 H      8   7   6     2.061807649812   114.21428283   301.08430192
 H     10   9   8     2.069983425271   112.00645307   357.48214912
 H     10   9   8     2.075379493043   111.10926341   236.11921021
 H     10   9   8     2.077845637974   110.58340332   118.29514359
 H     11   9   8     2.070902346289   109.61483827   320.33606427
 H     11   9   8     2.074396330260   108.94292323   203.89240893
 H     12  11   9     2.077946981005   107.99617451   298.11052031
 H     12  11   9     2.070281835448   107.58966653   183.61828433
 H     13  12  11     2.064165774570   114.59955032   289.27875452
 H     15  14  13     2.065744935141   113.38878236   355.76429397
 H     15  14  13     2.074429729564   110.71123804   234.22204372
 H     15  14  13     2.078112494903   110.27923832   116.95918173
 H     16  14  13     2.074305676571   109.36485476   325.35094266
 H     16  14  13     2.075735886867   109.56763110   208.54766407
 H     17  16  14     2.078672457246   107.46218675   298.16425394
 H     17  16  14     2.071059179168   107.61191550   183.88000886
 H     18  17  16     2.063977003380   114.66392366   286.91384056
 H     20  19  18     2.065848794996   113.35324686   355.52423862
 H     20  19  18     2.074637895670   110.68659156   234.03012702
 H     20  19  18     2.078194686247   110.32113742   116.76771931
 H     21  19  18     2.074343245243   109.37233478   324.59224059
 H     21  19  18     2.075695775442   109.57296814   207.80904444
 H     22  21  19     2.078952599722   107.44819784   298.37168489
 H     22  21  19     2.070835278533   107.67985290   184.06896912
 H     23  22  21     2.063938525559   114.61393958   288.94862271
 H     25  24  23     2.065800792781   113.35732727   355.50377261
 H     25  24  23     2.074434794115   110.75039921   233.94002658
 H     25  24  23     2.078180869787   110.27019902   116.67665599
 H     26  24  23     2.074333739964   109.36541205   325.52267990
 H     26  24  23     2.075834936079   109.57119191   208.72600455
 H     27  26  24     2.078759834598   107.46253446   298.37946436
 H     27  26  24     2.070936818725   107.61529878   184.09302204
 H     28  27  26     2.063919414462   114.66871806   287.35334103
 H     30  29  28     2.065862573083   113.35726091   355.59836443
 H     30  29  28     2.074563413931   110.71696576   234.08637158
 H     30  29  28     2.078196115149   110.29990579   116.82427264
 H     31  29  28     2.074340301268   109.35365200   325.18765528
 H     31  29  28     2.075802130518   109.57390686   208.41384899
 H     32  31  29     2.078696273027   107.45137062   298.41567190
 H     32  31  29     2.070936057956   107.60858618   184.13357755
 H     33  32  31     2.063968258747   114.67163245   287.51805172
 H     35  34  33     2.065813678097   113.37965906   355.75989970
 H     35  34  33     2.074788590469   110.67950592   234.24244148
 H     35  34  33     2.078142981902   110.31056743   117.00632343
 H     36  34  33     2.074400635034   109.38357711   324.16503432
 H     36  34  33     2.075595776558   109.56217843   207.38698695
 H     37  36  34     2.078932207819   107.44170441   298.14972069
 H     37  36  34     2.070846934973   107.69327253   183.84116769
 H     38  37  36     2.063971647158   114.61275489   288.65721055
 H     40  39  38     2.065835054979   113.36665523   354.86636937
 H     40  39  38     2.073920984980   110.68719591   233.29266328
 H     40  39  38     2.078310566594   110.27376145   116.04529431
 H     41  39  38     2.074279781960   109.40013253   326.55777584
 H     41  39  38     2.076004310045   109.53214495   209.76748743
 H     42  41  39     2.078503104331   107.48442021   297.97398711
 H     42  41  39     2.071130644437   107.64509866   183.68790114
 H     43  42  41     2.063604664713   114.64348431   286.17845912
 H     45  44  43     2.078626466822   109.75981131   142.33962502
 H     45  44  43     2.073417412587   109.10998431    25.76001225
 H     46  45  44     2.082114893675   106.65717478   169.90888566
 H     46  45  44     2.069867228824   108.62764819    55.66121356
 H     47  46  45     2.065595926337   114.06134052   304.74169238
 H     49  48  47     2.065101235337   113.37862965   357.69603419
 H     49  48  47     2.077402340697   110.44484012   236.35348943
 H     49  48  47     2.077978236130   110.54033189   119.04044046
 H     50  48  47     2.069859182535   111.93728669     0.26932376
 H     50  48  47     2.078313300366   111.01466002   239.30805343
 H     50  48  47     2.078082082126   111.02734710   121.30036797
 H     51  44  43     2.066027203172   113.17561856     1.90728643
 H     51  44  43     2.077909665517   110.11824529   241.20677714
 H     51  44  43     2.073217668950   110.81403056   123.77164906
 H     52   6   5     2.055209604006   121.98677845   181.00013510


           ************************************************************
           *        Program running with 4 parallel MPI-processes     *
           *              working on a common directory               *
           ************************************************************
------------------------------------------------------------------------------
                   ___                                                        
                  /   \      - P O W E R E D   B Y -                         
                 /     \                                                     
                 |  |  |   _    _      __       _____    __    __             
                 |  |  |  | |  | |    /  \     |  _  \  |  |  /  |          
                  \  \/   | |  | |   /    \    | | | |  |  | /  /          
                 / \  \   | |__| |  /  /\  \   | |_| |  |  |/  /          
                |  |  |   |  __  | /  /__\  \  |    /   |      \           
                |  |  |   | |  | | |   __   |  |    \   |  |\   \          
                \     /   | |  | | |  |  |  |  | |\  \  |  | \   \       
                 \___/    |_|  |_| |__|  |__|  |_| \__\ |__|  \__/        
                                                                              
                      - O R C A' S   B I G   F R I E N D -                    
                                      &                                       
                       - I N T E G R A L  F E E D E R -                       
                                                                              
 v1 FN, 2020, v2 2021                                                         
------------------------------------------------------------------------------


Reading SHARK input file PQ9_0e_0H_B3LYP_631Gd_opt.SHARKINP.tmp ... ok
----------------------
SHARK INTEGRAL PACKAGE
----------------------

Number of atoms                             ...    135
Number of basis functions                   ...    930
Number of shells                            ...    490
Maximum angular momentum                    ...      2
Integral batch strategy                     ... SHARK/LIBINT Hybrid
RI-J (if used) integral strategy            ... SPLIT-RIJ (Revised 2003 algorithm where possible)
Printlevel                                  ...      1
Contraction scheme used                     ... SEGMENTED contraction
Coulomb Range Separation                    ... NOT USED
Exchange Range Separation                   ... NOT USED
Finite Nucleus Model                        ... NOT USED
Auxiliary Coulomb fitting basis             ... AVAILABLE
   # of basis functions in Aux-J            ...   3575
   # of shells in Aux-J                     ...   1225
   Maximum angular momentum in Aux-J        ...      4
Auxiliary J/K fitting basis                 ... NOT available
Auxiliary Correlation fitting basis         ... NOT available
Auxiliary 'external' fitting basis          ... NOT available
Integral threshold                          ...     2.500000e-11
Primitive cut-off                           ...     2.500000e-12
Primitive pair pre-selection threshold      ...     2.500000e-12

Calculating pre-screening integrals         ... done (  0.1 sec) Dimension = 490
Organizing shell pair data                  ... done (  0.1 sec)
Shell pair information
Total number of shell pairs                 ...    120295
Shell pairs after pre-screening             ...     34753
Total number of primitive shell pairs       ...    657480
Primitive shell pairs kept                  ...    100594
          la=0 lb=0:  14908 shell pairs
          la=1 lb=0:  11274 shell pairs
          la=1 lb=1:   2192 shell pairs
          la=2 lb=0:   4331 shell pairs
          la=2 lb=1:   1726 shell pairs
          la=2 lb=2:    322 shell pairs

Calculating one electron integrals          ... done (  0.1 sec)
Calculating RI/J V-Matrix + Cholesky decomp.... done (  0.6 sec)
Calculating Nuclear repulsion               ... done (  0.0 sec) ENN=   6166.833141390357 Eh

SHARK setup successfully completed in   1.3 seconds

Maximum memory used throughout the entire GTOINT-calculation: 126.1 MB


           ************************************************************
           *        Program running with 4 parallel MPI-processes     *
           *              working on a common directory               *
           ************************************************************

Diagonalization of the overlap matrix:
Smallest eigenvalue                        ... 4.769e-04
Time for diagonalization                   ...    0.114 sec
Threshold for overlap eigenvalues          ... 1.000e-08
Number of eigenvalues below threshold      ... 0
Time for construction of square roots      ...    0.072 sec
Total time needed                          ...    0.189 sec

-------------------
DFT GRID GENERATION
-------------------

General Integration Accuracy     IntAcc      ... 4.959
Radial Grid Type                 RadialGrid  ... OptM3 with GC (2021)
Angular Grid (max. ang.)         AngularGrid ... 6 (Lebedev-590)
Angular grid pruning method      GridPruning ... 4 (adaptive)
Weight generation scheme         WeightScheme... Becke
Basis function cutoff            BFCut       ... 1.0000e-11
Integration weight cutoff        WCut        ... 1.0000e-14
Angular grids for H and He will be reduced by one unit
Partially contracted basis set               ... off
Rotationally invariant grid construction     ... off

Total number of grid points                  ...  1450219
Total number of batches                      ...    22721
Average number of points per batch           ...       63
Average number of grid points per atom       ...    10742
Time for grid setup =   25.318 sec

--------------------
COSX GRID GENERATION
--------------------

GRIDX 1
-------
General Integration Accuracy     IntAcc      ... 4.020
Radial Grid Type                 RadialGrid  ... OptM3 with GC (2021)
Angular Grid (max. ang.)         AngularGrid ... 2 (Lebedev-110)
Angular grid pruning method      GridPruning ... 4 (adaptive)
Weight generation scheme         WeightScheme... Becke
Basis function cutoff            BFCut       ... 1.0000e-11
Integration weight cutoff        WCut        ... 1.0000e-14
Angular grids for H and He will be reduced by one unit
Partially contracted basis set               ... on
Rotationally invariant grid construction     ... off

Total number of grid points                  ...   153072
Total number of batches                      ...     2463
Average number of points per batch           ...       62
Average number of grid points per atom       ...     1134
UseSFitting                                  ... on

GRIDX 2
-------
General Integration Accuracy     IntAcc      ... 4.338
Radial Grid Type                 RadialGrid  ... OptM3 with GC (2021)
Angular Grid (max. ang.)         AngularGrid ... 3 (Lebedev-194)
Angular grid pruning method      GridPruning ... 4 (adaptive)
Weight generation scheme         WeightScheme... Becke
Basis function cutoff            BFCut       ... 1.0000e-11
Integration weight cutoff        WCut        ... 1.0000e-14
Angular grids for H and He will be reduced by one unit
Partially contracted basis set               ... on
Rotationally invariant grid construction     ... off

Total number of grid points                  ...   331297
Total number of batches                      ...     5250
Average number of points per batch           ...       63
Average number of grid points per atom       ...     2454
UseSFitting                                  ... on

GRIDX 3
-------
General Integration Accuracy     IntAcc      ... 4.871
Radial Grid Type                 RadialGrid  ... OptM3 with GC (2021)
Angular Grid (max. ang.)         AngularGrid ... 4 (Lebedev-302)
Angular grid pruning method      GridPruning ... 4 (adaptive)
Weight generation scheme         WeightScheme... Becke
Basis function cutoff            BFCut       ... 1.0000e-11
Integration weight cutoff        WCut        ... 1.0000e-14
Angular grids for H and He will be reduced by one unit
Partially contracted basis set               ... on
Rotationally invariant grid construction     ... off

Total number of grid points                  ...   639251
Total number of batches                      ...    10059
Average number of points per batch           ...       63
Average number of grid points per atom       ...     4735
UseSFitting                                  ... on

Time for X-Grid setup             =   17.218 sec


--------------------
CPCM SOLVATION MODEL
--------------------
CPCM parameters:
  Epsilon                                         ...      80.4000
  Refrac                                          ...       1.3300
  Rsolv                                           ...       1.3000
  Surface type                                    ... GAUSSIAN VDW
  Epsilon function type                           ...         CPCM
Radii:
 Radius for C  used is    3.8550 Bohr (=   2.0400 Ang.)
 Radius for O  used is    3.4469 Bohr (=   1.8240 Ang.)
 Radius for H  used is    2.4944 Bohr (=   1.3200 Ang.)
Calculating surface                               ...        done! (  0.0s)
GEPOL surface points                              ...         7167
GEPOL Volume                                      ...    7099.1842
GEPOL Surface-area                                ...    3645.3211
Calculating surface distance matrix               ...        done! (  0.2s)
Performing Cholesky decomposition & store         ...        done! (  2.3s)
Overall time for CPCM initialization              ...                 2.5s
--------------
SCF ITERATIONS
--------------
ITER       Energy         Delta-E        Max-DP      RMS-DP      [F,P]     Damp
               ***  Starting incremental Fock matrix formation  ***
  0  -2216.5677980215   0.000000000000 0.00442135  0.00005711  0.0272326 0.7000
                      *** Initiating the SOSCF procedure ***
                      *** Re-Reading the Fockian *** 
                      *** Removing any level shift *** 
ITER      Energy       Delta-E        Grad      Rot      Max-DP    RMS-DP
  1  -2216.57522793  -0.0074299103  0.002402  0.002402  0.013446  0.000185
               *** Restarting incremental Fock matrix formation ***
  2  -2216.59556294  -0.0203350099  0.001454  0.003984  0.003725  0.000057
  3  -2216.59612324  -0.0005602969  0.000241  0.000899  0.001727  0.000015
  4  -2216.59611867   0.0000045689  0.000364  0.000547  0.001258  0.000007
  5  -2216.59613779  -0.0000191174  0.000054  0.000243  0.000370  0.000003
  6  -2216.59613754   0.0000002422  0.000083  0.000193  0.000223  0.000002
  7  -2216.59613841  -0.0000008626  0.000025  0.000108  0.000137  0.000001
  8  -2216.59613837   0.0000000363  0.000039  0.000063  0.000087  0.000000
  9  -2216.59613847  -0.0000000984  0.000003  0.000008  0.000015  0.000000
 10  -2216.59613847  -0.0000000051  0.000004  0.000005  0.000010  0.000000
                  ***Gradient check signals convergence***
              ***Rediagonalizing the Fockian in SOSCF/NRSCF***

               *****************************************************
               *                     SUCCESS                       *
               *           SCF CONVERGED AFTER  11 CYCLES          *
               *****************************************************

Old exchange energy                            =    -63.967227397 Eh
New exchange energy                            =    -63.967249247 Eh
Exchange energy change after final integration =     -0.000021851 Eh
Total energy after final integration           =  -2216.596160292 Eh
Final COS-X integration done in                =    95.448 sec
Total Energy       :        -2216.59616029 Eh          -60316.64796 eV
  Last Energy change         ...    3.3378e-08  Tolerance :   1.0000e-08
  Last MAX-Density change    ...    4.4409e-15  Tolerance :   1.0000e-07
             **** THE GBW FILE WAS UPDATED (PQ9_0e_0H_B3LYP_631Gd_opt.gbw) ****
             **** DENSITY PQ9_0e_0H_B3LYP_631Gd_opt.scfp WAS UPDATED ****
             **** ENERGY FILE WAS UPDATED (PQ9_0e_0H_B3LYP_631Gd_opt.en.tmp) ****
             **** THE GBW FILE WAS UPDATED (PQ9_0e_0H_B3LYP_631Gd_opt.gbw) ****
             **** DENSITY PQ9_0e_0H_B3LYP_631Gd_opt.scfp WAS UPDATED ****
Total SCF time: 0 days 0 hours 10 min 15 sec 

Maximum memory used throughout the entire SCF-calculation: 1100.3 MB

-------------------------   --------------------
FINAL SINGLE POINT ENERGY     -2216.596160291926
-------------------------   --------------------


           ************************************************************
           *        Program running with 4 parallel MPI-processes     *
           *              working on a common directory               *
           ************************************************************
------------------------------------------------------------------------------
                         ORCA SCF GRADIENT CALCULATION
------------------------------------------------------------------------------

 ... reading COSX grid (gridx3)
Gradient of the Kohn-Sham DFT energy:
Kohn-Sham wavefunction type      ... RKS
Hartree-Fock exchange scaling    ...    0.200
Number of operators              ...    1
Number of atoms                  ...  135
Basis set dimensions             ...  930
Integral neglect threshold       ... 2.5e-11
Integral primitive cutoff        ... 2.5e-12
SHARK Integral package           ... ON

Nuc. rep. gradient       (SHARK) ... done (  0.0 sec)
HCore & Overlap gradient (SHARK) ... done (  2.3 sec)
RI-J gradient            (SHARK) ... done (  9.4 sec)
COSX-gradient                    ... done (127.2 sec)
Exchange-correlation gradient    ... done

------------------
CARTESIAN GRADIENT
------------------

   1   C   :   -0.000007286    0.000024838    0.000022615
   2   C   :    0.000008995   -0.000017206   -0.000013868
   3   C   :   -0.000004342    0.000001008    0.000005384
   4   C   :   -0.000001657    0.000006493    0.000001899
   5   C   :   -0.000000020    0.000000938   -0.000000140
   6   C   :   -0.000004914    0.000002832    0.000001185
   7   C   :    0.000001501    0.000004910    0.000001152
   8   C   :   -0.000001181    0.000000625   -0.000002929
   9   C   :    0.000006789    0.000000620   -0.000004763
  10   C   :    0.000004868    0.000001375   -0.000003412
  11   C   :   -0.000007407    0.000004803    0.000003190
  12   C   :   -0.000005522    0.000002728   -0.000008127
  13   C   :    0.000006351    0.000003377   -0.000002595
  14   C   :    0.000004468    0.000011352   -0.000003631
  15   C   :    0.000000265   -0.000004126    0.000007421
  16   C   :   -0.000003558    0.000004416    0.000001813
  17   C   :    0.000003998    0.000001503   -0.000005767
  18   C   :   -0.000009107    0.000007782   -0.000002901
  19   C   :    0.000007460    0.000009551    0.000008355
  20   C   :    0.000000538   -0.000004499   -0.000001013
  21   C   :    0.000014868   -0.000008063    0.000000021
  22   C   :   -0.000015985    0.000007973   -0.000006626
  23   C   :    0.000003942   -0.000006657    0.000004109
  24   C   :    0.000001925   -0.000000757    0.000001861
  25   C   :   -0.000003598    0.000002904   -0.000002251
  26   C   :   -0.000005912    0.000004123   -0.000001149
  27   C   :    0.000005022    0.000006496   -0.000000716
  28   C   :   -0.000006017   -0.000002348    0.000001909
  29   C   :    0.000000491    0.000000796   -0.000003605
  30   C   :   -0.000000377   -0.000002414   -0.000003047
  31   C   :    0.000026629   -0.000005217   -0.000011567
  32   C   :   -0.000044579    0.000019010    0.000022064
  33   C   :    0.000016940   -0.000002824   -0.000011068
  34   C   :    0.000003009   -0.000013286   -0.000005611
  35   C   :    0.000005781   -0.000000329   -0.000005936
  36   C   :    0.000004726    0.000000601   -0.000003967
  37   C   :   -0.000008846    0.000000081   -0.000002451
  38   C   :   -0.000009855    0.000002204    0.000001951
  39   C   :    0.000008874   -0.000003752   -0.000008615
  40   C   :    0.000003509    0.000006431   -0.000003972
  41   C   :    0.000056185    0.000037875   -0.000014262
  42   C   :   -0.000097695   -0.000065494    0.000044134
  43   C   :    0.000033383    0.000024045   -0.000028657
  44   C   :    0.000008356   -0.000007053    0.000007937
  45   C   :    0.000037714    0.000013502   -0.000004018
  46   C   :   -0.000039116    0.000021495   -0.000053021
  47   C   :   -0.000008761   -0.000007332    0.000017688
  48   C   :    0.000003961   -0.000006235   -0.000002564
  49   C   :   -0.000009305    0.000000611    0.000004598
  50   C   :    0.000005355   -0.000002316    0.000008647
  51   C   :   -0.000005085    0.000005249   -0.000005272
  52   C   :   -0.000013505    0.000019574    0.000011263
  53   C   :    0.000017724   -0.000036909   -0.000028575
  54   O   :    0.000006612    0.000013866   -0.000000965
  55   O   :   -0.000014816    0.000003639    0.000010744
  56   H   :   -0.000008952    0.000002202    0.000000394
  57   H   :   -0.000000160    0.000002243    0.000000026
  58   H   :   -0.000001658   -0.000000335    0.000000251
  59   H   :    0.000006539    0.000005873   -0.000001636
  60   H   :   -0.000000140    0.000003463    0.000001117
  61   H   :   -0.000002155    0.000000454   -0.000000829
  62   H   :   -0.000001650    0.000000353   -0.000002160
  63   H   :    0.000002444    0.000002335   -0.000001052
  64   H   :   -0.000003463    0.000001194    0.000001332
  65   H   :    0.000001219   -0.000004123   -0.000002423
  66   H   :   -0.000007050    0.000001699    0.000005205
  67   H   :   -0.000001465   -0.000000324    0.000002115
  68   H   :   -0.000010594    0.000001780    0.000001055
  69   H   :   -0.000002165    0.000001322   -0.000000877
  70   H   :   -0.000002202   -0.000001260    0.000001195
  71   H   :    0.000001254    0.000003263    0.000002321
  72   H   :   -0.000001260   -0.000000649   -0.000001449
  73   H   :   -0.000001302   -0.000001942   -0.000006365
  74   H   :   -0.000002990   -0.000004230   -0.000007253
  75   H   :    0.000000362    0.000001106   -0.000002181
  76   H   :   -0.000002942   -0.000002762   -0.000001151
  77   H   :    0.000002311   -0.000002193   -0.000000502
  78   H   :    0.000000392   -0.000003073   -0.000002434
  79   H   :   -0.000005755   -0.000000118   -0.000000459
  80   H   :    0.000000236   -0.000003030    0.000001558
  81   H   :    0.000002275   -0.000001687   -0.000000618
  82   H   :    0.000000243   -0.000001206   -0.000008848
  83   H   :    0.000000661    0.000000070    0.000001235
  84   H   :   -0.000000813    0.000001172   -0.000000483
  85   H   :   -0.000001772   -0.000003492   -0.000001489
  86   H   :   -0.000002203   -0.000002504   -0.000000859
  87   H   :    0.000003868    0.000003195   -0.000001805
  88   H   :   -0.000004532    0.000002470    0.000006492
  89   H   :    0.000001039    0.000002626    0.000000526
  90   H   :    0.000004138    0.000002106   -0.000004031
  91   H   :   -0.000000895    0.000002754   -0.000000381
  92   H   :   -0.000003244   -0.000000538   -0.000004817
  93   H   :   -0.000000021   -0.000004345   -0.000001984
  94   H   :   -0.000002245   -0.000002147   -0.000002288
  95   H   :    0.000003315   -0.000000373   -0.000000915
  96   H   :   -0.000000005   -0.000001533    0.000001418
  97   H   :   -0.000003666   -0.000001112    0.000000900
  98   H   :    0.000001171    0.000000502    0.000005751
  99   H   :   -0.000001052   -0.000002122   -0.000001266
 100   H   :   -0.000002699   -0.000001885    0.000003471
 101   H   :   -0.000002369    0.000001954    0.000000807
 102   H   :    0.000004245   -0.000015510   -0.000005682
 103   H   :   -0.000000176    0.000004824   -0.000001186
 104   H   :   -0.000004097    0.000004863    0.000002107
 105   H   :    0.000001069   -0.000000772    0.000003129
 106   H   :   -0.000001926   -0.000003813    0.000007002
 107   H   :   -0.000001240    0.000003121    0.000002316
 108   H   :   -0.000002510    0.000002494   -0.000002115
 109   H   :   -0.000001754   -0.000002017   -0.000003071
 110   H   :   -0.000007426    0.000002138   -0.000002232
 111   H   :   -0.000004253    0.000000378   -0.000002147
 112   H   :   -0.000008137    0.000002013   -0.000000658
 113   H   :   -0.000003181   -0.000004642   -0.000004939
 114   H   :   -0.000003897    0.000002977    0.000003705
 115   H   :   -0.000000835    0.000000073   -0.000001141
 116   H   :   -0.000015101   -0.000014931    0.000002343
 117   H   :   -0.000001006    0.000000671    0.000006150
 118   H   :    0.000011748    0.000006581   -0.000034441
 119   H   :    0.000023811    0.000006573    0.000012837
 120   H   :   -0.000001088   -0.000001151    0.000000494
 121   H   :   -0.000003202    0.000002174   -0.000004610
 122   H   :   -0.000004429   -0.000015962    0.000002087
 123   H   :    0.000006702    0.000003324   -0.000000812
 124   H   :   -0.000002508   -0.000020467    0.000016364
 125   H   :   -0.000003143   -0.000002860    0.000006765
 126   H   :   -0.000001677    0.000007421    0.000003088
 127   H   :   -0.000003683   -0.000003504    0.000002041
 128   H   :    0.000002450   -0.000001283    0.000000243
 129   H   :    0.000000892    0.000000721   -0.000000083
 130   H   :    0.000001503   -0.000006669    0.000001581
 131   H   :    0.000000930   -0.000001079   -0.000001085
 132   H   :   -0.000001850   -0.000000179   -0.000003318
 133   H   :    0.000003638   -0.000006452   -0.000006195
 134   H   :    0.000006102   -0.000001744   -0.000001502
 135   H   :    0.000000390    0.000000353    0.000000434

Difference to translation invariance:
           :   -0.0000817983    0.0000276279   -0.0000930315

Difference to rotation invariance:
           :    0.0006554104   -0.0005973864    0.0025749639

Norm of the cartesian gradient     ...    0.0002215262
RMS gradient                       ...    0.0000110077
MAX gradient                       ...    0.0000976947

-------
TIMINGS
-------

Total SCF gradient time            ...      204.018 sec

One electron gradient       ....       2.310 sec  (  1.1%)
RI-J Coulomb gradient       ....       9.421 sec  (  4.6%)
COSX gradient               ....     127.196 sec  ( 62.3%)
XC gradient                 ....      52.885 sec  ( 25.9%)
CPCM gradient               ....       6.302 sec  (  3.1%)
   A-Matrix (El+Nuc)        ....       1.386 sec  (  0.7%)
   Potential                ....       4.916 sec  (  2.4%)

Maximum memory used throughout the entire SCFGRAD-calculation: 300.2 MB
------------------------------------------------------------------------------
                         ORCA GEOMETRY RELAXATION STEP
------------------------------------------------------------------------------

Reading the OPT-File                    .... done
Getting information on internals        .... done
Copying old internal coords+grads       .... done
Making the new internal coordinates     .... (new redundants).... done
Validating the new internal coordinates .... (new redundants).... done
Calculating the B-matrix                .... done
Calculating the G,G- and P matrices     .... done
Transforming gradient to internals      .... done
Projecting the internal gradient        .... done
Number of atoms                         .... 135
Number of internal coordinates          .... 693
Current Energy                          .... -2216.596160292 Eh
Current gradient norm                   ....     0.000221526 Eh/bohr
Maximum allowed component of the step   ....  0.300
Current trust radius                    ....  0.300
Updating the Hessian (BFGS)             .... done
Forming the augmented Hessian           .... done
Diagonalizing the augmented Hessian     .... done
Last element of RFO vector              ....  0.999415296
Lowest eigenvalues of augmented Hessian:
 -0.000004123  0.000325051  0.000457076  0.000800655  0.000933536
Length of the computed step             ....  0.034211615
The final length of the internal step   ....  0.034211615
Converting the step to cartesian space:
 Initial RMS(Int)=    0.0012995918
Transforming coordinates:
 Iter   0:  RMS(Cart)=    0.0591753849 RMS(Int)=    0.0013053686
 Iter   1:  RMS(Cart)=    0.0006796591 RMS(Int)=    0.0001061623
 Iter   2:  RMS(Cart)=    0.0000100840 RMS(Int)=    0.0000004145
 Iter   3:  RMS(Cart)=    0.0000002169 RMS(Int)=    0.0000000422
 Iter   4:  RMS(Cart)=    0.0000000047 RMS(Int)=    0.0000000003
done
Storing new coordinates                 .... done

                                .--------------------.
          ----------------------|Geometry convergence|-------------------------
          Item                value                   Tolerance       Converged
          ---------------------------------------------------------------------
          Energy change      -0.0000044543            0.0000050000      YES
          RMS gradient        0.0000159236            0.0001000000      YES
          MAX gradient        0.0000896385            0.0003000000      YES
          RMS step            0.0012995918            0.0020000000      YES
          MAX step            0.0071143627            0.0040000000      NO
          ........................................................
          Max(Bonds)      0.0001      Max(Angles)    0.03
          Max(Dihed)        0.41      Max(Improp)    0.00
          ---------------------------------------------------------------------

       The gradient convergence is overachieved with 
       reasonable convergence on the displacements
       Convergence will therefore be signaled now


                    ***********************HURRAY********************
                    ***        THE OPTIMIZATION HAS CONVERGED     ***
                    *************************************************


    ---------------------------------------------------------------------------
                         Redundant Internal Coordinates

                          --- Optimized Parameters ---  
                            (Angstroem and degrees)

        Definition                    OldVal   dE/dq     Step     FinalVal
    ----------------------------------------------------------------------------
     1. B(C   1,C   0)                1.5043 -0.000005  0.0000    1.5043   
     2. B(C   2,C   1)                1.3578 -0.000004 -0.0000    1.3578   
     3. B(C   3,C   2)                1.5052  0.000004 -0.0000    1.5052   
     4. B(C   4,C   2)                1.4987 -0.000001  0.0000    1.4987   
     5. B(C   5,C   4)                1.4972 -0.000009  0.0000    1.4972   
     6. B(C   6,C   5)                1.5115 -0.000008  0.0000    1.5115   
     7. B(C   7,C   6)                1.5169 -0.000005  0.0000    1.5169   
     8. B(C   8,C   7)                1.3439 -0.000005  0.0000    1.3440   
     9. B(C   9,C   8)                1.5120 -0.000001 -0.0000    1.5120   
    10. B(C  10,C   8)                1.5200  0.000001 -0.0000    1.5200   
    11. B(C  11,C  10)                1.5565 -0.000005  0.0000    1.5565   
    12. B(C  12,C  11)                1.5074 -0.000018  0.0000    1.5074   
    13. B(C  13,C  12)                1.3455 -0.000014  0.0000    1.3455   
    14. B(C  14,C  13)                1.5116  0.000004  0.0000    1.5116   
    15. B(C  15,C  13)                1.5229 -0.000006 -0.0000    1.5229   
    16. B(C  16,C  15)                1.5567 -0.000006  0.0001    1.5567   
    17. B(C  17,C  16)                1.5074 -0.000010  0.0000    1.5075   
    18. B(C  18,C  17)                1.3456 -0.000023  0.0000    1.3456   
    19. B(C  19,C  18)                1.5116 -0.000006 -0.0000    1.5116   
    20. B(C  20,C  18)                1.5232 -0.000009  0.0000    1.5232   
    21. B(C  21,C  20)                1.5564 -0.000001  0.0000    1.5564   
    22. B(C  22,C  21)                1.5070 -0.000001  0.0000    1.5070   
    23. B(C  23,C  22)                1.3455 -0.000005 -0.0000    1.3455   
    24. B(C  24,C  23)                1.5116  0.000005 -0.0000    1.5116   
    25. B(C  25,C  23)                1.5229  0.000002  0.0000    1.5230   
    26. B(C  26,C  25)                1.5567 -0.000003 -0.0000    1.5567   
    27. B(C  27,C  26)                1.5073 -0.000004 -0.0001    1.5072   
    28. B(C  28,C  27)                1.3455 -0.000006  0.0000    1.3456   
    29. B(C  29,C  28)                1.5116  0.000002  0.0000    1.5116   
    30. B(C  30,C  28)                1.5229 -0.000007 -0.0000    1.5229   
    31. B(C  31,C  30)                1.5566  0.000012  0.0001    1.5566   
    32. B(C  32,C  31)                1.5073  0.000008  0.0000    1.5073   
    33. B(C  33,C  32)                1.3455 -0.000006  0.0000    1.3455   
    34. B(C  34,C  33)                1.5116 -0.000001 -0.0000    1.5116   
    35. B(C  35,C  33)                1.5233  0.000013  0.0000    1.5233   
    36. B(C  36,C  35)                1.5563 -0.000008  0.0000    1.5563   
    37. B(C  37,C  36)                1.5072 -0.000019  0.0000    1.5072   
    38. B(C  38,C  37)                1.3455 -0.000030  0.0000    1.3456   
    39. B(C  39,C  38)                1.5118 -0.000000 -0.0000    1.5118   
    40. B(C  40,C  38)                1.5226 -0.000023  0.0001    1.5226   
    41. B(C  41,C  40)                1.5568 -0.000019 -0.0000    1.5568   
    42. B(C  42,C  41)                1.5076  0.000008 -0.0001    1.5075   
    43. B(C  43,C  42)                1.3459 -0.000012  0.0000    1.3459   
    44. B(C  44,C  43)                1.5208  0.000007  0.0000    1.5208   
    45. B(C  45,C  44)                1.5552  0.000008 -0.0001    1.5551   
    46. B(C  46,C  45)                1.5066  0.000024 -0.0000    1.5066   
    47. B(C  47,C  46)                1.3447  0.000012  0.0000    1.3447   
    48. B(C  48,C  47)                1.5109  0.000001  0.0000    1.5109   
    49. B(C  49,C  47)                1.5126 -0.000006  0.0000    1.5126   
    50. B(C  50,C  43)                1.5113 -0.000012 -0.0000    1.5113   
    51. B(C  51,C   5)                1.3456  0.000006  0.0000    1.3456   
    52. B(C  52,C  51)                1.4754  0.000012 -0.0000    1.4754   
    53. B(C  52,C   1)                1.4968 -0.000004  0.0000    1.4968   
    54. B(O  53,C  52)                1.2327  0.000005  0.0000    1.2327   
    55. B(O  54,C   4)                1.2307  0.000006  0.0000    1.2307   
    56. B(H  55,C   0)                1.0899  0.000001  0.0000    1.0899   
    57. B(H  56,C   0)                1.0965  0.000001  0.0000    1.0965   
    58. B(H  57,C   0)                1.0966 -0.000002 -0.0000    1.0966   
    59. B(H  58,C   3)                1.0899  0.000008 -0.0000    1.0899   
    60. B(H  59,C   3)                1.0964 -0.000000 -0.0000    1.0963   
    61. B(H  60,C   3)                1.0966  0.000003  0.0000    1.0966   
    62. B(H  61,C   6)                1.0981 -0.000000 -0.0000    1.0981   
    63. B(H  62,C   6)                1.0927 -0.000001 -0.0000    1.0927   
    64. B(H  63,C   7)                1.0911  0.000001  0.0000    1.0911   
    65. B(H  64,C   9)                1.0954 -0.000002  0.0000    1.0954   
    66. B(H  65,C   9)                1.0982  0.000006 -0.0000    1.0982   
    67. B(H  66,C   9)                1.0995 -0.000001  0.0000    1.0996   
    68. B(H  67,C  10)                1.0959 -0.000008 -0.0000    1.0959   
    69. B(H  68,C  10)                1.0977  0.000001  0.0000    1.0977   
    70. B(H  69,C  11)                1.0996  0.000001 -0.0000    1.0996   
    71. B(H  70,C  11)                1.0955 -0.000004  0.0000    1.0956   
    72. B(H  71,C  12)                1.0923 -0.000001 -0.0000    1.0923   
    73. B(H  72,C  14)                1.0931  0.000003 -0.0000    1.0931   
    74. B(H  73,C  14)                1.0977 -0.000001 -0.0000    1.0977   
    75. B(H  74,C  14)                1.0997 -0.000000 -0.0000    1.0997   
    76. B(H  75,C  15)                1.0977  0.000000 -0.0000    1.0977   
    77. B(H  76,C  15)                1.0984 -0.000001  0.0000    1.0984   
    78. B(H  77,C  16)                1.1000 -0.000001 -0.0000    1.1000   
    79. B(H  78,C  16)                1.0960  0.000003  0.0000    1.0960   
    80. B(H  79,C  17)                1.0922 -0.000003 -0.0000    1.0922   
    81. B(H  80,C  19)                1.0932  0.000002 -0.0000    1.0932   
    82. B(H  81,C  19)                1.0979  0.000003 -0.0000    1.0978   
    83. B(H  82,C  19)                1.0997  0.000001 -0.0000    1.0997   
    84. B(H  83,C  20)                1.0977  0.000001  0.0000    1.0977   
    85. B(H  84,C  20)                1.0984 -0.000001 -0.0000    1.0984   
    86. B(H  85,C  21)                1.1001 -0.000000 -0.0000    1.1001   
    87. B(H  86,C  21)                1.0958  0.000001  0.0000    1.0958   
    88. B(H  87,C  22)                1.0922 -0.000000  0.0000    1.0922   
    89. B(H  88,C  24)                1.0932  0.000002  0.0000    1.0932   
    90. B(H  89,C  24)                1.0977 -0.000005  0.0000    1.0978   
    91. B(H  90,C  24)                1.0997 -0.000001 -0.0000    1.0997   
    92. B(H  91,C  25)                1.0977 -0.000000 -0.0000    1.0977   
    93. B(H  92,C  25)                1.0985  0.000000 -0.0000    1.0985   
    94. B(H  93,C  26)                1.1000 -0.000002  0.0000    1.1001   
    95. B(H  94,C  26)                1.0959 -0.000001 -0.0000    1.0959   
    96. B(H  95,C  27)                1.0922 -0.000000 -0.0000    1.0922   
    97. B(H  96,C  29)                1.0932 -0.000002  0.0000    1.0932   
    98. B(H  97,C  29)                1.0978 -0.000006 -0.0000    1.0978   
    99. B(H  98,C  29)                1.0997  0.000001  0.0000    1.0997   
   100. B(H  99,C  30)                1.0977  0.000001 -0.0000    1.0977   
   101. B(H 100,C  30)                1.0985  0.000001  0.0000    1.0985   
   102. B(H 101,C  31)                1.1000  0.000001 -0.0000    1.1000   
   103. B(H 102,C  31)                1.0959  0.000003  0.0000    1.0959   
   104. B(H 103,C  32)                1.0922 -0.000006 -0.0000    1.0922   
   105. B(H 104,C  34)                1.0932  0.000003 -0.0000    1.0932   
   106. B(H 105,C  34)                1.0979  0.000005  0.0000    1.0979   
   107. B(H 106,C  34)                1.0997  0.000001 -0.0000    1.0997   
   108. B(H 107,C  35)                1.0977 -0.000001  0.0000    1.0977   
   109. B(H 108,C  35)                1.0984  0.000000 -0.0000    1.0983   
   110. B(H 109,C  36)                1.1001 -0.000007  0.0000    1.1001   
   111. B(H 110,C  36)                1.0958  0.000002 -0.0000    1.0958   
   112. B(H 111,C  37)                1.0922 -0.000001  0.0000    1.0922   
   113. B(H 112,C  39)                1.0932  0.000000  0.0000    1.0932   
   114. B(H 113,C  39)                1.0975  0.000004  0.0000    1.0975   
   115. B(H 114,C  39)                1.0998  0.000000  0.0000    1.0998   
   116. B(H 115,C  40)                1.0977 -0.000000  0.0000    1.0977   
   117. B(H 116,C  40)                1.0986 -0.000002 -0.0000    1.0986   
   118. B(H 117,C  41)                1.0999  0.000007  0.0000    1.0999   
   119. B(H 118,C  41)                1.0960 -0.000001 -0.0000    1.0960   
   120. B(H 119,C  42)                1.0920 -0.000002  0.0000    1.0920   
   121. B(H 120,C  44)                1.1000  0.000002 -0.0000    1.0999   
   122. B(H 121,C  44)                1.0972 -0.000004  0.0000    1.0972   
   123. B(H 122,C  45)                1.1018  0.000000  0.0000    1.1018   
   124. B(H 123,C  45)                1.0953 -0.000006 -0.0000    1.0953   
   125. B(H 124,C  46)                1.0931  0.000001  0.0000    1.0931   
   126. B(H 125,C  48)                1.0928 -0.000003  0.0000    1.0928   
   127. B(H 126,C  48)                1.0993  0.000001  0.0000    1.0993   
   128. B(H 127,C  48)                1.0996 -0.000000  0.0000    1.0996   
   129. B(H 128,C  49)                1.0953 -0.000003  0.0000    1.0953   
   130. B(H 129,C  49)                1.0998 -0.000005  0.0000    1.0998   
   131. B(H 130,C  49)                1.0997 -0.000001  0.0000    1.0997   
   132. B(H 131,C  50)                1.0933 -0.000003  0.0000    1.0933   
   133. B(H 132,C  50)                1.0996  0.000003  0.0000    1.0996   
   134. B(H 133,C  50)                1.0971 -0.000004  0.0000    1.0971   
   135. B(H 134,C  51)                1.0876  0.000001 -0.0000    1.0876   
   136. A(H  55,C   0,H  57)          108.53  0.000004    0.00    108.54   
   137. A(C   1,C   0,H  56)          110.14  0.000003   -0.00    110.14   
   138. A(H  56,C   0,H  57)          106.40  0.000000    0.00    106.40   
   139. A(H  55,C   0,H  56)          108.54  0.000004   -0.01    108.53   
   140. A(C   1,C   0,H  57)          110.18  0.000000    0.01    110.19   
   141. A(C   1,C   0,H  55)          112.82 -0.000011   -0.00    112.82   
   142. A(C   0,C   1,C  52)          114.54  0.000002    0.00    114.54   
   143. A(C   0,C   1,C   2)          126.05 -0.000008   -0.00    126.04   
   144. A(C   2,C   1,C  52)          119.42  0.000007    0.00    119.42   
   145. A(C   3,C   2,C   4)          114.14  0.000011    0.00    114.14   
   146. A(C   1,C   2,C   3)          125.66 -0.000009   -0.00    125.66   
   147. A(C   1,C   2,C   4)          120.19 -0.000002    0.00    120.19   
   148. A(H  58,C   3,H  59)          108.54  0.000001    0.00    108.54   
   149. A(H  58,C   3,H  60)          108.49  0.000001   -0.00    108.49   
   150. A(C   2,C   3,H  59)          110.24  0.000001   -0.00    110.24   
   151. A(C   2,C   3,H  58)          112.64 -0.000001   -0.00    112.64   
   152. A(C   2,C   3,H  60)          110.27 -0.000002    0.00    110.27   
   153. A(H  59,C   3,H  60)          106.45  0.000001    0.00    106.45   
   154. A(C   2,C   4,C   5)          120.16 -0.000000    0.00    120.16   
   155. A(C   2,C   4,O  54)          119.69  0.000014   -0.00    119.68   
   156. A(C   5,C   4,O  54)          120.15 -0.000013    0.00    120.15   
   157. A(C   4,C   5,C  51)          118.40  0.000006   -0.00    118.40   
   158. A(C   6,C   5,C  51)          123.46  0.000038   -0.00    123.45   
   159. A(C   4,C   5,C   6)          118.13 -0.000043    0.00    118.14   
   160. A(C   7,C   6,H  61)          109.24  0.000015   -0.00    109.24   
   161. A(C   7,C   6,H  62)          110.99 -0.000015    0.01    111.00   
   162. A(C   5,C   6,C   7)          111.46  0.000002   -0.02    111.44   
   163. A(H  61,C   6,H  62)          107.65 -0.000000    0.01    107.66   
   164. A(C   5,C   6,H  62)          109.36 -0.000010    0.01    109.36   
   165. A(C   5,C   6,H  61)          108.02  0.000008    0.00    108.02   
   166. A(C   6,C   7,C   8)          127.45 -0.000059    0.00    127.45   
   167. A(C   8,C   7,H  63)          118.34  0.000026    0.00    118.34   
   168. A(C   6,C   7,H  63)          114.21  0.000032   -0.00    114.21   
   169. A(C   7,C   8,C  10)          123.67 -0.000056   -0.00    123.67   
   170. A(C   7,C   8,C   9)          120.29  0.000018    0.00    120.29   
   171. A(C   9,C   8,C  10)          116.04  0.000038    0.00    116.05   
   172. A(H  64,C   9,H  65)          108.37 -0.000002    0.00    108.37   
   173. A(H  65,C   9,H  66)          106.32 -0.000003    0.00    106.32   
   174. A(C   8,C   9,H  65)          111.11  0.000010   -0.00    111.11   
   175. A(H  64,C   9,H  66)          108.23  0.000002   -0.00    108.23   
   176. A(C   8,C   9,H  66)          110.58  0.000002   -0.00    110.58   
   177. A(C   8,C   9,H  64)          112.01 -0.000009    0.00    112.01   
   178. A(C  11,C  10,H  67)          107.89  0.000007   -0.00    107.89   
   179. A(C   8,C  10,H  67)          109.61 -0.000010    0.00    109.62   
   180. A(C   8,C  10,C  11)          115.12 -0.000007    0.00    115.12   
   181. A(C  11,C  10,H  68)          108.21 -0.000006   -0.00    108.21   
   182. A(H  67,C  10,H  68)          106.73 -0.000002    0.00    106.73   
   183. A(C   8,C  10,H  68)          108.94  0.000018   -0.00    108.94   
   184. A(C  12,C  11,H  69)          108.68  0.000023   -0.00    108.68   
   185. A(C  10,C  11,C  12)          114.85 -0.000031    0.01    114.86   
   186. A(H  69,C  11,H  70)          106.41 -0.000004   -0.00    106.41   
   187. A(C  10,C  11,H  69)          108.00  0.000008   -0.00    107.99   
   188. A(C  12,C  11,H  70)          110.95 -0.000006   -0.00    110.95   
   189. A(C  10,C  11,H  70)          107.59  0.000013   -0.00    107.58   
   190. A(C  11,C  12,H  71)          114.60  0.000043   -0.00    114.60   
   191. A(C  13,C  12,H  71)          116.93  0.000041   -0.00    116.93   
   192. A(C  11,C  12,C  13)          128.47 -0.000085    0.00    128.47   
   193. A(C  14,C  13,C  15)          115.51 -0.000044    0.01    115.51   
   194. A(C  12,C  13,C  14)          124.67 -0.000035   -0.01    124.67   
   195. A(C  12,C  13,C  15)          119.82  0.000079   -0.00    119.81   
   196. A(C  13,C  14,H  74)          110.28 -0.000004    0.00    110.28   
   197. A(H  72,C  14,H  73)          107.98 -0.000004   -0.00    107.98   
   198. A(C  13,C  14,H  73)          110.71  0.000011    0.00    110.71   
   199. A(H  73,C  14,H  74)          106.22 -0.000005    0.00    106.22   
   200. A(C  13,C  14,H  72)          113.39  0.000005   -0.01    113.38   
   201. A(H  72,C  14,H  74)          107.96 -0.000004    0.00    107.96   
   202. A(C  13,C  15,H  75)          109.36  0.000040   -0.01    109.36   
   203. A(C  13,C  15,H  76)          109.57 -0.000005    0.00    109.57   
   204. A(C  16,C  15,H  76)          108.42  0.000024   -0.00    108.41   
   205. A(C  16,C  15,H  75)          107.06  0.000011   -0.01    107.05   
   206. A(C  13,C  15,C  16)          115.24 -0.000057    0.01    115.26   
   207. A(H  75,C  15,H  76)          106.85 -0.000009    0.00    106.85   
   208. A(C  17,C  16,H  77)          108.62 -0.000004    0.00    108.62   
   209. A(C  17,C  16,H  78)          110.83  0.000035   -0.00    110.83   
   210. A(C  15,C  16,H  78)          107.61  0.000011   -0.01    107.60   
   211. A(C  15,C  16,H  77)          107.46  0.000020    0.00    107.46   
   212. A(H  77,C  16,H  78)          106.45 -0.000005   -0.00    106.44   
   213. A(C  15,C  16,C  17)          115.46 -0.000053    0.01    115.46   
   214. A(C  16,C  17,C  18)          128.46  0.000083   -0.00    128.46   
   215. A(C  16,C  17,H  79)          114.66 -0.000044    0.00    114.67   
   216. A(C  18,C  17,H  79)          116.88 -0.000038   -0.00    116.87   
   217. A(C  17,C  18,C  20)          119.83 -0.000090    0.00    119.84   
   218. A(C  19,C  18,C  20)          115.53  0.000050   -0.00    115.53   
   219. A(C  17,C  18,C  19)          124.63  0.000040   -0.00    124.63   
   220. A(C  18,C  19,H  81)          110.69 -0.000010    0.01    110.69   
   221. A(C  18,C  19,H  80)          113.35 -0.000001   -0.00    113.35   
   222. A(H  80,C  19,H  81)          107.98  0.000005   -0.00    107.98   
   223. A(H  81,C  19,H  82)          106.21  0.000005    0.00    106.21   
   224. A(H  80,C  19,H  82)          107.99  0.000001   -0.00    107.99   
   225. A(C  18,C  19,H  82)          110.32  0.000002   -0.00    110.32   
   226. A(C  18,C  20,C  21)          115.22 -0.000028   -0.00    115.21   
   227. A(H  83,C  20,H  84)          106.82 -0.000002    0.00    106.82   
   228. A(C  21,C  20,H  84)          108.44  0.000015    0.00    108.45   
   229. A(C  18,C  20,H  84)          109.57  0.000021    0.00    109.57   
   230. A(C  21,C  20,H  83)          107.07 -0.000000   -0.00    107.07   
   231. A(C  18,C  20,H  83)          109.37 -0.000003    0.00    109.37   
   232. A(C  20,C  21,C  22)          115.32  0.000044    0.00    115.32   
   233. A(H  85,C  21,H  86)          106.44  0.000005    0.00    106.44   
   234. A(C  22,C  21,H  86)          110.88 -0.000022   -0.00    110.88   
   235. A(C  20,C  21,H  86)          107.68  0.000004    0.00    107.68   
   236. A(C  22,C  21,H  85)          108.66 -0.000004    0.00    108.66   
   237. A(C  20,C  21,H  85)          107.45 -0.000030   -0.00    107.45   
   238. A(C  21,C  22,C  23)          128.49 -0.000049   -0.00    128.49   
   239. A(C  23,C  22,H  87)          116.90  0.000022   -0.00    116.89   
   240. A(C  21,C  22,H  87)          114.61  0.000026    0.00    114.62   
   241. A(C  24,C  23,C  25)          115.52 -0.000004   -0.01    115.51   
   242. A(C  22,C  23,C  25)          119.83  0.000034    0.00    119.83   
   243. A(C  22,C  23,C  24)          124.65 -0.000030    0.00    124.65   
   244. A(H  88,C  24,H  90)          107.96 -0.000000    0.00    107.97   
   245. A(H  89,C  24,H  90)          106.21 -0.000001   -0.00    106.21   
   246. A(C  23,C  24,H  90)          110.27  0.000002   -0.00    110.27   
   247. A(H  88,C  24,H  89)          107.99 -0.000001    0.00    108.00   
   248. A(C  23,C  24,H  89)          110.75  0.000003   -0.00    110.75   
   249. A(C  23,C  24,H  88)          113.36 -0.000003   -0.00    113.36   
   250. A(C  23,C  25,C  26)          115.26  0.000036   -0.02    115.24   
   251. A(H  91,C  25,H  92)          106.84  0.000002    0.00    106.84   
   252. A(C  26,C  25,H  92)          108.42 -0.000028    0.01    108.43   
   253. A(C  23,C  25,H  92)          109.57 -0.000007   -0.00    109.57   
   254. A(C  26,C  25,H  91)          107.04  0.000007    0.01    107.05   
   255. A(C  23,C  25,H  91)          109.37 -0.000011    0.01    109.37   
   256. A(C  25,C  26,C  27)          115.45 -0.000058   -0.03    115.43   
   257. A(H  93,C  26,H  94)          106.45 -0.000009    0.00    106.45   
   258. A(C  27,C  26,H  94)          110.83  0.000019    0.02    110.85   
   259. A(C  25,C  26,H  94)          107.62 -0.000000    0.02    107.63   
   260. A(C  27,C  26,H  93)          108.62  0.000017   -0.00    108.62   
   261. A(C  25,C  26,H  93)          107.46  0.000034   -0.01    107.45   
   262. A(C  28,C  27,H  95)          116.89  0.000008   -0.01    116.88   
   263. A(C  26,C  27,H  95)          114.67  0.000006   -0.02    114.65   
   264. A(C  26,C  27,C  28)          128.44 -0.000014    0.03    128.47   
   265. A(C  29,C  28,C  30)          115.54 -0.000015    0.02    115.56   
   266. A(C  27,C  28,C  30)          119.82  0.000014   -0.02    119.80   
   267. A(C  27,C  28,C  29)          124.63  0.000001    0.00    124.63   
   268. A(H  96,C  29,H  98)          107.99 -0.000003   -0.01    107.98   
   269. A(H  96,C  29,H  97)          107.97  0.000001   -0.00    107.97   
   270. A(H  97,C  29,H  98)          106.21 -0.000002   -0.00    106.20   
   271. A(C  28,C  29,H  98)          110.30 -0.000001   -0.01    110.29   
   272. A(C  28,C  29,H  97)          110.72 -0.000001    0.02    110.74   
   273. A(C  28,C  29,H  96)          113.36  0.000005   -0.00    113.35   
   274. A(H  99,C  30,H 100)          106.82 -0.000004    0.00    106.83   
   275. A(C  31,C  30,H 100)          108.42  0.000024   -0.00    108.42   
   276. A(C  28,C  30,H 100)          109.57 -0.000006    0.01    109.59   
   277. A(C  31,C  30,H  99)          107.04 -0.000013   -0.01    107.03   
   278. A(C  28,C  30,H  99)          109.35  0.000020   -0.02    109.34   
   279. A(C  28,C  30,C  31)          115.27 -0.000021    0.01    115.29   
   280. A(C  32,C  31,H 102)          110.83 -0.000005   -0.02    110.81   
   281. A(H 101,C  31,H 102)          106.45  0.000013   -0.00    106.45   
   282. A(C  30,C  31,H 102)          107.61 -0.000012   -0.02    107.59   
   283. A(C  32,C  31,H 101)          108.63 -0.000039    0.03    108.66   
   284. A(C  30,C  31,H 101)          107.45 -0.000029    0.01    107.46   
   285. A(C  30,C  31,C  32)          115.45  0.000069    0.01    115.46   
   286. A(C  33,C  32,H 103)          116.89 -0.000013   -0.00    116.89   
   287. A(C  31,C  32,H 103)          114.67 -0.000012    0.02    114.69   
   288. A(C  31,C  32,C  33)          128.43  0.000024   -0.01    128.42   
   289. A(C  34,C  33,C  35)          115.49  0.000021   -0.01    115.48   
   290. A(C  32,C  33,C  35)          119.85 -0.000005    0.00    119.85   
   291. A(C  32,C  33,C  34)          124.66 -0.000016    0.00    124.66   
   292. A(H 104,C  34,H 106)          107.99 -0.000001    0.00    107.99   
   293. A(H 105,C  34,H 106)          106.20  0.000001   -0.00    106.20   
   294. A(C  33,C  34,H 106)          110.31  0.000006   -0.01    110.31   
   295. A(H 104,C  34,H 105)          107.99 -0.000003    0.00    107.99   
   296. A(C  33,C  34,H 105)          110.68  0.000001   -0.00    110.68   
   297. A(C  33,C  34,H 104)          113.38 -0.000004    0.00    113.38   
   298. A(H 107,C  35,H 108)          106.82  0.000002    0.00    106.82   
   299. A(C  33,C  35,H 108)          109.56  0.000000   -0.00    109.56   
   300. A(C  36,C  35,H 108)          108.45 -0.000015    0.00    108.45   
   301. A(C  36,C  35,H 107)          107.08 -0.000002    0.00    107.08   
   302. A(C  33,C  35,H 107)          109.38 -0.000013    0.01    109.39   
   303. A(C  33,C  35,C  36)          115.21  0.000026   -0.01    115.19   
   304. A(C  37,C  36,H 110)          110.89 -0.000007    0.00    110.90   
   305. A(H 109,C  36,H 110)          106.44  0.000000    0.00    106.44   
   306. A(C  35,C  36,H 110)          107.69  0.000004    0.01    107.70   
   307. A(C  37,C  36,H 109)          108.62  0.000005   -0.00    108.62   
   308. A(C  35,C  36,H 109)          107.44  0.000002   -0.00    107.44   
   309. A(C  35,C  36,C  37)          115.34 -0.000003   -0.00    115.34   
   310. A(C  38,C  37,H 111)          116.88  0.000008   -0.00    116.88   
   311. A(C  36,C  37,H 111)          114.61  0.000022   -0.01    114.60   
   312. A(C  36,C  37,C  38)          128.51 -0.000030    0.01    128.52   
   313. A(C  39,C  38,C  40)          115.48 -0.000015    0.00    115.48   
   314. A(C  37,C  38,C  40)          119.84  0.000002   -0.00    119.84   
   315. A(C  37,C  38,C  39)          124.68  0.000013   -0.00    124.67   
   316. A(H 113,C  39,H 114)          106.22  0.000002   -0.00    106.22   
   317. A(H 112,C  39,H 114)          107.96 -0.000003    0.00    107.96   
   318. A(C  38,C  39,H 114)          110.27 -0.000003    0.00    110.28   
   319. A(H 112,C  39,H 113)          108.03  0.000002   -0.00    108.03   
   320. A(C  38,C  39,H 113)          110.69 -0.000009    0.00    110.69   
   321. A(C  38,C  39,H 112)          113.37  0.000011   -0.00    113.36   
   322. A(H 115,C  40,H 116)          106.83 -0.000009    0.01    106.84   
   323. A(C  41,C  40,H 116)          108.40 -0.000006    0.01    108.41   
   324. A(C  38,C  40,H 116)          109.53  0.000002    0.00    109.54   
   325. A(C  41,C  40,H 115)          107.10  0.000010   -0.00    107.09   
   326. A(C  38,C  40,H 115)          109.40  0.000014   -0.01    109.39   
   327. A(C  38,C  40,C  41)          115.24 -0.000012   -0.01    115.23   
   328. A(C  42,C  41,H 118)          110.94  0.000030   -0.02    110.93   
   329. A(H 117,C  41,H 118)          106.43  0.000002   -0.00    106.42   
   330. A(C  40,C  41,H 118)          107.65 -0.000002   -0.01    107.64   
   331. A(C  42,C  41,H 117)          108.57 -0.000022    0.03    108.59   
   332. A(C  40,C  41,H 117)          107.48  0.000003    0.01    107.50   
   333. A(C  40,C  41,C  42)          115.36 -0.000010   -0.01    115.35   
   334. A(C  43,C  42,H 119)          116.92  0.000013   -0.01    116.91   
   335. A(C  41,C  42,H 119)          114.64  0.000012   -0.01    114.64   
   336. A(C  41,C  42,C  43)          128.44 -0.000025    0.02    128.45   
   337. A(C  44,C  43,C  50)          115.89 -0.000026   -0.01    115.88   
   338. A(C  42,C  43,C  50)          124.46 -0.000016    0.02    124.49   
   339. A(C  42,C  43,C  44)          119.65  0.000043   -0.01    119.64   
   340. A(H 120,C  44,H 121)          106.69 -0.000007    0.00    106.69   
   341. A(C  45,C  44,H 121)          107.24  0.000030   -0.01    107.23   
   342. A(C  43,C  44,H 121)          109.11  0.000006    0.00    109.11   
   343. A(C  45,C  44,H 120)          108.56 -0.000006    0.01    108.57   
   344. A(C  43,C  44,H 120)          109.76  0.000006    0.01    109.77   
   345. A(C  43,C  44,C  45)          115.13 -0.000026   -0.01    115.12   
   346. A(H 122,C  45,H 123)          106.34  0.000001   -0.00    106.33   
   347. A(C  46,C  45,H 123)          111.55 -0.000000    0.01    111.55   
   348. A(C  44,C  45,H 123)          108.63 -0.000003    0.01    108.63   
   349. A(C  46,C  45,H 122)          108.21  0.000023   -0.01    108.20   
   350. A(C  44,C  45,H 122)          106.66  0.000015   -0.00    106.65   
   351. A(C  44,C  45,C  46)          115.00 -0.000032    0.00    115.00   
   352. A(C  47,C  46,H 124)          117.02 -0.000004    0.00    117.03   
   353. A(C  45,C  46,H 124)          114.06  0.000009   -0.00    114.06   
   354. A(C  45,C  46,C  47)          128.90 -0.000005   -0.00    128.90   
   355. A(C  48,C  47,C  49)          114.29 -0.000028    0.01    114.30   
   356. A(C  46,C  47,C  49)          120.69  0.000005   -0.00    120.68   
   357. A(C  46,C  47,C  48)          125.02  0.000022   -0.01    125.02   
   358. A(H 126,C  48,H 127)          106.26  0.000000   -0.00    106.26   
   359. A(C  47,C  48,H 127)          110.54  0.000002   -0.00    110.54   
   360. A(H 125,C  48,H 126)          107.99  0.000001   -0.00    107.98   
   361. A(C  47,C  48,H 126)          110.44 -0.000006    0.01    110.45   
   362. A(C  47,C  48,H 125)          113.38  0.000010   -0.00    113.38   
   363. A(H 125,C  48,H 127)          107.93 -0.000007    0.00    107.93   
   364. A(H 129,C  49,H 130)          106.29 -0.000000   -0.00    106.29   
   365. A(H 128,C  49,H 130)          108.20  0.000002   -0.00    108.20   
   366. A(C  47,C  49,H 130)          111.03 -0.000003    0.00    111.03   
   367. A(H 128,C  49,H 129)          108.15  0.000000   -0.00    108.15   
   368. A(C  47,C  49,H 129)          111.01 -0.000000   -0.00    111.01   
   369. A(C  47,C  49,H 128)          111.94  0.000001    0.00    111.94   
   370. A(H 132,C  50,H 133)          106.39  0.000008   -0.00    106.39   
   371. A(H 131,C  50,H 133)          108.29  0.000000   -0.00    108.28   
   372. A(C  43,C  50,H 133)          110.81 -0.000003   -0.01    110.81   
   373. A(H 131,C  50,H 132)          107.78  0.000001    0.00    107.78   
   374. A(C  43,C  50,H 132)          110.12 -0.000006    0.00    110.12   
   375. A(C  43,C  50,H 131)          113.18  0.000001    0.01    113.18   
   376. A(C  52,C  51,H 134)          115.73  0.000003    0.00    115.73   
   377. A(C   5,C  51,H 134)          121.99  0.000004   -0.00    121.99   
   378. A(C   5,C  51,C  52)          122.28 -0.000007    0.00    122.28   
   379. A(C  51,C  52,O  53)          119.94  0.000016   -0.00    119.94   
   380. A(C   1,C  52,O  53)          120.53 -0.000012    0.00    120.54   
   381. A(C   1,C  52,C  51)          119.53 -0.000004   -0.00    119.53   
   382. D(C  52,C   1,C   0,H  57)    -58.95  0.000005    0.11    -58.85   
   383. D(C  52,C   1,C   0,H  56)     58.13  0.000008    0.11     58.24   
   384. D(C   2,C   1,C   0,H  57)    121.20 -0.000006    0.15    121.35   
   385. D(C   2,C   1,C   0,H  56)   -121.72 -0.000004    0.15   -121.57   
   386. D(C   2,C   1,C   0,H  55)     -0.27 -0.000004    0.14     -0.13   
   387. D(C  52,C   1,C   0,H  55)    179.58  0.000008    0.10    179.68   
   388. D(C   3,C   2,C   1,C   0)      0.11  0.000013   -0.04      0.07   
   389. D(C   4,C   2,C   1,C  52)     -0.33  0.000004   -0.02     -0.35   
   390. D(C   4,C   2,C   1,C   0)    179.51  0.000017   -0.06    179.45   
   391. D(C   3,C   2,C   1,C  52)   -179.73  0.000001   -0.00   -179.73   
   392. D(H  59,C   3,C   2,C   4)     57.39 -0.000001   -0.08     57.31   
   393. D(H  60,C   3,C   2,C   1)    119.57  0.000003   -0.10    119.47   
   394. D(H  58,C   3,C   2,C   4)    178.79  0.000000   -0.08    178.71   
   395. D(H  59,C   3,C   2,C   1)   -123.18  0.000003   -0.10   -123.28   
   396. D(H  60,C   3,C   2,C   4)    -59.86 -0.000001   -0.08    -59.94   
   397. D(H  58,C   3,C   2,C   1)     -1.78  0.000004   -0.10     -1.88   
   398. D(O  54,C   4,C   2,C   1)   -177.60 -0.000006   -0.00   -177.60   
   399. D(C   5,C   4,C   2,C   3)   -179.03  0.000009   -0.03   -179.07   
   400. D(O  54,C   4,C   2,C   3)      1.87 -0.000003   -0.02      1.85   
   401. D(C   5,C   4,C   2,C   1)      1.51  0.000006   -0.02      1.49   
   402. D(C  51,C   5,C   4,O  54)    177.20  0.000008    0.01    177.21   
   403. D(C   6,C   5,C   4,C   2)    177.10 -0.000004    0.01    177.10   
   404. D(C   6,C   5,C   4,O  54)     -3.81  0.000009   -0.01     -3.82   
   405. D(C  51,C   5,C   4,C   2)     -1.90 -0.000005    0.03     -1.87   
   406. D(H  61,C   6,C   5,C  51)    -23.60  0.000006   -0.11    -23.72   
   407. D(H  62,C   6,C   5,C  51)   -140.49  0.000008   -0.12   -140.62   
   408. D(H  61,C   6,C   5,C   4)    157.46  0.000006   -0.09    157.37   
   409. D(C   7,C   6,C   5,C  51)     96.41  0.000032   -0.12     96.28   
   410. D(H  62,C   6,C   5,C   4)     40.57  0.000007   -0.10     40.47   
   411. D(C   7,C   6,C   5,C   4)    -82.53  0.000031   -0.10    -82.64   
   412. D(C   8,C   7,C   6,C   5)    121.25 -0.000024   -0.09    121.16   
   413. D(H  63,C   7,C   6,H  62)    178.92  0.000006   -0.07    178.85   
   414. D(H  63,C   7,C   6,C   5)    -58.92 -0.000015   -0.07    -58.98   
   415. D(C   8,C   7,C   6,H  62)     -0.91 -0.000003   -0.09     -1.00   
   416. D(C   8,C   7,C   6,H  61)   -119.46 -0.000003   -0.10   -119.56   
   417. D(H  63,C   7,C   6,H  61)     60.37  0.000006   -0.08     60.29   
   418. D(C  10,C   8,C   7,H  63)    179.71 -0.000002   -0.01    179.69   
   419. D(C  10,C   8,C   7,C   6)     -0.46  0.000008    0.01     -0.46   
   420. D(C   9,C   8,C   7,H  63)      0.18  0.000001   -0.00      0.18   
   421. D(C   9,C   8,C   7,C   6)   -179.99  0.000011    0.02   -179.97   
   422. D(H  66,C   9,C   8,C   7)    118.30 -0.000003   -0.00    118.29   
   423. D(H  66,C   9,C   8,C  10)    -61.27 -0.000000    0.01    -61.26   
   424. D(H  65,C   9,C   8,C  10)     56.56  0.000003    0.01     56.56   
   425. D(H  65,C   9,C   8,C   7)   -123.88 -0.000000   -0.01   -123.89   
   426. D(H  64,C   9,C   8,C  10)    177.92  0.000002    0.01    177.93   
   427. D(H  64,C   9,C   8,C   7)     -2.52 -0.000002   -0.00     -2.52   
   428. D(C  11,C  10,C   8,C   9)    -98.29  0.000005    0.07    -98.22   
   429. D(H  68,C  10,C   8,C   9)     23.44  0.000006    0.07     23.51   
   430. D(H  68,C  10,C   8,C   7)   -156.11  0.000010    0.08   -156.02   
   431. D(H  67,C  10,C   8,C   9)    139.88  0.000008    0.07    139.95   
   432. D(H  67,C  10,C   8,C   7)    -39.66  0.000011    0.09    -39.58   
   433. D(C  11,C  10,C   8,C   7)     82.16  0.000008    0.09     82.25   
   434. D(H  70,C  11,C  10,H  67)    -53.63  0.000002   -0.02    -53.66   
   435. D(H  69,C  11,C  10,H  68)    175.99  0.000005   -0.03    175.96   
   436. D(H  70,C  11,C  10,H  68)     61.50 -0.000000   -0.02     61.47   
   437. D(H  69,C  11,C  10,H  67)     60.86  0.000007   -0.03     60.83   
   438. D(H  69,C  11,C  10,C   8)    -61.89  0.000020   -0.03    -61.92   
   439. D(H  70,C  11,C  10,C   8)   -176.38  0.000014   -0.03   -176.41   
   440. D(C  12,C  11,C  10,H  68)    -62.58  0.000020   -0.02    -62.60   
   441. D(C  12,C  11,C  10,H  67)   -177.70  0.000022   -0.03   -177.73   
   442. D(C  12,C  11,C  10,C   8)     59.55  0.000034   -0.03     59.52   
   443. D(C  13,C  12,C  11,H  69)   -129.48 -0.000000   -0.15   -129.63   
   444. D(C  13,C  12,C  11,C  10)    109.46 -0.000006   -0.15    109.30   
   445. D(C  13,C  12,C  11,H  70)    -12.82  0.000005   -0.15    -12.97   
   446. D(H  71,C  12,C  11,H  70)    167.01  0.000018   -0.14    166.87   
   447. D(H  71,C  12,C  11,H  69)     50.34  0.000012   -0.14     50.20   
   448. D(H  71,C  12,C  11,C  10)    -70.72  0.000006   -0.14    -70.86   
   449. D(C  15,C  13,C  12,H  71)      0.60  0.000021   -0.01      0.59   
   450. D(C  15,C  13,C  12,C  11)   -179.58  0.000034    0.00   -179.58   
   451. D(C  14,C  13,C  12,H  71)   -178.63  0.000015   -0.02   -178.65   
   452. D(C  14,C  13,C  12,C  11)      1.19  0.000028   -0.00      1.18   
   453. D(H  74,C  14,C  13,C  12)    116.96  0.000002    0.03    116.99   
   454. D(H  73,C  14,C  13,C  15)     54.96 -0.000006    0.03     54.99   
   455. D(H  73,C  14,C  13,C  12)   -125.78  0.000001    0.04   -125.74   
   456. D(H  74,C  14,C  13,C  15)    -62.31 -0.000005    0.03    -62.28   
   457. D(H  72,C  14,C  13,C  15)    176.50  0.000000    0.03    176.53   
   458. D(H  72,C  14,C  13,C  12)     -4.24  0.000007    0.03     -4.20   
   459. D(H  76,C  15,C  13,C  14)     27.85 -0.000012    0.14     27.99   
   460. D(H  76,C  15,C  13,C  12)   -151.45 -0.000018    0.14   -151.31   
   461. D(H  75,C  15,C  13,C  14)    144.65 -0.000003    0.14    144.80   
   462. D(H  75,C  15,C  13,C  12)    -34.65 -0.000009    0.14    -34.51   
   463. D(C  16,C  15,C  13,C  14)    -94.71  0.000002    0.14    -94.58   
   464. D(C  16,C  15,C  13,C  12)     85.98 -0.000004    0.13     86.11   
   465. D(H  78,C  16,C  15,H  76)     60.70 -0.000004    0.08     60.78   
   466. D(H  78,C  16,C  15,C  13)   -176.12 -0.000033    0.08   -176.04   
   467. D(H  77,C  16,C  15,H  76)    174.99  0.000005    0.07    175.05   
   468. D(H  77,C  16,C  15,H  75)     60.04 -0.000001    0.07     60.11   
   469. D(H  77,C  16,C  15,C  13)    -61.84 -0.000023    0.08    -61.76   
   470. D(C  17,C  16,C  15,H  76)    -63.65 -0.000020    0.08    -63.57   
   471. D(H  78,C  16,C  15,H  75)    -54.24 -0.000011    0.08    -54.16   
   472. D(C  17,C  16,C  15,H  75)   -178.59 -0.000027    0.08   -178.51   
   473. D(C  17,C  16,C  15,C  13)     59.53 -0.000049    0.09     59.62   
   474. D(H  79,C  17,C  16,H  78)    164.26 -0.000001   -0.04    164.22   
   475. D(H  79,C  17,C  16,H  77)     47.65 -0.000012   -0.04     47.61   
   476. D(H  79,C  17,C  16,C  15)    -73.09  0.000001   -0.05    -73.13   
   477. D(C  18,C  17,C  16,H  78)    -15.33 -0.000013   -0.04    -15.37   
   478. D(C  18,C  17,C  16,H  77)   -131.94 -0.000024   -0.04   -131.98   
   479. D(C  18,C  17,C  16,C  15)    107.33 -0.000011   -0.05    107.28   
   480. D(C  20,C  18,C  17,H  79)      0.53 -0.000001    0.01      0.54   
   481. D(C  20,C  18,C  17,C  16)   -179.89  0.000010    0.01   -179.88   
   482. D(C  19,C  18,C  17,H  79)   -178.72 -0.000013    0.02   -178.70   
   483. D(C  19,C  18,C  17,C  16)      0.86 -0.000002    0.02      0.88   
   484. D(H  82,C  19,C  18,C  20)    -62.51 -0.000006    0.02    -62.49   
   485. D(H  82,C  19,C  18,C  17)    116.77  0.000005    0.01    116.78   
   486. D(H  81,C  19,C  18,C  20)     54.75 -0.000004    0.02     54.77   
   487. D(H  81,C  19,C  18,C  17)   -125.97  0.000006    0.01   -125.96   
   488. D(H  80,C  19,C  18,C  20)    176.24 -0.000007    0.03    176.27   
   489. D(H  80,C  19,C  18,C  17)     -4.48  0.000004    0.02     -4.46   
   490. D(H  84,C  20,C  18,C  19)     27.13  0.000000   -0.01     27.12   
   491. D(H  84,C  20,C  18,C  17)   -152.19 -0.000011   -0.00   -152.19   
   492. D(H  83,C  20,C  18,C  19)    143.91  0.000007   -0.01    143.90   
   493. D(H  83,C  20,C  18,C  17)    -35.41 -0.000003    0.00    -35.41   
   494. D(C  21,C  20,C  18,C  19)    -95.46 -0.000015   -0.01    -95.47   
   495. D(C  21,C  20,C  18,C  17)     85.22 -0.000026    0.00     85.22   
   496. D(H  86,C  21,C  20,H  83)    -54.05  0.000005   -0.03    -54.08   
   497. D(H  86,C  21,C  20,C  18)   -175.93  0.000028   -0.03   -175.96   
   498. D(H  85,C  21,C  20,H  84)    175.18  0.000003   -0.03    175.15   
   499. D(H  85,C  21,C  20,H  83)     60.25 -0.000002   -0.03     60.22   
   500. D(H  85,C  21,C  20,C  18)    -61.63  0.000021   -0.03    -61.66   
   501. D(C  22,C  21,C  20,H  84)    -63.50  0.000004   -0.03    -63.53   
   502. D(H  86,C  21,C  20,H  84)     60.88  0.000010   -0.03     60.85   
   503. D(C  22,C  21,C  20,H  83)   -178.43 -0.000000   -0.03   -178.46   
   504. D(C  22,C  21,C  20,C  18)     59.69  0.000023   -0.03     59.66   
   505. D(H  87,C  22,C  21,C  20)    -71.05  0.000023   -0.12    -71.17   
   506. D(C  23,C  22,C  21,H  86)    -13.30  0.000018   -0.14    -13.44   
   507. D(C  23,C  22,C  21,H  85)   -129.95  0.000028   -0.14   -130.09   
   508. D(C  23,C  22,C  21,C  20)    109.39  0.000040   -0.14    109.25   
   509. D(H  87,C  22,C  21,H  86)    166.26  0.000002   -0.12    166.14   
   510. D(H  87,C  22,C  21,H  85)     49.61  0.000012   -0.12     49.49   
   511. D(C  25,C  23,C  22,H  87)      0.65  0.000004    0.02      0.67   
   512. D(C  25,C  23,C  22,C  21)   -179.80 -0.000013    0.04   -179.76   
   513. D(C  24,C  23,C  22,H  87)   -178.46  0.000017   -0.00   -178.47   
   514. D(C  24,C  23,C  22,C  21)      1.09  0.000000    0.02      1.11   
   515. D(H  90,C  24,C  23,C  25)    -62.47  0.000006   -0.02    -62.49   
   516. D(H  90,C  24,C  23,C  22)    116.68 -0.000007    0.00    116.68   
   517. D(H  89,C  24,C  23,C  25)     54.79  0.000008   -0.02     54.77   
   518. D(H  89,C  24,C  23,C  22)   -126.06 -0.000005   -0.00   -126.06   
   519. D(H  88,C  24,C  23,C  25)    176.35  0.000006   -0.02    176.33   
   520. D(H  88,C  24,C  23,C  22)     -4.50 -0.000006   -0.00     -4.50   
   521. D(H  92,C  25,C  23,C  24)     27.92  0.000008   -0.15     27.77   
   522. D(H  92,C  25,C  23,C  22)   -151.27  0.000020   -0.17   -151.45   
   523. D(H  91,C  25,C  23,C  24)    144.72 -0.000001   -0.15    144.57   
   524. D(H  91,C  25,C  23,C  22)    -34.48  0.000012   -0.16    -34.64   
   525. D(C  26,C  25,C  23,C  24)    -94.67  0.000025   -0.14    -94.81   
   526. D(C  26,C  25,C  23,C  22)     86.14  0.000037   -0.16     85.98   
   527. D(H  94,C  26,C  25,H  92)     60.89 -0.000008   -0.10     60.80   
   528. D(H  94,C  26,C  25,H  91)    -54.03  0.000001   -0.11    -54.14   
   529. D(H  94,C  26,C  25,C  23)   -175.91 -0.000013   -0.11   -176.02   
   530. D(H  93,C  26,C  25,H  92)    175.18 -0.000001   -0.09    175.09   
   531. D(H  93,C  26,C  25,H  91)     60.26  0.000007   -0.10     60.16   
   532. D(H  93,C  26,C  25,C  23)    -61.62 -0.000007   -0.10    -61.72   
   533. D(C  27,C  26,C  25,H  92)    -63.46  0.000009   -0.12    -63.57   
   534. D(C  27,C  26,C  25,H  91)   -178.38  0.000017   -0.13   -178.51   
   535. D(C  27,C  26,C  25,C  23)     59.74  0.000003   -0.13     59.61   
   536. D(H  95,C  27,C  26,H  94)    164.69  0.000007    0.37    165.06   
   537. D(H  95,C  27,C  26,H  93)     48.09 -0.000004    0.36     48.45   
   538. D(H  95,C  27,C  26,C  25)    -72.65 -0.000022    0.39    -72.26   
   539. D(C  28,C  27,C  26,H  94)    -14.84 -0.000016    0.39    -14.45   
   540. D(C  28,C  27,C  26,H  93)   -131.44 -0.000026    0.38   -131.06   
   541. D(C  28,C  27,C  26,C  25)    107.82 -0.000045    0.41    108.23   
   542. D(C  30,C  28,C  27,H  95)      0.54 -0.000001    0.02      0.56   
   543. D(C  30,C  28,C  27,C  26)   -179.94  0.000021   -0.00   -179.94   
   544. D(C  29,C  28,C  27,H  95)   -178.65 -0.000013    0.06   -178.60   
   545. D(C  29,C  28,C  27,C  26)      0.87  0.000009    0.04      0.91   
   546. D(H  98,C  29,C  28,C  30)    -62.40 -0.000006   -0.01    -62.41   
   547. D(H  98,C  29,C  28,C  27)    116.82  0.000006   -0.05    116.78   
   548. D(H  97,C  29,C  28,C  30)     54.86 -0.000009   -0.00     54.86   
   549. D(H  97,C  29,C  28,C  27)   -125.91  0.000003   -0.04   -125.96   
   550. D(H  96,C  29,C  28,C  30)    176.37 -0.000005    0.01    176.38   
   551. D(H  96,C  29,C  28,C  27)     -4.40  0.000007   -0.03     -4.43   
   552. D(H 100,C  30,C  28,C  29)     27.68 -0.000014    0.23     27.91   
   553. D(H 100,C  30,C  28,C  27)   -151.59 -0.000025    0.27   -151.32   
   554. D(H  99,C  30,C  28,C  29)    144.45 -0.000011    0.23    144.69   
   555. D(H  99,C  30,C  28,C  27)    -34.81 -0.000022    0.27    -34.54   
   556. D(C  31,C  30,C  28,C  29)    -94.93 -0.000027    0.22    -94.71   
   557. D(C  31,C  30,C  28,C  27)     85.81 -0.000038    0.25     86.06   
   558. D(H 102,C  31,C  30,H 100)     60.92  0.000003    0.20     61.12   
   559. D(H 102,C  31,C  30,H  99)    -53.99  0.000002    0.20    -53.79   
   560. D(H 102,C  31,C  30,C  28)   -175.87  0.000000    0.22   -175.64   
   561. D(H 101,C  31,C  30,H 100)    175.20 -0.000003    0.19    175.39   
   562. D(H 101,C  31,C  30,H  99)     60.29 -0.000004    0.19     60.48   
   563. D(H 101,C  31,C  30,C  28)    -61.58 -0.000006    0.21    -61.37   
   564. D(C  32,C  31,C  30,H 100)    -63.43 -0.000030    0.24    -63.19   
   565. D(C  32,C  31,C  30,H  99)   -178.34 -0.000030    0.24   -178.10   
   566. D(C  32,C  31,C  30,C  28)     59.78 -0.000033    0.26     60.04   
   567. D(H 103,C  32,C  31,H 102)    164.86 -0.000020   -0.09    164.78   
   568. D(H 103,C  32,C  31,H 101)     48.25 -0.000010   -0.09     48.16   
   569. D(H 103,C  32,C  31,C  30)    -72.48  0.000011   -0.13    -72.61   
   570. D(C  33,C  32,C  31,H 102)    -14.67 -0.000004   -0.12    -14.79   
   571. D(C  33,C  32,C  31,H 101)   -131.29  0.000006   -0.13   -131.41   
   572. D(C  33,C  32,C  31,C  30)    107.99  0.000027   -0.17    107.82   
   573. D(C  35,C  33,C  32,H 103)      0.56 -0.000013    0.03      0.60   
   574. D(C  35,C  33,C  32,C  31)   -179.92 -0.000030    0.07   -179.84   
   575. D(C  34,C  33,C  32,H 103)   -178.72 -0.000004    0.01   -178.71   
   576. D(C  34,C  33,C  32,C  31)      0.81 -0.000021    0.05      0.86   
   577. D(H 106,C  34,C  33,C  35)    -62.30  0.000004    0.06    -62.24   
   578. D(H 106,C  34,C  33,C  32)    117.01 -0.000005    0.08    117.08   
   579. D(H 105,C  34,C  33,C  35)     54.94  0.000009    0.05     54.99   
   580. D(H 105,C  34,C  33,C  32)   -125.76  0.000000    0.07   -125.68   
   581. D(H 104,C  34,C  33,C  35)    176.45  0.000004    0.06    176.51   
   582. D(H 104,C  34,C  33,C  32)     -4.24 -0.000005    0.08     -4.16   
   583. D(H 108,C  35,C  33,C  34)     26.73  0.000002   -0.08     26.65   
   584. D(H 108,C  35,C  33,C  32)   -152.61  0.000010   -0.10   -152.71   
   585. D(H 107,C  35,C  33,C  34)    143.51 -0.000003   -0.07    143.44   
   586. D(H 107,C  35,C  33,C  32)    -35.83  0.000006   -0.09    -35.93   
   587. D(C  36,C  35,C  33,C  34)    -95.85  0.000003   -0.07    -95.92   
   588. D(C  36,C  35,C  33,C  32)     84.81  0.000011   -0.09     84.71   
   589. D(H 110,C  36,C  35,H 108)     60.67 -0.000003   -0.09     60.58   
   590. D(H 110,C  36,C  35,H 107)    -54.27  0.000002   -0.09    -54.36   
   591. D(H 110,C  36,C  35,C  33)   -176.16  0.000004   -0.09   -176.25   
   592. D(H 109,C  36,C  35,H 108)    174.98 -0.000001   -0.08    174.89   
   593. D(H 109,C  36,C  35,H 107)     60.04  0.000005   -0.09     59.95   
   594. D(H 109,C  36,C  35,C  33)    -61.85  0.000006   -0.09    -61.94   
   595. D(C  37,C  36,C  35,H 108)    -63.75  0.000005   -0.09    -63.84   
   596. D(C  37,C  36,C  35,H 107)   -178.68  0.000011   -0.10   -178.78   
   597. D(C  37,C  36,C  35,C  33)     59.42  0.000012   -0.10     59.32   
   598. D(H 111,C  37,C  36,H 110)    165.93  0.000004    0.01    165.93   
   599. D(H 111,C  37,C  36,H 109)     49.29  0.000005    0.00     49.29   
   600. D(H 111,C  37,C  36,C  35)    -71.34  0.000001    0.01    -71.33   
   601. D(C  38,C  37,C  36,H 110)    -13.54  0.000003   -0.00    -13.54   
   602. D(C  38,C  37,C  36,H 109)   -130.18  0.000003   -0.00   -130.18   
   603. D(C  38,C  37,C  36,C  35)    109.19 -0.000000    0.01    109.20   
   604. D(C  40,C  38,C  37,H 111)      0.59  0.000002   -0.00      0.59   
   605. D(C  40,C  38,C  37,C  36)   -179.95  0.000003    0.00   -179.95   
   606. D(C  39,C  38,C  37,H 111)   -178.57 -0.000000    0.01   -178.57   
   607. D(C  39,C  38,C  37,C  36)      0.88  0.000001    0.01      0.90   
   608. D(H 114,C  39,C  38,C  40)    -63.15  0.000002   -0.03    -63.18   
   609. D(H 114,C  39,C  38,C  37)    116.05  0.000004   -0.04    116.01   
   610. D(H 113,C  39,C  38,C  40)     54.10 -0.000004   -0.03     54.07   
   611. D(H 113,C  39,C  38,C  37)   -126.71 -0.000001   -0.03   -126.74   
   612. D(H 112,C  39,C  38,C  40)    175.67  0.000000   -0.03    175.64   
   613. D(H 112,C  39,C  38,C  37)     -5.13  0.000003   -0.04     -5.17   
   614. D(H 116,C  40,C  38,C  39)     29.00 -0.000001   -0.11     28.90   
   615. D(H 116,C  40,C  38,C  37)   -150.23 -0.000003   -0.10   -150.33   
   616. D(H 115,C  40,C  38,C  39)    145.80 -0.000002   -0.10    145.70   
   617. D(H 115,C  40,C  38,C  37)    -33.44 -0.000005   -0.09    -33.53   
   618. D(C  41,C  40,C  38,C  39)    -93.50  0.000013   -0.12    -93.62   
   619. D(C  41,C  40,C  38,C  37)     87.26  0.000011   -0.11     87.15   
   620. D(H 118,C  41,C  40,H 115)    -54.36  0.000015   -0.02    -54.38   
   621. D(H 118,C  41,C  40,C  38)   -176.31 -0.000003    0.00   -176.31   
   622. D(H 117,C  41,C  40,H 116)    174.86  0.000009   -0.01    174.86   
   623. D(H 117,C  41,C  40,H 115)     59.92  0.000017   -0.02     59.91   
   624. D(H 117,C  41,C  40,C  38)    -62.03 -0.000000    0.00    -62.03   
   625. D(C  42,C  41,C  40,H 116)    -63.89 -0.000024    0.03    -63.86   
   626. D(C  42,C  41,C  40,H 115)   -178.83 -0.000016    0.02   -178.81   
   627. D(H 118,C  41,C  40,H 116)     60.58  0.000007   -0.01     60.57   
   628. D(C  42,C  41,C  40,C  38)     59.22 -0.000033    0.04     59.26   
   629. D(H 119,C  42,C  41,H 118)    163.45 -0.000012    0.33    163.78   
   630. D(H 119,C  42,C  41,H 117)     46.84 -0.000018    0.32     47.16   
   631. D(H 119,C  42,C  41,C  40)    -73.82  0.000002    0.30    -73.53   
   632. D(C  43,C  42,C  41,H 118)    -16.20 -0.000016    0.34    -15.86   
   633. D(C  43,C  42,C  41,H 117)   -132.82 -0.000022    0.34   -132.48   
   634. D(C  43,C  42,C  41,C  40)    106.52 -0.000002    0.31    106.83   
   635. D(C  44,C  43,C  42,H 119)     -1.31 -0.000013    0.01     -1.30   
   636. D(C  44,C  43,C  42,C  41)    178.34 -0.000009   -0.01    178.33   
   637. D(C  50,C  43,C  42,H 119)    178.31 -0.000015    0.04    178.35   
   638. D(C  50,C  43,C  42,C  41)     -2.04 -0.000011    0.03     -2.01   
   639. D(H 121,C  44,C  43,C  50)   -153.89  0.000003    0.13   -153.76   
   640. D(H 121,C  44,C  43,C  42)     25.76  0.000001    0.16     25.92   
   641. D(H 120,C  44,C  43,C  50)    -37.31  0.000001    0.13    -37.18   
   642. D(H 120,C  44,C  43,C  42)    142.34 -0.000001    0.17    142.51   
   643. D(C  45,C  44,C  43,C  50)     85.51 -0.000022    0.14     85.66   
   644. D(C  45,C  44,C  43,C  42)    -94.84 -0.000024    0.18    -94.66   
   645. D(H 123,C  45,C  44,H 121)    -65.95 -0.000009    0.04    -65.92   
   646. D(H 123,C  45,C  44,H 120)    179.12 -0.000012    0.04    179.16   
   647. D(H 123,C  45,C  44,C  43)     55.66  0.000003    0.03     55.69   
   648. D(H 122,C  45,C  44,H 121)     48.29 -0.000002    0.03     48.33   
   649. D(H 122,C  45,C  44,H 120)    -66.63 -0.000005    0.03    -66.59   
   650. D(H 122,C  45,C  44,C  43)    169.91  0.000010    0.02    169.93   
   651. D(C  46,C  45,C  44,H 121)    168.26  0.000018    0.02    168.28   
   652. D(C  46,C  45,C  44,H 120)     53.34  0.000015    0.02     53.36   
   653. D(C  46,C  45,C  44,C  43)    -70.13  0.000030    0.01    -70.12   
   654. D(H 124,C  46,C  45,H 123)   -179.53  0.000020    0.02   -179.50   
   655. D(H 124,C  46,C  45,H 122)     63.84  0.000006    0.03     63.87   
   656. D(H 124,C  46,C  45,C  44)    -55.26 -0.000009    0.04    -55.22   
   657. D(C  47,C  46,C  45,H 123)      1.83  0.000012    0.05      1.87   
   658. D(C  47,C  46,C  45,H 122)   -114.80 -0.000003    0.05   -114.75   
   659. D(C  47,C  46,C  45,C  44)    126.10 -0.000017    0.06    126.16   
   660. D(C  49,C  47,C  46,H 124)     -0.15  0.000005    0.00     -0.15   
   661. D(C  49,C  47,C  46,C  45)    178.46  0.000014   -0.02    178.45   
   662. D(C  48,C  47,C  46,H 124)   -179.81  0.000003    0.01   -179.80   
   663. D(C  48,C  47,C  46,C  45)     -1.20  0.000012   -0.01     -1.21   
   664. D(H 127,C  48,C  47,C  49)    -60.64  0.000000    0.03    -60.61   
   665. D(H 127,C  48,C  47,C  46)    119.04  0.000002    0.02    119.06   
   666. D(H 126,C  48,C  47,C  49)     56.67 -0.000002    0.03     56.70   
   667. D(H 126,C  48,C  47,C  46)   -123.65 -0.000000    0.02   -123.62   
   668. D(H 125,C  48,C  47,C  49)    178.02  0.000001    0.03    178.05   
   669. D(H 125,C  48,C  47,C  46)     -2.30  0.000003    0.02     -2.28   
   670. D(H 130,C  49,C  47,C  48)    -59.00  0.000001    0.00    -59.00   
   671. D(H 130,C  49,C  47,C  46)    121.30 -0.000000    0.01    121.31   
   672. D(H 129,C  49,C  47,C  48)     59.00 -0.000001    0.00     59.01   
   673. D(H 129,C  49,C  47,C  46)   -120.69 -0.000002    0.01   -120.68   
   674. D(H 128,C  49,C  47,C  48)    179.97 -0.000000    0.00    179.97   
   675. D(H 128,C  49,C  47,C  46)      0.27 -0.000002    0.01      0.28   
   676. D(H 133,C  50,C  43,C  44)    -56.60 -0.000002    0.01    -56.59   
   677. D(H 133,C  50,C  43,C  42)    123.77 -0.000000   -0.02    123.75   
   678. D(H 132,C  50,C  43,C  44)     60.84  0.000002    0.00     60.84   
   679. D(H 132,C  50,C  43,C  42)   -118.79  0.000003   -0.03   -118.83   
   680. D(H 131,C  50,C  43,C  44)   -178.46 -0.000001    0.02   -178.45   
   681. D(H 131,C  50,C  43,C  42)      1.91  0.000001   -0.02      1.89   
   682. D(H 134,C  51,C   5,C   6)      2.06  0.000000    0.01      2.07   
   683. D(H 134,C  51,C   5,C   4)   -179.00  0.000000   -0.01   -179.01   
   684. D(C  52,C  51,C   5,C   6)   -177.80 -0.000007    0.03   -177.77   
   685. D(C  52,C  51,C   5,C   4)      1.13 -0.000007    0.01      1.14   
   686. D(O  53,C  52,C  51,H 134)      0.03 -0.000010   -0.02      0.01   
   687. D(O  53,C  52,C  51,C   5)    179.90 -0.000003   -0.04    179.86   
   688. D(C   1,C  52,C  51,H 134)   -179.86  0.000010   -0.03   -179.88   
   689. D(C   1,C  52,C  51,C   5)      0.02  0.000018   -0.05     -0.03   
   690. D(O  53,C  52,C   1,C   2)    179.67  0.000005    0.04    179.71   
   691. D(O  53,C  52,C   1,C   0)     -0.19 -0.000006    0.08     -0.11   
   692. D(C  51,C  52,C   1,C   2)     -0.45 -0.000016    0.05     -0.40   
   693. D(C  51,C  52,C   1,C   0)    179.69 -0.000027    0.09    179.78   
    ----------------------------------------------------------------------------
                 *******************************************************
                 *** FINAL ENERGY EVALUATION AT THE STATIONARY POINT ***
                 ***               (AFTER    4 CYCLES)               ***
                 *******************************************************
---------------------------------
CARTESIAN COORDINATES (ANGSTROEM)
---------------------------------
  C     17.379012    2.636058   -1.133823
  C     16.133899    1.835542   -0.866056
  C     14.996383    1.855706   -1.607150
  C     14.768063    2.685732   -2.841918
  C     13.833070    0.991137   -1.225931
  C     13.907044    0.125355   -0.006670
  C     12.683907   -0.677449    0.372804
  C     11.690386    0.161496    1.153958
  C     10.412704    0.426071    0.831871
  C      9.561640    1.289456    1.735430
  C      9.736988   -0.090387   -0.427936
  C      9.193705   -1.546152   -0.337029
  C      8.164609   -1.772242    0.740951
  C      6.846080   -2.002718    0.604378
  C      6.123927   -2.106291   -0.719570
  C      5.979110   -2.196106    1.841377
  C      5.431518   -0.886299    2.480071
  C      4.567730   -0.038784    1.581173
  C      3.235509    0.143806    1.630134
  C      2.319631   -0.483586    2.655993
  C      2.556949    1.050705    0.611683
  C      2.183712    0.370011   -0.737304
  C      1.239708   -0.799752   -0.629482
  C     -0.048493   -0.874153   -1.010859
  C     -0.815979    0.248981   -1.670014
  C     -0.826954   -2.166369   -0.802058
  C     -1.487774   -2.324165    0.598506
  C     -2.484130   -1.255304    0.968070
  C     -3.823251   -1.353452    1.055456
  C     -4.609966   -2.619691    0.804928
  C     -4.647396   -0.134768    1.448891
  C     -5.040953    0.808909    0.275141
  C     -5.870346    0.177535   -0.813681
  C     -7.174052    0.366431   -1.087636
  C     -8.084952    1.304082   -0.328759
  C     -7.822119   -0.383292   -2.244520
  C     -8.325074   -1.816724   -1.906153
  C     -9.356561   -1.896399   -0.810134
  C    -10.665796   -2.189964   -0.911365
  C    -11.373952   -2.528356   -2.203507
  C    -11.535633   -2.214008    0.338116
  C    -12.151394   -0.843143    0.744430
  C    -13.037383   -0.200852   -0.292369
  C    -14.378144   -0.083352   -0.290832
  C    -15.070733    0.643298   -1.433294
  C    -15.366123    2.148255   -1.175914
  C    -16.437994    2.420971   -0.152874
  C    -16.378586    3.191470    0.947590
  C    -15.157109    3.951995    1.408563
  C    -17.590542    3.362744    1.836337
  C    -15.284527   -0.638042    0.783840
  C     15.049072    0.118220    0.704863
  C     16.211599    0.949081    0.337490
  O     17.236078    0.910679    1.022014
  O     12.823102    0.983518   -1.929224
  H     17.293930    3.266760   -2.018634
  H     18.237547    1.966532   -1.264377
  H     17.611598    3.273528   -0.272351
  H     15.619939    3.321089   -3.083825
  H     13.884280    3.321640   -2.713443
  H     14.562012    2.037925   -3.702387
  H     13.011107   -1.522153    0.993548
  H     12.225343   -1.087769   -0.530196
  H     12.089076    0.581747    2.078540
  H     10.100916    1.594543    2.638747
  H      8.647249    0.762605    2.039444
  H      9.234461    2.196639    1.207236
  H     10.439975   -0.045163   -1.267398
  H      8.899808    0.573083   -0.680795
  H     10.046477   -2.216293   -0.155932
  H      8.794463   -1.812544   -1.321857
  H      8.559048   -1.744338    1.759174
  H      6.765559   -1.902618   -1.580837
  H      5.277009   -1.408827   -0.755468
  H      5.698554   -3.112707   -0.844043
  H      6.560277   -2.713322    2.615721
  H      5.127385   -2.844889    1.595966
  H      6.297315   -0.288450    2.800905
  H      4.890633   -1.163276    3.392129
  H      5.110635    0.494244    0.797557
  H      2.832176   -1.176931    3.328038
  H      1.503021   -1.028898    2.165027
  H      1.843538    0.294914    3.269738
  H      3.220167    1.892764    0.375008
  H      1.644649    1.477896    1.049534
  H      3.119095    0.025791   -1.202960
  H      1.774395    1.142624   -1.397916
  H      1.676761   -1.697807   -0.187478
  H     -0.245188    1.178279   -1.745082
  H     -1.741435    0.462920   -1.119697
  H     -1.122916   -0.043515   -2.684722
  H     -0.154227   -3.022907   -0.938819
  H     -1.610404   -2.251673   -1.567281
  H     -0.680623   -2.325414    1.345940
  H     -1.948860   -3.317528    0.638016
  H     -2.044170   -0.282686    1.198932
  H     -3.991135   -3.454152    0.464591
  H     -5.391864   -2.449297    0.053437
  H     -5.129059   -2.933930    1.722104
  H     -4.082113    0.468606    2.170907
  H     -5.566035   -0.459602    1.956096
  H     -4.109391    1.190212   -0.168430
  H     -5.557019    1.674776    0.705178
  H     -5.325412   -0.515448   -1.458454
  H     -7.601932    1.777736    0.529946
  H     -8.974371    0.771911    0.033429
  H     -8.452729    2.099602   -0.993010
  H     -7.100303   -0.480417   -3.065835
  H     -8.668391    0.199580   -2.632404
  H     -7.449062   -2.411655   -1.607899
  H     -8.703341   -2.264296   -2.832148
  H     -8.971914   -1.694165    0.191901
  H    -10.736994   -2.427434   -3.086221
  H    -12.252914   -1.886289   -2.343650
  H    -11.749889   -3.561449   -2.172862
  H    -10.939706   -2.565334    1.190352
  H    -12.353312   -2.935038    0.202680
  H    -11.318873   -0.159481    0.966470
  H    -12.692747   -0.988344    1.686264
  H    -12.505079    0.223765   -1.146109
  H    -16.016584    0.137409   -1.676853
  H    -14.441730    0.584370   -2.330380
  H    -15.692045    2.575090   -2.138000
  H    -14.427207    2.650174   -0.918521
  H    -17.391930    1.931540   -0.365632
  H    -14.281382    3.790888    0.775002
  H    -14.890564    3.664471    2.435589
  H    -15.362154    5.032016    1.434534
  H    -18.452262    2.796484    1.466825
  H    -17.881063    4.421099    1.907426
  H    -17.376912    3.031890    2.863074
  H    -14.739998   -1.127215    1.595939
  H    -15.976514   -1.375247    0.351676
  H    -15.907464    0.155048    1.215874
  H     15.172012   -0.500536    1.590768

----------------------------
CARTESIAN COORDINATES (A.U.)
----------------------------
  NO LB      ZA    FRAG     MASS         X           Y           Z
   0 C     6.0000    0    12.011   32.841574    4.981427   -2.142615
   1 C     6.0000    0    12.011   30.488651    3.468671   -1.636610
   2 C     6.0000    0    12.011   28.339057    3.506776   -3.037073
   3 C     6.0000    0    12.011   27.907594    5.075297   -5.370446
   4 C     6.0000    0    12.011   26.140714    1.872977   -2.316674
   5 C     6.0000    0    12.011   26.280504    0.236886   -0.012605
   6 C     6.0000    0    12.011   23.969111   -1.280194    0.704497
   7 C     6.0000    0    12.011   22.091629    0.305183    2.180665
   8 C     6.0000    0    12.011   19.677158    0.805157    1.572009
   9 C     6.0000    0    12.011   18.068882    2.436719    3.279487
  10 C     6.0000    0    12.011   18.400241   -0.170806   -0.808682
  11 C     6.0000    0    12.011   17.373586   -2.921804   -0.636892
  12 C     6.0000    0    12.011   15.428874   -3.349053    1.400195
  13 C     6.0000    0    12.011   12.937216   -3.784588    1.142108
  14 C     6.0000    0    12.011   11.572545   -3.980312   -1.359791
  15 C     6.0000    0    12.011   11.298880   -4.150038    3.479698
  16 C     6.0000    0    12.011   10.264082   -1.674862    4.686654
  17 C     6.0000    0    12.011    8.631758   -0.073292    2.987984
  18 C     6.0000    0    12.011    6.114226    0.271754    3.080506
  19 C     6.0000    0    12.011    4.383467   -0.913845    5.019100
  20 C     6.0000    0    12.011    4.831933    1.985544    1.155914
  21 C     6.0000    0    12.011    4.126618    0.699219   -1.393302
  22 C     6.0000    0    12.011    2.342709   -1.511313   -1.189549
  23 C     6.0000    0    12.011   -0.091639   -1.651910   -1.910248
  24 C     6.0000    0    12.011   -1.541977    0.470507   -3.155870
  25 C     6.0000    0    12.011   -1.562717   -4.093844   -1.515669
  26 C     6.0000    0    12.011   -2.811485   -4.392035    1.131012
  27 C     6.0000    0    12.011   -4.694325   -2.372180    1.829388
  28 C     6.0000    0    12.011   -7.224897   -2.557654    1.994522
  29 C     6.0000    0    12.011   -8.711573   -4.950498    1.521094
  30 C     6.0000    0    12.011   -8.782306   -0.254675    2.738008
  31 C     6.0000    0    12.011   -9.526020    1.528616    0.519942
  32 C     6.0000    0    12.011  -11.093346    0.335493   -1.537635
  33 C     6.0000    0    12.011  -13.556994    0.692454   -2.055334
  34 C     6.0000    0    12.011  -15.278345    2.464358   -0.621265
  35 C     6.0000    0    12.011  -14.781663   -0.724316   -4.241528
  36 C     6.0000    0    12.011  -15.732109   -3.433112   -3.602108
  37 C     6.0000    0    12.011  -17.681339   -3.583674   -1.530931
  38 C     6.0000    0    12.011  -20.155433   -4.138432   -1.722230
  39 C     6.0000    0    12.011  -21.493654   -4.777900   -4.164025
  40 C     6.0000    0    12.011  -21.799186   -4.183869    0.638947
  41 C     6.0000    0    12.011  -22.962806   -1.593309    1.406768
  42 C     6.0000    0    12.011  -24.637083   -0.379556   -0.552498
  43 C     6.0000    0    12.011  -27.170755   -0.157512   -0.549594
  44 C     6.0000    0    12.011  -28.479558    1.215657   -2.708532
  45 C     6.0000    0    12.011  -29.037764    4.059614   -2.222155
  46 C     6.0000    0    12.011  -31.063306    4.574971   -0.288890
  47 C     6.0000    0    12.011  -30.951043    6.031003    1.790686
  48 C     6.0000    0    12.011  -28.642785    7.468189    2.661797
  49 C     6.0000    0    12.011  -33.241307    6.354666    3.470173
  50 C     6.0000    0    12.011  -28.883569   -1.205724    1.481243
  51 C     6.0000    0    12.011   28.438626    0.223403    1.331997
  52 C     6.0000    0    12.011   30.635482    1.793503    0.637764
  53 O     8.0000    0    15.999   32.571466    1.720934    1.931326
  54 O     8.0000    0    15.999   24.232150    1.858581   -3.645705
  55 H     1.0000    0     1.008   32.680791    6.173281   -3.814666
  56 H     1.0000    0     1.008   34.463969    3.716206   -2.389325
  57 H     1.0000    0     1.008   33.281096    6.186072   -0.514669
  58 H     1.0000    0     1.008   29.517407    6.275949   -5.827585
  59 H     1.0000    0     1.008   26.237487    6.276989   -5.127663
  60 H     1.0000    0     1.008   27.518214    3.851121   -6.996497
  61 H     1.0000    0     1.008   24.587429   -2.876453    1.877533
  62 H     1.0000    0     1.008   23.102551   -2.055586   -1.001924
  63 H     1.0000    0     1.008   22.845043    1.099343    3.927872
  64 H     1.0000    0     1.008   19.087966    3.013249    4.986509
  65 H     1.0000    0     1.008   16.340933    1.441115    3.853991
  66 H     1.0000    0     1.008   17.450603    4.151045    2.281345
  67 H     1.0000    0     1.008   19.728693   -0.085346   -2.395035
  68 H     1.0000    0     1.008   16.818200    1.082971   -1.286517
  69 H     1.0000    0     1.008   18.985090   -4.188186   -0.294669
  70 H     1.0000    0     1.008   16.619127   -3.425212   -2.497948
  71 H     1.0000    0     1.008   16.174256   -3.296321    3.324358
  72 H     1.0000    0     1.008   12.785053   -3.595428   -2.987349
  73 H     1.0000    0     1.008    9.972102   -2.662297   -1.427628
  74 H     1.0000    0     1.008   10.768706   -5.882164   -1.595010
  75 H     1.0000    0     1.008   12.397127   -5.127436    4.942997
  76 H     1.0000    0     1.008    9.689354   -5.376060    3.015939
  77 H     1.0000    0     1.008   11.900200   -0.545091    5.292943
  78 H     1.0000    0     1.008    9.241956   -2.198273    6.410195
  79 H     1.0000    0     1.008    9.657701    0.933986    1.507164
  80 H     1.0000    0     1.008    5.352037   -2.224078    6.289080
  81 H     1.0000    0     1.008    2.840298   -1.944335    4.091309
  82 H     1.0000    0     1.008    3.483781    0.557306    6.178909
  83 H     1.0000    0     1.008    6.085234    3.576806    0.708663
  84 H     1.0000    0     1.008    3.107936    2.792819    1.983332
  85 H     1.0000    0     1.008    5.894235    0.048737   -2.273265
  86 H     1.0000    0     1.008    3.353120    2.159247   -2.641678
  87 H     1.0000    0     1.008    3.168619   -3.208390   -0.354281
  88 H     1.0000    0     1.008   -0.463338    2.226625   -3.297726
  89 H     1.0000    0     1.008   -3.290834    0.874791   -2.115921
  90 H     1.0000    0     1.008   -2.122003   -0.082232   -5.073390
  91 H     1.0000    0     1.008   -0.291447   -5.712466   -1.774110
  92 H     1.0000    0     1.008   -3.043223   -4.255046   -2.961732
  93 H     1.0000    0     1.008   -1.286191   -4.394396    2.543457
  94 H     1.0000    0     1.008   -3.682812   -6.269220    1.205675
  95 H     1.0000    0     1.008   -3.862922   -0.534199    2.265654
  96 H     1.0000    0     1.008   -7.542152   -6.527401    0.877949
  97 H     1.0000    0     1.008  -10.189147   -4.628500    0.100981
  98 H     1.0000    0     1.008   -9.692518   -5.544325    3.254305
  99 H     1.0000    0     1.008   -7.714076    0.885537    4.102419
 100 H     1.0000    0     1.008  -10.518282   -0.868522    3.696485
 101 H     1.0000    0     1.008   -7.765623    2.249174   -0.318287
 102 H     1.0000    0     1.008  -10.501244    3.164867    1.332593
 103 H     1.0000    0     1.008  -10.063571   -0.974056   -2.756078
 104 H     1.0000    0     1.008  -14.365569    3.359434    1.001452
 105 H     1.0000    0     1.008  -16.959104    1.458700    0.063173
 106 H     1.0000    0     1.008  -15.973343    3.967674   -1.876517
 107 H     1.0000    0     1.008  -13.417628   -0.907856   -5.793589
 108 H     1.0000    0     1.008  -16.380886    0.377151   -4.974523
 109 H     1.0000    0     1.008  -14.076688   -4.557367   -3.038489
 110 H     1.0000    0     1.008  -16.446931   -4.278900   -5.351984
 111 H     1.0000    0     1.008  -16.954459   -3.201508    0.362640
 112 H     1.0000    0     1.008  -20.289978   -4.587185   -5.832112
 113 H     1.0000    0     1.008  -23.154651   -3.564570   -4.428858
 114 H     1.0000    0     1.008  -22.204072   -6.730164   -4.106114
 115 H     1.0000    0     1.008  -20.673048   -4.847779    2.249439
 116 H     1.0000    0     1.008  -23.344377   -5.546418    0.383009
 117 H     1.0000    0     1.008  -21.389570   -0.301375    1.826363
 118 H     1.0000    0     1.008  -23.985817   -1.867699    3.186578
 119 H     1.0000    0     1.008  -23.631174    0.422854   -2.165832
 120 H     1.0000    0     1.008  -30.266958    0.259665   -3.168794
 121 H     1.0000    0     1.008  -27.290914    1.104300   -4.403780
 122 H     1.0000    0     1.008  -29.653668    4.866216   -4.040235
 123 H     1.0000    0     1.008  -27.263471    5.008103   -1.735753
 124 H     1.0000    0     1.008  -32.865984    3.650081   -0.690945
 125 H     1.0000    0     1.008  -26.987901    7.163741    1.464542
 126 H     1.0000    0     1.008  -28.139087    6.924846    4.602595
 127 H     1.0000    0     1.008  -29.030265    9.509132    2.710876
 128 H     1.0000    0     1.008  -34.869721    5.284590    2.771897
 129 H     1.0000    0     1.008  -33.790312    8.354667    3.604512
 130 H     1.0000    0     1.008  -32.837604    5.729442    5.410426
 131 H     1.0000    0     1.008  -27.854559   -2.130128    3.015887
 132 H     1.0000    0     1.008  -30.191236   -2.598841    0.664571
 133 H     1.0000    0     1.008  -30.060750    0.292999    2.297668
 134 H     1.0000    0     1.008   28.670948   -0.945876    3.006115

--------------------------------
INTERNAL COORDINATES (ANGSTROEM)
--------------------------------
 C      0   0   0     0.000000000000     0.00000000     0.00000000
 C      1   0   0     1.504270936176     0.00000000     0.00000000
 C      2   1   0     1.357781087539   126.04233764     0.00000000
 C      3   2   1     1.505232610543   125.66220651     0.06927242
 C      3   2   1     1.498700535508   120.19140765   179.44980531
 C      5   3   2     1.497213213433   120.15764472     1.48520522
 C      6   5   3     1.511475049535   118.13880957   177.10071159
 C      7   6   5     1.516942727363   111.44116758   277.36448769
 C      8   7   6     1.343954204333   127.45346566   121.15743451
 C      9   8   7     1.512005522597   120.28567326   180.03036492
 C      9   8   7     1.520011170051   123.66715217   359.54454185
 C     11   9   8     1.556494061927   115.12169916    82.24806090
 C     12  11   9     1.507381163168   114.85623399    59.52023726
 C     13  12  11     1.345470123060   128.47234323   109.30288568
 C     14  13  12     1.511644816424   124.66658871     1.18177615
 C     14  13  12     1.522892857400   119.81455441   180.42273586
 C     16  14  13     1.556720760233   115.25625586    86.11298683
 C     17  16  14     1.507457430434   115.46447713    59.61736418
 C     18  17  16     1.345566410263   128.45654981   107.27733295
 C     19  18  17     1.511569137351   124.62997291     0.87858600
 C     19  18  17     1.523203763564   119.83657434   180.12053626
 C     21  19  18     1.556411286207   115.21096473    85.22136051
 C     22  21  19     1.507021677395   115.32029548    59.66060301
 C     23  22  21     1.345528729591   128.48843750   109.25009607
 C     24  23  22     1.511605128156   124.65336584     1.10557168
 C     24  23  22     1.522964408030   119.82992328   180.24045540
 C     26  24  23     1.556650336543   115.23644643    85.97589977
 C     27  26  24     1.507238534567   115.42599287    59.61219961
 C     28  27  26     1.345553827225   128.46842632   108.23115515
 C     29  28  27     1.511636368418   124.63103092     0.90799399
 C     29  28  27     1.522891571008   119.80106846   180.06191943
 C     31  29  28     1.556631574187   115.28690015    86.06359422
 C     32  31  29     1.507335383977   115.45860710    60.04337081
 C     33  32  31     1.345505035941   128.41956301   107.82009631
 C     34  33  32     1.511562656631   124.66425971     0.85573620
 C     34  33  32     1.523303919849   119.85153276   180.15727755
 C     36  34  33     1.556336787954   115.19325087    84.71244052
 C     37  36  34     1.507174007814   115.33822541    59.32155944
 C     38  37  36     1.345556493378   128.51608304   109.19674990
 C     39  38  37     1.511828346489   124.67362178     0.89623062
 C     39  38  37     1.522628634392   119.83870413   180.05078018
 C     41  39  38     1.556767328808   115.22866790    87.15323989
 C     42  41  39     1.507470067244   115.35053813    59.26022412
 C     43  42  41     1.345901551379   128.45499052   106.83288466
 C     44  43  42     1.520827636699   119.63800231   178.33171459
 C     45  44  43     1.555118978927   115.12285460   265.33925203
 C     46  45  44     1.506615976199   115.00467926   289.88359562
 C     47  46  45     1.344700539769   128.90177138   126.15671705
 C     48  47  46     1.510927516316   125.01623659   358.79234814
 C     48  47  46     1.512627336010   120.68499222   178.44526787
 C     44  43  42     1.511333878504   124.48589794   357.98600356
 C      6   5   3     1.345570555387   118.40017588   358.12595045
 C     52   6   5     1.475384781928   122.28288373     1.14311979
 O     53  52   6     1.232722005359   119.93572599   179.86091549
 O      5   3   2     1.230738114510   119.68247578   182.39776581
 H      1   2   3     1.089914989280   112.82010766   359.86789761
 H      1   2   3     1.096535935918   110.14076846   238.43122439
 H      1   2   3     1.096630684240   110.18568190   121.34588348
 H      4   3   2     1.089904129456   112.64172417   358.11961638
 H      4   3   2     1.096337944412   110.24224830   236.72026262
 H      4   3   2     1.096593265773   110.26917875   119.47029164
 H      7   6   5     1.098138098038   108.02065126   157.36500774
 H      7   6   5     1.092726491726   109.36399782    40.46551795
 H      8   7   6     1.091062172157   114.20941045   301.01589102
 H     10   9   8     1.095389908456   112.00792826   357.47992718
 H     10   9   8     1.098229478144   111.10886136   236.11410008
 H     10   9   8     1.099552083368   110.58150927   118.29100648
 H     11   9   8     1.095870157432   109.61504142   320.42132907
 H     11   9   8     1.097725339892   108.94071433   203.97502815
 H     12  11   9     1.099592154667   107.99468007   298.08079801
 H     12  11   9     1.095557406919   107.58475033   183.59245032
 H     13  12  11     1.092308841097   114.59931054   289.13728909
 H     15  14  13     1.093139570592   113.38331973   355.79690140
 H     15  14  13     1.097731209470   110.71269122   234.25881388
 H     15  14  13     1.099686241216   110.28139350   116.99297523
 H     16  14  13     1.097669742926   109.35568332   325.48806559
 H     16  14  13     1.098444275727   109.56966941   208.68585815
 H     17  16  14     1.099982869574   107.46353299   298.24174190
 H     17  16  14     1.095958247175   107.60179771   183.96488314
 H     18  17  16     1.092209052420   114.66873711   286.86574958
 H     20  19  18     1.093194658287   113.35208903   355.53940691
 H     20  19  18     1.097844977171   110.69251153   234.04383934
 H     20  19  18     1.099731345607   110.31896617   116.77891023
 H     21  19  18     1.097696734618   109.37430189   324.59475387
 H     21  19  18     1.098406636525   109.57444046   207.80901399
 H     22  21  19     1.100119814904   107.44646202   298.34238142
 H     22  21  19     1.095847454176   107.68096874   184.03960566
 H     23  22  21     1.092192652172   114.61563181   288.83090094
 H     25  24  23     1.093175194658   113.35718251   355.50133133
 H     25  24  23     1.097764422666   110.74649728   233.93856101
 H     25  24  23     1.099725950034   110.26976933   116.67784406
 H     26  24  23     1.097689593200   109.37445673   325.35858125
 H     26  24  23     1.098470658627   109.56908619   208.55496715
 H     27  26  24     1.100068608491   107.45472800   298.27887920
 H     27  26  24     1.095870769550   107.63421979   183.98316685
 H     28  27  26     1.092175028582   114.64928799   287.74365040
 H     30  29  28     1.093209062554   113.35263950   355.56794471
 H     30  29  28     1.097787758341   110.73931179   234.04439815
 H     30  29  28     1.099734604457   110.29108561   116.77648131
 H     31  29  28     1.097684817298   109.33659942   325.45757114
 H     31  29  28     1.098485669900   109.58566201   208.68142478
 H     32  31  29     1.099979984537   107.46348487   298.63062336
 H     32  31  29     1.095893035073   107.58698432   184.35551440
 H     33  32  31     1.092204124268   114.68727960   287.38983920
 H     35  34  33     1.093174627946   113.38272462   355.83789919
 H     35  34  33     1.097931710007   110.67835227   234.31634828
 H     35  34  33     1.099700946623   110.30531190   117.08423165
 H     36  34  33     1.097729777517   109.39149029   324.07213139
 H     36  34  33     1.098348646996   109.56132390   207.28793185
 H     37  36  34     1.100133385471   107.43882842   298.05893926
 H     37  36  34     1.095843685839   107.69862220   183.74714243
 H     38  37  36     1.092211414518   114.60440421   288.67117498
 H     40  39  38     1.093198868171   113.36211286   354.83096858
 H     40  39  38     1.097480542576   110.69155520   233.25937934
 H     40  39  38     1.099795758248   110.27663504   116.00913914
 H     41  39  38     1.097662711184   109.39232751   326.46682126
 H     41  39  38     1.098556660577   109.53643957   209.66943184
 H     42  41  39     1.099902495934   107.49637422   297.97429815
 H     42  41  39     1.095992735699   107.63765724   183.68799581
 H     43  42  41     1.092024782079   114.63787029   286.47379307
 H     45  44  43     1.099945422069   109.76682882   142.50574586
 H     45  44  43     1.097215561159   109.11474064    25.91863718
 H     46  45  44     1.101827485677   106.65242963   169.93381961
 H     46  45  44     1.095324458366   108.63425393    55.68833897
 H     47  46  45     1.093070085267   114.05835384   304.78198326
 H     49  48  47     1.092818362329   113.37515020   357.72077413
 H     49  48  47     1.099317703166   110.45026227   236.37677972
 H     49  48  47     1.099619300374   110.53855716   119.06306618
 H     50  48  47     1.095331273992   111.93729784     0.27866198
 H     50  48  47     1.099805038858   111.01360920   239.31934830
 H     50  48  47     1.099678071260   111.03030922   121.31058304
 H     51  44  43     1.093300714138   113.18496407     1.88810123
 H     51  44  43     1.099583755418   110.12144899   241.17483850
 H     51  44  43     1.097130636053   110.80668500   123.74827147
 H     52   6   5     1.087566367695   121.98539519   180.98852399

---------------------------
INTERNAL COORDINATES (A.U.)
---------------------------
 C      0   0   0     0.000000000000     0.00000000     0.00000000
 C      1   0   0     2.842660100589     0.00000000     0.00000000
 C      2   1   0     2.565834405266   126.04233764     0.00000000
 C      3   2   1     2.844477401773   125.66220651     0.06927242
 C      3   2   1     2.832133568871   120.19140765   179.44980531
 C      5   3   2     2.829322937476   120.15764472     1.48520522
 C      6   5   3     2.856273901877   118.13880957   177.10071159
 C      7   6   5     2.866606315560   111.44116758   277.36448769
 C      8   7   6     2.539705382722   127.45346566   121.15743451
 C      9   8   7     2.857276350684   120.28567326   180.03036492
 C      9   8   7     2.872404831898   123.66715217   359.54454185
 C     11   9   8     2.941347506117   115.12169916    82.24806090
 C     12  11   9     2.848537577820   114.85623399    59.52023726
 C     13  12  11     2.542570053956   128.47234323   109.30288568
 C     14  13  12     2.856594714803   124.66658871     1.18177615
 C     14  13  12     2.877850431791   119.81455441   180.42273586
 C     16  14  13     2.941775903830   115.25625586    86.11298683
 C     17  16  14     2.848681702065   115.46447713    59.61736418
 C     18  17  16     2.542752010400   128.45654981   107.27733295
 C     19  18  17     2.856451702082   124.62997291     0.87858600
 C     19  18  17     2.878437959294   119.83657434   180.12053626
 C     21  19  18     2.941191082676   115.21096473    85.22136051
 C     22  21  19     2.847858248159   115.32029548    59.66060301
 C     23  22  21     2.542680804249   128.48843750   109.25009607
 C     24  23  22     2.856519714846   124.65336584     1.10557168
 C     24  23  22     2.877985642887   119.82992328   180.24045540
 C     26  24  23     2.941642822342   115.23644643    85.97589977
 C     27  26  24     2.848268048824   115.42599287    59.61219961
 C     28  27  26     2.542728231906   128.46842632   108.23115515
 C     29  28  27     2.856578750386   124.63103092     0.90799399
 C     29  28  27     2.877848000862   119.80106846   180.06191943
 C     31  29  28     2.941607366629   115.28690015    86.06359422
 C     32  31  29     2.848451067686   115.45860710    60.04337081
 C     33  32  31     2.542636029740   128.41956301   107.82009631
 C     34  33  32     2.856439455296   124.66425971     0.85573620
 C     34  33  32     2.878627227243   119.85153276   180.15727755
 C     36  34  33     2.941050301379   115.19325087    84.71244052
 C     37  36  34     2.848146110934   115.33822541    59.32155944
 C     38  37  36     2.542733270205   128.51608304   109.19674990
 C     39  38  37     2.856941536363   124.67362178     0.89623062
 C     39  38  37     2.877351122667   119.83870413   180.05078018
 C     41  39  38     2.941863905684   115.22866790    87.15323989
 C     42  41  39     2.848705582175   115.35053813    59.26022412
 C     43  42  41     2.543385335326   128.45499052   106.83288466
 C     44  43  42     2.873947730260   119.63800231   178.33171459
 C     45  44  43     2.938748975836   115.12285460   265.33925203
 C     46  45  44     2.847091584006   115.00467926   289.88359562
 C     47  46  45     2.541115752299   128.90177138   126.15671705
 C     48  47  46     2.855239214043   125.01623659   358.79234814
 C     48  47  46     2.858451407742   120.68499222   178.44526787
 C     44  43  42     2.856007127290   124.48589794   357.98600356
 C      6   5   3     2.542759843550   118.40017588   358.12595045
 C     52   6   5     2.788073179998   122.28288373     1.14311979
 O     53  52   6     2.329506989387   119.93572599   179.86091549
 O      5   3   2     2.325757979003   119.68247578   182.39776581
 H      1   2   3     2.059640838996   112.82010766   359.86789761
 H      1   2   3     2.072152614888   110.14076846   238.43122439
 H      1   2   3     2.072331663268   110.18568190   121.34588348
 H      4   3   2     2.059620316902   112.64172417   358.11961638
 H      4   3   2     2.071778465164   110.24224830   236.72026262
 H      4   3   2     2.072260952613   110.26917875   119.47029164
 H      7   6   5     2.075180262518   108.02065126   157.36500774
 H      7   6   5     2.064953808643   109.36399782    40.46551795
 H      8   7   6     2.061808700457   114.20941045   301.01589102
 H     10   9   8     2.069986936843   112.00792826   357.47992718
 H     10   9   8     2.075352945891   111.10886136   236.11410008
 H     10   9   8     2.077852307548   110.58150927   118.29100648
 H     11   9   8     2.070894475884   109.61504142   320.42132907
 H     11   9   8     2.074400262662   108.94071433   203.97502815
 H     12  11   9     2.077928031330   107.99468007   298.08079801
 H     12  11   9     2.070303463066   107.58475033   183.59245032
 H     13  12  11     2.064164563334   114.59931054   289.13728909
 H     15  14  13     2.065734414572   113.38331973   355.79690140
 H     15  14  13     2.074411354556   110.71269122   234.25881388
 H     15  14  13     2.078105829139   110.28139350   116.99297523
 H     16  14  13     2.074295199622   109.35568332   325.48806559
 H     16  14  13     2.075758854497   109.56966941   208.68585815
 H     17  16  14     2.078666375500   107.46353299   298.24174190
 H     17  16  14     2.071060941373   107.60179771   183.96488314
 H     18  17  16     2.063975990064   114.66873711   286.86574958
 H     20  19  18     2.065838515227   113.35208903   355.53940691
 H     20  19  18     2.074626344354   110.69251153   234.04383934
 H     20  19  18     2.078191064086   110.31896617   116.77891023
 H     21  19  18     2.074346206528   109.37430189   324.59475387
 H     21  19  18     2.075687726715   109.57444046   207.80901399
 H     22  21  19     2.078925164668   107.44646202   298.34238142
 H     22  21  19     2.070851572947   107.68096874   184.03960566
 H     23  22  21     2.063944998086   114.61563181   288.83090094
 H     25  24  23     2.065801734299   113.35718251   355.50133133
 H     25  24  23     2.074474118402   110.74649728   233.93856101
 H     25  24  23     2.078180867930   110.26976933   116.67784406
 H     26  24  23     2.074332711203   109.37445673   325.35858125
 H     26  24  23     2.075808710953   109.56908619   208.55496715
 H     27  26  24     2.078828398572   107.45472800   298.27887920
 H     27  26  24     2.070895632618   107.63421979   183.98316685
 H     28  27  26     2.063911694328   114.64928799   287.74365040
 H     30  29  28     2.065865735348   113.35263950   355.56794471
 H     30  29  28     2.074518216436   110.73931179   234.04439815
 H     30  29  28     2.078197222421   110.29108561   116.77648131
 H     31  29  28     2.074323686057   109.33659942   325.45757114
 H     31  29  28     2.075837078147   109.58566201   208.68142478
 H     32  31  29     2.078660923570   107.46348487   298.63062336
 H     32  31  29     2.070937708359   107.58698432   184.35551440
 H     33  32  31     2.063966677206   114.68727960   287.38983920
 H     35  34  33     2.065800663369   113.38272462   355.83789919
 H     35  34  33     2.074790245661   110.67835227   234.31634828
 H     35  34  33     2.078133618332   110.30531190   117.08423165
 H     36  34  33     2.074408648557   109.39149029   324.07213139
 H     36  34  33     2.075578142386   109.56132390   207.28793185
 H     37  36  34     2.078950809323   107.43882842   298.05893926
 H     37  36  34     2.070844451823   107.69862220   183.74714243
 H     38  37  36     2.063980453782   114.60440421   288.67117498
 H     40  39  38     2.065846470756   113.36211286   354.83096858
 H     40  39  38     2.073937662775   110.69155520   233.25937934
 H     40  39  38     2.078312786338   110.27663504   116.00913914
 H     41  39  38     2.074281911556   109.39232751   326.46682126
 H     41  39  38     2.075971231086   109.53643957   209.66943184
 H     42  41  39     2.078514491331   107.49637422   297.97429815
 H     42  41  39     2.071126115239   107.63765724   183.68799581
 H     43  42  41     2.063627769585   114.63787029   286.47379307
 H     45  44  43     2.078595609970   109.76682882   142.50574586
 H     45  44  43     2.073436920468   109.11474064    25.91863718
 H     46  45  44     2.082152194757   106.65242963   169.93381961
 H     46  45  44     2.069863254098   108.63425393    55.68833897
 H     47  46  45     2.065603106337   114.05835384   304.78198326
 H     49  48  47     2.065127418922   113.37515020   357.72077413
 H     49  48  47     2.077409393155   110.45026227   236.37677972
 H     49  48  47     2.077979329280   110.53855716   119.06306618
 H     50  48  47     2.069876133764   111.93729784     0.27866198
 H     50  48  47     2.078330324149   111.01360920   239.31934830
 H     50  48  47     2.078090390160   111.03030922   121.31058304
 H     51  44  43     2.066038931741   113.18496407     1.88810123
 H     51  44  43     2.077912159049   110.12144899   241.17483850
 H     51  44  43     2.073276435276   110.80668500   123.74827147
 H     52   6   5     2.055202587408   121.98539519   180.98852399

---------------------
BASIS SET INFORMATION
---------------------
There are 3 groups of distinct atoms

 Group   1 Type C   : 10s4p1d contracted to 3s2p1d pattern {631/31/1}
 Group   2 Type O   : 10s4p1d contracted to 3s2p1d pattern {631/31/1}
 Group   3 Type H   : 4s contracted to 2s pattern {31}

Atom   0C    basis set group =>   1
Atom   1C    basis set group =>   1
Atom   2C    basis set group =>   1
Atom   3C    basis set group =>   1
Atom   4C    basis set group =>   1
Atom   5C    basis set group =>   1
Atom   6C    basis set group =>   1
Atom   7C    basis set group =>   1
Atom   8C    basis set group =>   1
Atom   9C    basis set group =>   1
Atom  10C    basis set group =>   1
Atom  11C    basis set group =>   1
Atom  12C    basis set group =>   1
Atom  13C    basis set group =>   1
Atom  14C    basis set group =>   1
Atom  15C    basis set group =>   1
Atom  16C    basis set group =>   1
Atom  17C    basis set group =>   1
Atom  18C    basis set group =>   1
Atom  19C    basis set group =>   1
Atom  20C    basis set group =>   1
Atom  21C    basis set group =>   1
Atom  22C    basis set group =>   1
Atom  23C    basis set group =>   1
Atom  24C    basis set group =>   1
Atom  25C    basis set group =>   1
Atom  26C    basis set group =>   1
Atom  27C    basis set group =>   1
Atom  28C    basis set group =>   1
Atom  29C    basis set group =>   1
Atom  30C    basis set group =>   1
Atom  31C    basis set group =>   1
Atom  32C    basis set group =>   1
Atom  33C    basis set group =>   1
Atom  34C    basis set group =>   1
Atom  35C    basis set group =>   1
Atom  36C    basis set group =>   1
Atom  37C    basis set group =>   1
Atom  38C    basis set group =>   1
Atom  39C    basis set group =>   1
Atom  40C    basis set group =>   1
Atom  41C    basis set group =>   1
Atom  42C    basis set group =>   1
Atom  43C    basis set group =>   1
Atom  44C    basis set group =>   1
Atom  45C    basis set group =>   1
Atom  46C    basis set group =>   1
Atom  47C    basis set group =>   1
Atom  48C    basis set group =>   1
Atom  49C    basis set group =>   1
Atom  50C    basis set group =>   1
Atom  51C    basis set group =>   1
Atom  52C    basis set group =>   1
Atom  53O    basis set group =>   2
Atom  54O    basis set group =>   2
Atom  55H    basis set group =>   3
Atom  56H    basis set group =>   3
Atom  57H    basis set group =>   3
Atom  58H    basis set group =>   3
Atom  59H    basis set group =>   3
Atom  60H    basis set group =>   3
Atom  61H    basis set group =>   3
Atom  62H    basis set group =>   3
Atom  63H    basis set group =>   3
Atom  64H    basis set group =>   3
Atom  65H    basis set group =>   3
Atom  66H    basis set group =>   3
Atom  67H    basis set group =>   3
Atom  68H    basis set group =>   3
Atom  69H    basis set group =>   3
Atom  70H    basis set group =>   3
Atom  71H    basis set group =>   3
Atom  72H    basis set group =>   3
Atom  73H    basis set group =>   3
Atom  74H    basis set group =>   3
Atom  75H    basis set group =>   3
Atom  76H    basis set group =>   3
Atom  77H    basis set group =>   3
Atom  78H    basis set group =>   3
Atom  79H    basis set group =>   3
Atom  80H    basis set group =>   3
Atom  81H    basis set group =>   3
Atom  82H    basis set group =>   3
Atom  83H    basis set group =>   3
Atom  84H    basis set group =>   3
Atom  85H    basis set group =>   3
Atom  86H    basis set group =>   3
Atom  87H    basis set group =>   3
Atom  88H    basis set group =>   3
Atom  89H    basis set group =>   3
Atom  90H    basis set group =>   3
Atom  91H    basis set group =>   3
Atom  92H    basis set group =>   3
Atom  93H    basis set group =>   3
Atom  94H    basis set group =>   3
Atom  95H    basis set group =>   3
Atom  96H    basis set group =>   3
Atom  97H    basis set group =>   3
Atom  98H    basis set group =>   3
Atom  99H    basis set group =>   3
Atom 100H    basis set group =>   3
Atom 101H    basis set group =>   3
Atom 102H    basis set group =>   3
Atom 103H    basis set group =>   3
Atom 104H    basis set group =>   3
Atom 105H    basis set group =>   3
Atom 106H    basis set group =>   3
Atom 107H    basis set group =>   3
Atom 108H    basis set group =>   3
Atom 109H    basis set group =>   3
Atom 110H    basis set group =>   3
Atom 111H    basis set group =>   3
Atom 112H    basis set group =>   3
Atom 113H    basis set group =>   3
Atom 114H    basis set group =>   3
Atom 115H    basis set group =>   3
Atom 116H    basis set group =>   3
Atom 117H    basis set group =>   3
Atom 118H    basis set group =>   3
Atom 119H    basis set group =>   3
Atom 120H    basis set group =>   3
Atom 121H    basis set group =>   3
Atom 122H    basis set group =>   3
Atom 123H    basis set group =>   3
Atom 124H    basis set group =>   3
Atom 125H    basis set group =>   3
Atom 126H    basis set group =>   3
Atom 127H    basis set group =>   3
Atom 128H    basis set group =>   3
Atom 129H    basis set group =>   3
Atom 130H    basis set group =>   3
Atom 131H    basis set group =>   3
Atom 132H    basis set group =>   3
Atom 133H    basis set group =>   3
Atom 134H    basis set group =>   3
---------------------------------
AUXILIARY/J BASIS SET INFORMATION
---------------------------------
There are 3 groups of distinct atoms

 Group   1 Type C   : 12s5p4d2f1g contracted to 6s4p3d1f1g pattern {711111/2111/211/2/1}
 Group   2 Type O   : 12s5p4d2f1g contracted to 6s4p3d1f1g pattern {711111/2111/211/2/1}
 Group   3 Type H   : 5s2p1d contracted to 3s1p1d pattern {311/2/1}

Atom   0C    basis set group =>   1
Atom   1C    basis set group =>   1
Atom   2C    basis set group =>   1
Atom   3C    basis set group =>   1
Atom   4C    basis set group =>   1
Atom   5C    basis set group =>   1
Atom   6C    basis set group =>   1
Atom   7C    basis set group =>   1
Atom   8C    basis set group =>   1
Atom   9C    basis set group =>   1
Atom  10C    basis set group =>   1
Atom  11C    basis set group =>   1
Atom  12C    basis set group =>   1
Atom  13C    basis set group =>   1
Atom  14C    basis set group =>   1
Atom  15C    basis set group =>   1
Atom  16C    basis set group =>   1
Atom  17C    basis set group =>   1
Atom  18C    basis set group =>   1
Atom  19C    basis set group =>   1
Atom  20C    basis set group =>   1
Atom  21C    basis set group =>   1
Atom  22C    basis set group =>   1
Atom  23C    basis set group =>   1
Atom  24C    basis set group =>   1
Atom  25C    basis set group =>   1
Atom  26C    basis set group =>   1
Atom  27C    basis set group =>   1
Atom  28C    basis set group =>   1
Atom  29C    basis set group =>   1
Atom  30C    basis set group =>   1
Atom  31C    basis set group =>   1
Atom  32C    basis set group =>   1
Atom  33C    basis set group =>   1
Atom  34C    basis set group =>   1
Atom  35C    basis set group =>   1
Atom  36C    basis set group =>   1
Atom  37C    basis set group =>   1
Atom  38C    basis set group =>   1
Atom  39C    basis set group =>   1
Atom  40C    basis set group =>   1
Atom  41C    basis set group =>   1
Atom  42C    basis set group =>   1
Atom  43C    basis set group =>   1
Atom  44C    basis set group =>   1
Atom  45C    basis set group =>   1
Atom  46C    basis set group =>   1
Atom  47C    basis set group =>   1
Atom  48C    basis set group =>   1
Atom  49C    basis set group =>   1
Atom  50C    basis set group =>   1
Atom  51C    basis set group =>   1
Atom  52C    basis set group =>   1
Atom  53O    basis set group =>   2
Atom  54O    basis set group =>   2
Atom  55H    basis set group =>   3
Atom  56H    basis set group =>   3
Atom  57H    basis set group =>   3
Atom  58H    basis set group =>   3
Atom  59H    basis set group =>   3
Atom  60H    basis set group =>   3
Atom  61H    basis set group =>   3
Atom  62H    basis set group =>   3
Atom  63H    basis set group =>   3
Atom  64H    basis set group =>   3
Atom  65H    basis set group =>   3
Atom  66H    basis set group =>   3
Atom  67H    basis set group =>   3
Atom  68H    basis set group =>   3
Atom  69H    basis set group =>   3
Atom  70H    basis set group =>   3
Atom  71H    basis set group =>   3
Atom  72H    basis set group =>   3
Atom  73H    basis set group =>   3
Atom  74H    basis set group =>   3
Atom  75H    basis set group =>   3
Atom  76H    basis set group =>   3
Atom  77H    basis set group =>   3
Atom  78H    basis set group =>   3
Atom  79H    basis set group =>   3
Atom  80H    basis set group =>   3
Atom  81H    basis set group =>   3
Atom  82H    basis set group =>   3
Atom  83H    basis set group =>   3
Atom  84H    basis set group =>   3
Atom  85H    basis set group =>   3
Atom  86H    basis set group =>   3
Atom  87H    basis set group =>   3
Atom  88H    basis set group =>   3
Atom  89H    basis set group =>   3
Atom  90H    basis set group =>   3
Atom  91H    basis set group =>   3
Atom  92H    basis set group =>   3
Atom  93H    basis set group =>   3
Atom  94H    basis set group =>   3
Atom  95H    basis set group =>   3
Atom  96H    basis set group =>   3
Atom  97H    basis set group =>   3
Atom  98H    basis set group =>   3
Atom  99H    basis set group =>   3
Atom 100H    basis set group =>   3
Atom 101H    basis set group =>   3
Atom 102H    basis set group =>   3
Atom 103H    basis set group =>   3
Atom 104H    basis set group =>   3
Atom 105H    basis set group =>   3
Atom 106H    basis set group =>   3
Atom 107H    basis set group =>   3
Atom 108H    basis set group =>   3
Atom 109H    basis set group =>   3
Atom 110H    basis set group =>   3
Atom 111H    basis set group =>   3
Atom 112H    basis set group =>   3
Atom 113H    basis set group =>   3
Atom 114H    basis set group =>   3
Atom 115H    basis set group =>   3
Atom 116H    basis set group =>   3
Atom 117H    basis set group =>   3
Atom 118H    basis set group =>   3
Atom 119H    basis set group =>   3
Atom 120H    basis set group =>   3
Atom 121H    basis set group =>   3
Atom 122H    basis set group =>   3
Atom 123H    basis set group =>   3
Atom 124H    basis set group =>   3
Atom 125H    basis set group =>   3
Atom 126H    basis set group =>   3
Atom 127H    basis set group =>   3
Atom 128H    basis set group =>   3
Atom 129H    basis set group =>   3
Atom 130H    basis set group =>   3
Atom 131H    basis set group =>   3
Atom 132H    basis set group =>   3
Atom 133H    basis set group =>   3
Atom 134H    basis set group =>   3


           ************************************************************
           *        Program running with 4 parallel MPI-processes     *
           *              working on a common directory               *
           ************************************************************
------------------------------------------------------------------------------
                           ORCA GTO INTEGRAL CALCULATION
                           -- RI-GTO INTEGRALS CHOSEN --
------------------------------------------------------------------------------
------------------------------------------------------------------------------
                   ___                                                        
                  /   \      - P O W E R E D   B Y -                         
                 /     \                                                     
                 |  |  |   _    _      __       _____    __    __             
                 |  |  |  | |  | |    /  \     |  _  \  |  |  /  |          
                  \  \/   | |  | |   /    \    | | | |  |  | /  /          
                 / \  \   | |__| |  /  /\  \   | |_| |  |  |/  /          
                |  |  |   |  __  | /  /__\  \  |    /   |      \           
                |  |  |   | |  | | |   __   |  |    \   |  |\   \          
                \     /   | |  | | |  |  |  |  | |\  \  |  | \   \       
                 \___/    |_|  |_| |__|  |__|  |_| \__\ |__|  \__/        
                                                                              
                      - O R C A' S   B I G   F R I E N D -                    
                                      &                                       
                       - I N T E G R A L  F E E D E R -                       
                                                                              
 v1 FN, 2020, v2 2021                                                         
------------------------------------------------------------------------------


Reading SHARK input file PQ9_0e_0H_B3LYP_631Gd_opt.SHARKINP.tmp ... ok
----------------------
SHARK INTEGRAL PACKAGE
----------------------

Number of atoms                             ...    135
Number of basis functions                   ...    930
Number of shells                            ...    490
Maximum angular momentum                    ...      2
Integral batch strategy                     ... SHARK/LIBINT Hybrid
RI-J (if used) integral strategy            ... SPLIT-RIJ (Revised 2003 algorithm where possible)
Printlevel                                  ...      1
Contraction scheme used                     ... SEGMENTED contraction
Coulomb Range Separation                    ... NOT USED
Exchange Range Separation                   ... NOT USED
Finite Nucleus Model                        ... NOT USED
Auxiliary Coulomb fitting basis             ... AVAILABLE
   # of basis functions in Aux-J            ...   3575
   # of shells in Aux-J                     ...   1225
   Maximum angular momentum in Aux-J        ...      4
Auxiliary J/K fitting basis                 ... NOT available
Auxiliary Correlation fitting basis         ... NOT available
Auxiliary 'external' fitting basis          ... NOT available
Integral threshold                          ...     2.500000e-11
Primitive cut-off                           ...     2.500000e-12
Primitive pair pre-selection threshold      ...     2.500000e-12

Calculating pre-screening integrals         ... done (  0.1 sec) Dimension = 490
Organizing shell pair data                  ... done (  0.1 sec)
Shell pair information
Total number of shell pairs                 ...    120295
Shell pairs after pre-screening             ...     34750
Total number of primitive shell pairs       ...    657480
Primitive shell pairs kept                  ...    100604
          la=0 lb=0:  14908 shell pairs
          la=1 lb=0:  11272 shell pairs
          la=1 lb=1:   2191 shell pairs
          la=2 lb=0:   4331 shell pairs
          la=2 lb=1:   1726 shell pairs
          la=2 lb=2:    322 shell pairs

Calculating one electron integrals          ... done (  0.1 sec)
Calculating RI/J V-Matrix + Cholesky decomp.... done (  0.6 sec)
Calculating Nuclear repulsion               ... done (  0.0 sec) ENN=   6167.237855271241 Eh

SHARK setup successfully completed in   1.2 seconds

Maximum memory used throughout the entire GTOINT-calculation: 126.1 MB


           ************************************************************
           *        Program running with 4 parallel MPI-processes     *
           *              working on a common directory               *
           ************************************************************
-------------------------------------------------------------------------------
                                 ORCA SCF
-------------------------------------------------------------------------------

------------
SCF SETTINGS
------------
Hamiltonian:
 Density Functional     Method          .... DFT(GTOs)
 Exchange Functional    Exchange        .... B88
   X-Alpha parameter    XAlpha          ....  0.666667
   Becke's b parameter  XBeta           ....  0.004200
 Correlation Functional Correlation     .... LYP
 LDA part of GGA corr.  LDAOpt          .... VWN-5
 Gradients option       PostSCFGGA      .... off
 Hybrid DFT is turned on
   Fraction HF Exchange ScalHFX         ....  0.200000
   Scaling of DF-GGA-X  ScalDFX         ....  0.720000
   Scaling of DF-GGA-C  ScalDFC         ....  0.810000
   Scaling of DF-LDA-C  ScalLDAC        ....  1.000000
   Perturbative correction              ....  0.000000
   Density functional embedding theory  .... OFF
   NL short-range parameter             ....  4.800000
 RI-approximation to the Coulomb term is turned on
   Number of AuxJ basis functions       .... 3575
   RIJ-COSX (HFX calculated with COS-X)).... on


General Settings:
 Integral files         IntName         .... PQ9_0e_0H_B3LYP_631Gd_opt
 Hartree-Fock type      HFTyp           .... RHF
 Total Charge           Charge          ....    0
 Multiplicity           Mult            ....    1
 Number of Electrons    NEL             ....  414
 Basis Dimension        Dim             ....  930
 Nuclear Repulsion      ENuc            ....   6167.2378552712 Eh

Convergence Acceleration:
 DIIS                   CNVDIIS         .... on
   Start iteration      DIISMaxIt       ....    12
   Startup error        DIISStart       ....  0.200000
   # of expansion vecs  DIISMaxEq       ....     5
   Bias factor          DIISBfac        ....   1.050
   Max. coefficient     DIISMaxC        ....  10.000
 Trust-Rad. Augm. Hess. CNVTRAH         .... auto
   Auto Start mean grad. ratio tolernc. ....  1.125000
   Auto Start start iteration           ....     1
   Auto Start num. interpolation iter.  ....    10
   Max. Number of Micro iterations      ....    16
   Max. Number of Macro iterations      .... Maxiter - #DIIS iter
   Number of Davidson start vectors     ....     2
   Converg. threshold I  (grad. norm)   ....   1.000e-05
   Converg. threshold II (energy diff.) ....   1.000e-08
   Grad. Scal. Fac. for Micro threshold ....   0.100
   Minimum threshold for Micro iter.    ....   0.010
   NR start threshold (gradient norm)   ....   0.001
   Initial trust radius                 ....   0.400
   Minimum AH scaling param. (alpha)    ....   1.000
   Maximum AH scaling param. (alpha)    .... 1000.000
   Orbital update algorithm             .... Taylor
   White noise on init. David. guess    .... on
   Maximum white noise                  ....   0.010
   Quad. conv. algorithm                .... NR
 SOSCF                  CNVSOSCF        .... on
   Start iteration      SOSCFMaxIt      ....   150
   Startup grad/error   SOSCFStart      ....  0.003300
 Level Shifting         CNVShift        .... on
   Level shift para.    LevelShift      ....    0.2500
   Turn off err/grad.   ShiftErr        ....    0.0010
 Zerner damping         CNVZerner       .... off
 Static damping         CNVDamp         .... on
   Fraction old density DampFac         ....    0.7000
   Max. Damping (<1)    DampMax         ....    0.9800
   Min. Damping (>=0)   DampMin         ....    0.0000
   Turn off err/grad.   DampErr         ....    0.1000
 Fernandez-Rico         CNVRico         .... off

SCF Procedure:
 Maximum # iterations   MaxIter         ....   125
 SCF integral mode      SCFMode         .... Direct
   Integral package                     .... SHARK and LIBINT hybrid scheme
 Reset frequency        DirectResetFreq ....    20
 Integral Threshold     Thresh          ....  2.500e-11 Eh
 Primitive CutOff       TCut            ....  2.500e-12 Eh

Convergence Tolerance:
 Convergence Check Mode ConvCheckMode   .... Total+1el-Energy
 Convergence forced     ConvForced      .... 0
 Energy Change          TolE            ....  1.000e-08 Eh
 1-El. energy change                    ....  1.000e-05 Eh
 Orbital Gradient       TolG            ....  1.000e-05
 Orbital Rotation angle TolX            ....  1.000e-05
 DIIS Error             TolErr          ....  5.000e-07


Diagonalization of the overlap matrix:
Smallest eigenvalue                        ... 4.769e-04
Time for diagonalization                   ...    0.114 sec
Threshold for overlap eigenvalues          ... 1.000e-08
Number of eigenvalues below threshold      ... 0
Time for construction of square roots      ...    0.072 sec
Total time needed                          ...    0.189 sec

---------------------
INITIAL GUESS: MOREAD
---------------------
Guess MOs are being read from file: PQ9_0e_0H_B3LYP_631Gd_opt.gbw
Input Geometry matches current geometry (good)
Input basis set matches current basis set (good)
MOs were renormalized
MOs were reorthogonalized (Cholesky)
                      ------------------
                      INITIAL GUESS DONE (   0.2 sec)
                      ------------------
-------------------
DFT GRID GENERATION
-------------------

General Integration Accuracy     IntAcc      ... 4.959
Radial Grid Type                 RadialGrid  ... OptM3 with GC (2021)
Angular Grid (max. ang.)         AngularGrid ... 6 (Lebedev-590)
Angular grid pruning method      GridPruning ... 4 (adaptive)
Weight generation scheme         WeightScheme... Becke
Basis function cutoff            BFCut       ... 1.0000e-11
Integration weight cutoff        WCut        ... 1.0000e-14
Angular grids for H and He will be reduced by one unit
Partially contracted basis set               ... off
Rotationally invariant grid construction     ... off

Total number of grid points                  ...  1450192
Total number of batches                      ...    22725
Average number of points per batch           ...       63
Average number of grid points per atom       ...    10742
Time for grid setup =   25.326 sec

--------------------
COSX GRID GENERATION
--------------------

GRIDX 1
-------
General Integration Accuracy     IntAcc      ... 4.020
Radial Grid Type                 RadialGrid  ... OptM3 with GC (2021)
Angular Grid (max. ang.)         AngularGrid ... 2 (Lebedev-110)
Angular grid pruning method      GridPruning ... 4 (adaptive)
Weight generation scheme         WeightScheme... Becke
Basis function cutoff            BFCut       ... 1.0000e-11
Integration weight cutoff        WCut        ... 1.0000e-14
Angular grids for H and He will be reduced by one unit
Partially contracted basis set               ... on
Rotationally invariant grid construction     ... off

Total number of grid points                  ...   153081
Total number of batches                      ...     2458
Average number of points per batch           ...       62
Average number of grid points per atom       ...     1134
UseSFitting                                  ... on

GRIDX 2
-------
General Integration Accuracy     IntAcc      ... 4.338
Radial Grid Type                 RadialGrid  ... OptM3 with GC (2021)
Angular Grid (max. ang.)         AngularGrid ... 3 (Lebedev-194)
Angular grid pruning method      GridPruning ... 4 (adaptive)
Weight generation scheme         WeightScheme... Becke
Basis function cutoff            BFCut       ... 1.0000e-11
Integration weight cutoff        WCut        ... 1.0000e-14
Angular grids for H and He will be reduced by one unit
Partially contracted basis set               ... on
Rotationally invariant grid construction     ... off

Total number of grid points                  ...   331269
Total number of batches                      ...     5249
Average number of points per batch           ...       63
Average number of grid points per atom       ...     2454
UseSFitting                                  ... on

GRIDX 3
-------
General Integration Accuracy     IntAcc      ... 4.871
Radial Grid Type                 RadialGrid  ... OptM3 with GC (2021)
Angular Grid (max. ang.)         AngularGrid ... 4 (Lebedev-302)
Angular grid pruning method      GridPruning ... 4 (adaptive)
Weight generation scheme         WeightScheme... Becke
Basis function cutoff            BFCut       ... 1.0000e-11
Integration weight cutoff        WCut        ... 1.0000e-14
Angular grids for H and He will be reduced by one unit
Partially contracted basis set               ... on
Rotationally invariant grid construction     ... off

Total number of grid points                  ...   639263
Total number of batches                      ...    10058
Average number of points per batch           ...       63
Average number of grid points per atom       ...     4735
UseSFitting                                  ... on

Time for X-Grid setup             =   17.232 sec


--------------------
CPCM SOLVATION MODEL
--------------------
CPCM parameters:
  Epsilon                                         ...      80.4000
  Refrac                                          ...       1.3300
  Rsolv                                           ...       1.3000
  Surface type                                    ... GAUSSIAN VDW
  Epsilon function type                           ...         CPCM
Radii:
 Radius for C  used is    3.8550 Bohr (=   2.0400 Ang.)
 Radius for O  used is    3.4469 Bohr (=   1.8240 Ang.)
 Radius for H  used is    2.4944 Bohr (=   1.3200 Ang.)
Calculating surface                               ...        done! (  0.0s)
GEPOL surface points                              ...         7167
GEPOL Volume                                      ...    7098.1553
GEPOL Surface-area                                ...    3645.1483
Calculating surface distance matrix               ...        done! (  0.2s)
Performing Cholesky decomposition & store         ...        done! (  2.3s)
Overall time for CPCM initialization              ...                 2.6s
--------------
SCF ITERATIONS
--------------
ITER       Energy         Delta-E        Max-DP      RMS-DP      [F,P]     Damp
               ***  Starting incremental Fock matrix formation  ***
                      *** Initiating the SOSCF procedure ***
                      *** Re-Reading the Fockian *** 
                      *** Removing any level shift *** 
ITER      Energy       Delta-E        Grad      Rot      Max-DP    RMS-DP
  0  -2216.59339283 -2216.5933928312  0.002192  0.002192  0.004712  0.000059
               *** Restarting incremental Fock matrix formation ***
  1  -2216.59588375  -0.0024909234  0.000822  0.002250  0.002110  0.000034
  2  -2216.59613184  -0.0002480900  0.000107  0.000380  0.000743  0.000006
  3  -2216.59613387  -0.0000020232  0.000135  0.000244  0.000562  0.000003
  4  -2216.59613548  -0.0000016079  0.000077  0.000138  0.000197  0.000002
  5  -2216.59613592  -0.0000004455  0.000042  0.000088  0.000134  0.000001
  6  -2216.59613596  -0.0000000403  0.000034  0.000054  0.000095  0.000001
  7  -2216.59613605  -0.0000000865  0.000013  0.000022  0.000046  0.000000
  8  -2216.59613605  -0.0000000051  0.000011  0.000009  0.000022  0.000000
                  ***Gradient check signals convergence***
              ***Rediagonalizing the Fockian in SOSCF/NRSCF***

               *****************************************************
               *                     SUCCESS                       *
               *           SCF CONVERGED AFTER   9 CYCLES          *
               *****************************************************

Old exchange energy                            =    -63.967206111 Eh
New exchange energy                            =    -63.967227716 Eh
Exchange energy change after final integration =     -0.000021605 Eh
Total energy after final integration           =  -2216.596157636 Eh
Final COS-X integration done in                =    96.128 sec

----------------
TOTAL SCF ENERGY
----------------

Total Energy       :        -2216.59615764 Eh          -60316.64789 eV

Components:
Nuclear Repulsion  :         6167.23785527 Eh          167819.07380 eV
Electronic Energy  :        -8383.83401291 Eh         -228135.72169 eV
One Electron Energy:       -15274.04031258 Eh         -415627.76701 eV
Two Electron Energy:         6890.20629967 Eh          187492.04533 eV
Max COSX asymmetry :            0.00000110 Eh               0.00003 eV
CPCM Dielectric    :           -0.02207882 Eh              -0.60080 eV

Virial components:
Potential Energy   :        -4419.81106473 Eh         -120269.17344 eV
Kinetic Energy     :         2203.21490709 Eh           59952.52555 eV
Virial Ratio       :            2.00607351


DFT components:
N(Alpha)           :      206.999974278025 electrons
N(Beta)            :      206.999974278025 electrons
N(Total)           :      413.999948556051 electrons
E(X)               :     -253.558719513029 Eh       
E(C)               :      -16.009088344412 Eh       
E(XC)              :     -269.567807857441 Eh       
DFET-embed. en.    :        0.000000000000 Eh       
CPCM Solvation Model Properties:
Surface-charge          :           -0.05533774
Charge-correction       :           -0.00013068 Eh              -0.00356 eV
Free-energy (cav+disp)  :  This term is not implemented in the current solvation scheme

---------------
SCF CONVERGENCE
---------------

  Last Energy change         ...    2.1844e-08  Tolerance :   1.0000e-08
  Last MAX-Density change    ...    7.1054e-15  Tolerance :   1.0000e-07
  Last RMS-Density change    ...    3.4114e-17  Tolerance :   5.0000e-09
  Last Orbital Gradient      ...    1.6109e-06  Tolerance :   1.0000e-05
  Last Orbital Rotation      ...    5.3198e-06  Tolerance :   1.0000e-05

             **** THE GBW FILE WAS UPDATED (PQ9_0e_0H_B3LYP_631Gd_opt.gbw) ****
             **** DENSITY PQ9_0e_0H_B3LYP_631Gd_opt.scfp WAS UPDATED ****
             **** ENERGY FILE WAS UPDATED (PQ9_0e_0H_B3LYP_631Gd_opt.en.tmp) ****
             **** THE GBW FILE WAS UPDATED (PQ9_0e_0H_B3LYP_631Gd_opt.gbw) ****
             **** DENSITY PQ9_0e_0H_B3LYP_631Gd_opt.scfp WAS UPDATED ****
----------------
ORBITAL ENERGIES
----------------

  NO   OCC          E(Eh)            E(eV) 
   0   2.0000     -19.151180      -521.1301 
   1   2.0000     -19.146363      -520.9990 
   2   2.0000     -10.281101      -279.7630 
   3   2.0000     -10.277833      -279.6741 
   4   2.0000     -10.213332      -277.9189 
   5   2.0000     -10.210433      -277.8400 
   6   2.0000     -10.209712      -277.8204 
   7   2.0000     -10.197334      -277.4836 
   8   2.0000     -10.182388      -277.0769 
   9   2.0000     -10.179670      -277.0029 
  10   2.0000     -10.176645      -276.9206 
  11   2.0000     -10.174690      -276.8674 
  12   2.0000     -10.174441      -276.8606 
  13   2.0000     -10.174401      -276.8595 
  14   2.0000     -10.174388      -276.8592 
  15   2.0000     -10.174358      -276.8583 
  16   2.0000     -10.174348      -276.8581 
  17   2.0000     -10.174048      -276.8499 
  18   2.0000     -10.172007      -276.7944 
  19   2.0000     -10.171723      -276.7867 
  20   2.0000     -10.169032      -276.7134 
  21   2.0000     -10.168143      -276.6892 
  22   2.0000     -10.168126      -276.6888 
  23   2.0000     -10.167744      -276.6784 
  24   2.0000     -10.167624      -276.6751 
  25   2.0000     -10.167622      -276.6751 
  26   2.0000     -10.167613      -276.6748 
  27   2.0000     -10.167608      -276.6747 
  28   2.0000     -10.167483      -276.6713 
  29   2.0000     -10.167041      -276.6593 
  30   2.0000     -10.166396      -276.6417 
  31   2.0000     -10.166394      -276.6417 
  32   2.0000     -10.166325      -276.6398 
  33   2.0000     -10.166311      -276.6394 
  34   2.0000     -10.166299      -276.6390 
  35   2.0000     -10.166271      -276.6383 
  36   2.0000     -10.166195      -276.6362 
  37   2.0000     -10.161063      -276.4966 
  38   2.0000     -10.161035      -276.4958 
  39   2.0000     -10.160328      -276.4766 
  40   2.0000     -10.159929      -276.4657 
  41   2.0000     -10.159853      -276.4637 
  42   2.0000     -10.159553      -276.4555 
  43   2.0000     -10.159515      -276.4545 
  44   2.0000     -10.159510      -276.4543 
  45   2.0000     -10.159486      -276.4537 
  46   2.0000     -10.159479      -276.4535 
  47   2.0000     -10.159312      -276.4489 
  48   2.0000     -10.159154      -276.4446 
  49   2.0000     -10.159148      -276.4445 
  50   2.0000     -10.159112      -276.4435 
  51   2.0000     -10.159067      -276.4423 
  52   2.0000     -10.159011      -276.4407 
  53   2.0000     -10.158878      -276.4371 
  54   2.0000     -10.157619      -276.4029 
  55   2.0000      -1.048628       -28.5346 
  56   2.0000      -1.042841       -28.3772 
  57   2.0000      -0.850759       -23.1503 
  58   2.0000      -0.820332       -22.3224 
  59   2.0000      -0.817355       -22.2414 
  60   2.0000      -0.815442       -22.1893 
  61   2.0000      -0.812569       -22.1111 
  62   2.0000      -0.808883       -22.0108 
  63   2.0000      -0.804539       -21.8926 
  64   2.0000      -0.799714       -21.7613 
  65   2.0000      -0.794599       -21.6221 
  66   2.0000      -0.789643       -21.4873 
  67   2.0000      -0.786088       -21.3905 
  68   2.0000      -0.760807       -20.7026 
  69   2.0000      -0.754838       -20.5402 
  70   2.0000      -0.747128       -20.3304 
  71   2.0000      -0.739157       -20.1135 
  72   2.0000      -0.737714       -20.0742 
  73   2.0000      -0.731440       -19.9035 
  74   2.0000      -0.725237       -19.7347 
  75   2.0000      -0.718651       -19.5555 
  76   2.0000      -0.712643       -19.3920 
  77   2.0000      -0.708633       -19.2829 
  78   2.0000      -0.679372       -18.4867 
  79   2.0000      -0.678115       -18.4524 
  80   2.0000      -0.677746       -18.4424 
  81   2.0000      -0.677052       -18.4235 
  82   2.0000      -0.675888       -18.3918 
  83   2.0000      -0.673962       -18.3394 
  84   2.0000      -0.671356       -18.2685 
  85   2.0000      -0.668740       -18.1973 
  86   2.0000      -0.665824       -18.1180 
  87   2.0000      -0.661021       -17.9873 
  88   2.0000      -0.656457       -17.8631 
  89   2.0000      -0.631759       -17.1910 
  90   2.0000      -0.627484       -17.0747 
  91   2.0000      -0.620013       -16.8714 
  92   2.0000      -0.610794       -16.6206 
  93   2.0000      -0.600890       -16.3511 
  94   2.0000      -0.591292       -16.0899 
  95   2.0000      -0.582886       -15.8611 
  96   2.0000      -0.581150       -15.8139 
  97   2.0000      -0.575558       -15.6617 
  98   2.0000      -0.571376       -15.5479 
  99   2.0000      -0.560296       -15.2464 
 100   2.0000      -0.519988       -14.1496 
 101   2.0000      -0.517131       -14.0719 
 102   2.0000      -0.514956       -14.0127 
 103   2.0000      -0.510897       -13.9022 
 104   2.0000      -0.506916       -13.7939 
 105   2.0000      -0.504969       -13.7409 
 106   2.0000      -0.499913       -13.6033 
 107   2.0000      -0.494994       -13.4695 
 108   2.0000      -0.491316       -13.3694 
 109   2.0000      -0.489617       -13.3231 
 110   2.0000      -0.477463       -12.9924 
 111   2.0000      -0.464256       -12.6330 
 112   2.0000      -0.461273       -12.5519 
 113   2.0000      -0.459710       -12.5093 
 114   2.0000      -0.458959       -12.4889 
 115   2.0000      -0.455969       -12.4075 
 116   2.0000      -0.455371       -12.3913 
 117   2.0000      -0.451556       -12.2875 
 118   2.0000      -0.450362       -12.2550 
 119   2.0000      -0.447992       -12.1905 
 120   2.0000      -0.445947       -12.1348 
 121   2.0000      -0.445365       -12.1190 
 122   2.0000      -0.442923       -12.0525 
 123   2.0000      -0.438816       -11.9408 
 124   2.0000      -0.432509       -11.7692 
 125   2.0000      -0.429544       -11.6885 
 126   2.0000      -0.427697       -11.6382 
 127   2.0000      -0.424798       -11.5593 
 128   2.0000      -0.423855       -11.5337 
 129   2.0000      -0.418614       -11.3911 
 130   2.0000      -0.416228       -11.3261 
 131   2.0000      -0.414885       -11.2896 
 132   2.0000      -0.414432       -11.2773 
 133   2.0000      -0.413404       -11.2493 
 134   2.0000      -0.411987       -11.2107 
 135   2.0000      -0.410772       -11.1777 
 136   2.0000      -0.409520       -11.1436 
 137   2.0000      -0.408979       -11.1289 
 138   2.0000      -0.406319       -11.0565 
 139   2.0000      -0.404296       -11.0014 
 140   2.0000      -0.402859       -10.9623 
 141   2.0000      -0.402461       -10.9515 
 142   2.0000      -0.400981       -10.9113 
 143   2.0000      -0.400489       -10.8978 
 144   2.0000      -0.394128       -10.7248 
 145   2.0000      -0.391989       -10.6666 
 146   2.0000      -0.390526       -10.6267 
 147   2.0000      -0.389050       -10.5866 
 148   2.0000      -0.388222       -10.5641 
 149   2.0000      -0.385763       -10.4972 
 150   2.0000      -0.382043       -10.3959 
 151   2.0000      -0.381113       -10.3706 
 152   2.0000      -0.378239       -10.2924 
 153   2.0000      -0.377037       -10.2597 
 154   2.0000      -0.375585       -10.2202 
 155   2.0000      -0.372748       -10.1430 
 156   2.0000      -0.372404       -10.1336 
 157   2.0000      -0.370754       -10.0887 
 158   2.0000      -0.367392        -9.9972 
 159   2.0000      -0.366526        -9.9737 
 160   2.0000      -0.366132        -9.9630 
 161   2.0000      -0.365361        -9.9420 
 162   2.0000      -0.364627        -9.9220 
 163   2.0000      -0.363988        -9.9046 
 164   2.0000      -0.363806        -9.8997 
 165   2.0000      -0.361633        -9.8405 
 166   2.0000      -0.359343        -9.7782 
 167   2.0000      -0.359115        -9.7720 
 168   2.0000      -0.355406        -9.6711 
 169   2.0000      -0.355236        -9.6665 
 170   2.0000      -0.354880        -9.6568 
 171   2.0000      -0.353993        -9.6326 
 172   2.0000      -0.352395        -9.5892 
 173   2.0000      -0.349961        -9.5229 
 174   2.0000      -0.345861        -9.4114 
 175   2.0000      -0.342432        -9.3180 
 176   2.0000      -0.340477        -9.2648 
 177   2.0000      -0.339213        -9.2304 
 178   2.0000      -0.335614        -9.1325 
 179   2.0000      -0.334066        -9.0904 
 180   2.0000      -0.330977        -9.0063 
 181   2.0000      -0.328360        -8.9351 
 182   2.0000      -0.326815        -8.8931 
 183   2.0000      -0.324199        -8.8219 
 184   2.0000      -0.323754        -8.8098 
 185   2.0000      -0.314313        -8.5529 
 186   2.0000      -0.310197        -8.4409 
 187   2.0000      -0.309454        -8.4207 
 188   2.0000      -0.308348        -8.3906 
 189   2.0000      -0.304846        -8.2953 
 190   2.0000      -0.300841        -8.1863 
 191   2.0000      -0.297358        -8.0915 
 192   2.0000      -0.294754        -8.0207 
 193   2.0000      -0.293280        -7.9805 
 194   2.0000      -0.281418        -7.6578 
 195   2.0000      -0.269769        -7.3408 
 196   2.0000      -0.259719        -7.0673 
 197   2.0000      -0.256642        -6.9836 
 198   2.0000      -0.238883        -6.5003 
 199   2.0000      -0.237469        -6.4619 
 200   2.0000      -0.234359        -6.3772 
 201   2.0000      -0.229609        -6.2480 
 202   2.0000      -0.224115        -6.0985 
 203   2.0000      -0.218260        -5.9391 
 204   2.0000      -0.212580        -5.7846 
 205   2.0000      -0.208002        -5.6600 
 206   2.0000      -0.204899        -5.5756 
 207   0.0000      -0.112339        -3.0569 
 208   0.0000      -0.002494        -0.0679 
 209   0.0000       0.021393         0.5821 
 210   0.0000       0.023855         0.6491 
 211   0.0000       0.026150         0.7116 
 212   0.0000       0.029082         0.7914 
 213   0.0000       0.032034         0.8717 
 214   0.0000       0.034360         0.9350 
 215   0.0000       0.035727         0.9722 
 216   0.0000       0.036284         0.9873 
 217   0.0000       0.037563         1.0222 
 218   0.0000       0.037578         1.0225 
 219   0.0000       0.084469         2.2985 
 220   0.0000       0.090264         2.4562 
 221   0.0000       0.097597         2.6557 
 222   0.0000       0.100532         2.7356 
 223   0.0000       0.102738         2.7957 
 224   0.0000       0.104626         2.8470 
 225   0.0000       0.106422         2.8959 
 226   0.0000       0.110953         3.0192 
 227   0.0000       0.115298         3.1374 
 228   0.0000       0.116602         3.1729 
 229   0.0000       0.121406         3.3036 
 230   0.0000       0.123229         3.3532 
 231   0.0000       0.125189         3.4066 
 232   0.0000       0.126704         3.4478 
 233   0.0000       0.128841         3.5059 
 234   0.0000       0.130840         3.5603 
 235   0.0000       0.131733         3.5846 
 236   0.0000       0.133692         3.6379 
 237   0.0000       0.135370         3.6836 
 238   0.0000       0.137668         3.7461 
 239   0.0000       0.139642         3.7999 
 240   0.0000       0.140570         3.8251 
 241   0.0000       0.141880         3.8607 
 242   0.0000       0.145405         3.9567 
 243   0.0000       0.146550         3.9878 
 244   0.0000       0.146935         3.9983 
 245   0.0000       0.148224         4.0334 
 246   0.0000       0.148701         4.0464 
 247   0.0000       0.150533         4.0962 
 248   0.0000       0.151923         4.1340 
 249   0.0000       0.153162         4.1677 
 250   0.0000       0.155977         4.2443 
 251   0.0000       0.156541         4.2597 
 252   0.0000       0.157530         4.2866 
 253   0.0000       0.158992         4.3264 
 254   0.0000       0.161744         4.4013 
 255   0.0000       0.162970         4.4346 
 256   0.0000       0.168137         4.5753 
 257   0.0000       0.168785         4.5929 
 258   0.0000       0.169181         4.6037 
 259   0.0000       0.169374         4.6089 
 260   0.0000       0.171637         4.6705 
 261   0.0000       0.174807         4.7567 
 262   0.0000       0.175731         4.7819 
 263   0.0000       0.176169         4.7938 
 264   0.0000       0.176542         4.8039 
 265   0.0000       0.177170         4.8210 
 266   0.0000       0.180143         4.9020 
 267   0.0000       0.181644         4.9428 
 268   0.0000       0.183617         4.9965 
 269   0.0000       0.186192         5.0665 
 270   0.0000       0.187989         5.1154 
 271   0.0000       0.189090         5.1454 
 272   0.0000       0.196765         5.3543 
 273   0.0000       0.199060         5.4167 
 274   0.0000       0.200167         5.4468 
 275   0.0000       0.200642         5.4598 
 276   0.0000       0.200935         5.4677 
 277   0.0000       0.203015         5.5243 
 278   0.0000       0.206105         5.6084 
 279   0.0000       0.206995         5.6326 
 280   0.0000       0.208600         5.6763 
 281   0.0000       0.210830         5.7370 
 282   0.0000       0.215372         5.8606 
 283   0.0000       0.216716         5.8971 
 284   0.0000       0.218404         5.9431 
 285   0.0000       0.219295         5.9673 
 286   0.0000       0.220488         5.9998 
 287   0.0000       0.222112         6.0440 
 288   0.0000       0.223339         6.0774 
 289   0.0000       0.224592         6.1115 
 290   0.0000       0.226864         6.1733 
 291   0.0000       0.228603         6.2206 
 292   0.0000       0.229421         6.2429 
 293   0.0000       0.232668         6.3312 
 294   0.0000       0.238693         6.4952 
 295   0.0000       0.239701         6.5226 
 296   0.0000       0.240656         6.5486 
 297   0.0000       0.241418         6.5693 
 298   0.0000       0.242627         6.6022 
 299   0.0000       0.243314         6.6209 
 300   0.0000       0.244246         6.6463 
 301   0.0000       0.245930         6.6921 
 302   0.0000       0.249366         6.7856 
 303   0.0000       0.250568         6.8183 
 304   0.0000       0.252537         6.8719 
 305   0.0000       0.253418         6.8959 
 306   0.0000       0.254018         6.9122 
 307   0.0000       0.255525         6.9532 
 308   0.0000       0.255651         6.9566 
 309   0.0000       0.256212         6.9719 
 310   0.0000       0.258101         7.0233 
 311   0.0000       0.259648         7.0654 
 312   0.0000       0.261170         7.1068 
 313   0.0000       0.264294         7.1918 
 314   0.0000       0.267285         7.2732 
 315   0.0000       0.274302         7.4641 
 316   0.0000       0.279805         7.6139 
 317   0.0000       0.281126         7.6498 
 318   0.0000       0.283557         7.7160 
 319   0.0000       0.284488         7.7413 
 320   0.0000       0.288352         7.8465 
 321   0.0000       0.290005         7.8914 
 322   0.0000       0.294526         8.0145 
 323   0.0000       0.295563         8.0427 
 324   0.0000       0.303253         8.2519 
 325   0.0000       0.306030         8.3275 
 326   0.0000       0.307250         8.3607 
 327   0.0000       0.308003         8.3812 
 328   0.0000       0.309974         8.4348 
 329   0.0000       0.314919         8.5694 
 330   0.0000       0.319854         8.7037 
 331   0.0000       0.327904         8.9227 
 332   0.0000       0.334707         9.1078 
 333   0.0000       0.341408         9.2902 
 334   0.0000       0.343171         9.3382 
 335   0.0000       0.346666         9.4333 
 336   0.0000       0.350917         9.5489 
 337   0.0000       0.354015         9.6332 
 338   0.0000       0.358996         9.7688 
 339   0.0000       0.363925         9.9029 
 340   0.0000       0.368290        10.0217 
 341   0.0000       0.370995        10.0953 
 342   0.0000       0.373091        10.1523 
 343   0.0000       0.408638        11.1196 
 344   0.0000       0.438614        11.9353 
 345   0.0000       0.442034        12.0284 
 346   0.0000       0.445000        12.1091 
 347   0.0000       0.448510        12.2046 
 348   0.0000       0.448951        12.2166 
 349   0.0000       0.451394        12.2831 
 350   0.0000       0.452857        12.3229 
 351   0.0000       0.454239        12.3605 
 352   0.0000       0.464648        12.6437 
 353   0.0000       0.478518        13.0211 
 354   0.0000       0.491478        13.3738 
 355   0.0000       0.495961        13.4958 
 356   0.0000       0.497168        13.5286 
 357   0.0000       0.498673        13.5696 
 358   0.0000       0.501190        13.6381 
 359   0.0000       0.504034        13.7155 
 360   0.0000       0.510565        13.8932 
 361   0.0000       0.515550        14.0288 
 362   0.0000       0.517579        14.0840 
 363   0.0000       0.518591        14.1116 
 364   0.0000       0.520195        14.1552 
 365   0.0000       0.521866        14.2007 
 366   0.0000       0.522660        14.2223 
 367   0.0000       0.524793        14.2804 
 368   0.0000       0.528172        14.3723 
 369   0.0000       0.531333        14.4583 
 370   0.0000       0.532147        14.4805 
 371   0.0000       0.534458        14.5433 
 372   0.0000       0.536619        14.6021 
 373   0.0000       0.537046        14.6138 
 374   0.0000       0.537706        14.6317 
 375   0.0000       0.538974        14.6662 
 376   0.0000       0.540338        14.7034 
 377   0.0000       0.543249        14.7826 
 378   0.0000       0.543932        14.8012 
 379   0.0000       0.544448        14.8152 
 380   0.0000       0.545149        14.8343 
 381   0.0000       0.545964        14.8564 
 382   0.0000       0.546573        14.8730 
 383   0.0000       0.551191        14.9987 
 384   0.0000       0.555260        15.1094 
 385   0.0000       0.559741        15.2313 
 386   0.0000       0.564250        15.3540 
 387   0.0000       0.569302        15.4915 
 388   0.0000       0.571506        15.5515 
 389   0.0000       0.580667        15.8008 
 390   0.0000       0.580739        15.8027 
 391   0.0000       0.583846        15.8872 
 392   0.0000       0.584855        15.9147 
 393   0.0000       0.585524        15.9329 
 394   0.0000       0.588054        16.0018 
 395   0.0000       0.589634        16.0448 
 396   0.0000       0.594383        16.1740 
 397   0.0000       0.596700        16.2370 
 398   0.0000       0.597921        16.2702 
 399   0.0000       0.607969        16.5437 
 400   0.0000       0.610443        16.6110 
 401   0.0000       0.616165        16.7667 
 402   0.0000       0.622413        16.9367 
 403   0.0000       0.622787        16.9469 
 404   0.0000       0.623889        16.9769 
 405   0.0000       0.624404        16.9909 
 406   0.0000       0.626110        17.0373 
 407   0.0000       0.627141        17.0654 
 408   0.0000       0.629657        17.1338 
 409   0.0000       0.633582        17.2407 
 410   0.0000       0.634973        17.2785 
 411   0.0000       0.636634        17.3237 
 412   0.0000       0.637457        17.3461 
 413   0.0000       0.638539        17.3755 
 414   0.0000       0.639677        17.4065 
 415   0.0000       0.641661        17.4605 
 416   0.0000       0.643323        17.5057 
 417   0.0000       0.646234        17.5849 
 418   0.0000       0.646360        17.5883 
 419   0.0000       0.650701        17.7065 
 420   0.0000       0.651934        17.7400 
 421   0.0000       0.653270        17.7764 
 422   0.0000       0.654574        17.8119 
 423   0.0000       0.657796        17.8995 
 424   0.0000       0.663250        18.0479 
 425   0.0000       0.667383        18.1604 
 426   0.0000       0.670116        18.2348 
 427   0.0000       0.672201        18.2915 
 428   0.0000       0.672749        18.3064 
 429   0.0000       0.678354        18.4589 
 430   0.0000       0.683209        18.5911 
 431   0.0000       0.686456        18.6794 
 432   0.0000       0.689559        18.7639 
 433   0.0000       0.692715        18.8497 
 434   0.0000       0.695289        18.9198 
 435   0.0000       0.698048        18.9948 
 436   0.0000       0.699936        19.0462 
 437   0.0000       0.700520        19.0621 
 438   0.0000       0.705536        19.1986 
 439   0.0000       0.713031        19.4026 
 440   0.0000       0.721426        19.6310 
 441   0.0000       0.723430        19.6855 
 442   0.0000       0.723998        19.7010 
 443   0.0000       0.727144        19.7866 
 444   0.0000       0.729455        19.8495 
 445   0.0000       0.729725        19.8568 
 446   0.0000       0.730953        19.8902 
 447   0.0000       0.731675        19.9099 
 448   0.0000       0.733985        19.9727 
 449   0.0000       0.737186        20.0598 
 450   0.0000       0.745964        20.2987 
 451   0.0000       0.754438        20.5293 
 452   0.0000       0.757393        20.6097 
 453   0.0000       0.761574        20.7235 
 454   0.0000       0.763431        20.7740 
 455   0.0000       0.764618        20.8063 
 456   0.0000       0.768117        20.9015 
 457   0.0000       0.769205        20.9311 
 458   0.0000       0.770157        20.9570 
 459   0.0000       0.771836        21.0027 
 460   0.0000       0.771913        21.0048 
 461   0.0000       0.774493        21.0750 
 462   0.0000       0.776483        21.1292 
 463   0.0000       0.777756        21.1638 
 464   0.0000       0.779503        21.2114 
 465   0.0000       0.781875        21.2759 
 466   0.0000       0.784202        21.3392 
 467   0.0000       0.786576        21.4038 
 468   0.0000       0.788830        21.4652 
 469   0.0000       0.791971        21.5506 
 470   0.0000       0.793390        21.5892 
 471   0.0000       0.796723        21.6799 
 472   0.0000       0.798044        21.7159 
 473   0.0000       0.801600        21.8127 
 474   0.0000       0.803393        21.8614 
 475   0.0000       0.805221        21.9112 
 476   0.0000       0.806230        21.9386 
 477   0.0000       0.810439        22.0532 
 478   0.0000       0.814511        22.1640 
 479   0.0000       0.818959        22.2850 
 480   0.0000       0.824814        22.4443 
 481   0.0000       0.830009        22.5857 
 482   0.0000       0.832080        22.6421 
 483   0.0000       0.838434        22.8150 
 484   0.0000       0.847399        23.0589 
 485   0.0000       0.849263        23.1096 
 486   0.0000       0.850505        23.1434 
 487   0.0000       0.852316        23.1927 
 488   0.0000       0.853243        23.2179 
 489   0.0000       0.854185        23.2435 
 490   0.0000       0.855136        23.2694 
 491   0.0000       0.856785        23.3143 
 492   0.0000       0.859262        23.3817 
 493   0.0000       0.863077        23.4855 
 494   0.0000       0.864333        23.5197 
 495   0.0000       0.868789        23.6409 
 496   0.0000       0.869347        23.6561 
 497   0.0000       0.873079        23.7577 
 498   0.0000       0.873577        23.7712 
 499   0.0000       0.874328        23.7917 
 500   0.0000       0.876389        23.8477 
 501   0.0000       0.877125        23.8678 
 502   0.0000       0.879246        23.9255 
 503   0.0000       0.881919        23.9982 
 504   0.0000       0.884612        24.0715 
 505   0.0000       0.889623        24.2079 
 506   0.0000       0.893618        24.3166 
 507   0.0000       0.893873        24.3235 
 508   0.0000       0.896227        24.3876 
 509   0.0000       0.897281        24.4163 
 510   0.0000       0.899576        24.4787 
 511   0.0000       0.901738        24.5375 
 512   0.0000       0.902108        24.5476 
 513   0.0000       0.903157        24.5761 
 514   0.0000       0.903986        24.5987 
 515   0.0000       0.906973        24.6800 
 516   0.0000       0.907834        24.7034 
 517   0.0000       0.908760        24.7286 
 518   0.0000       0.914210        24.8769 
 519   0.0000       0.916739        24.9457 
 520   0.0000       0.917484        24.9660 
 521   0.0000       0.919884        25.0313 
 522   0.0000       0.921481        25.0748 
 523   0.0000       0.923687        25.1348 
 524   0.0000       0.926582        25.2136 
 525   0.0000       0.929215        25.2852 
 526   0.0000       0.931446        25.3459 
 527   0.0000       0.933076        25.3903 
 528   0.0000       0.934970        25.4418 
 529   0.0000       0.937575        25.5127 
 530   0.0000       0.938134        25.5279 
 531   0.0000       0.943499        25.6739 
 532   0.0000       0.944805        25.7094 
 533   0.0000       0.946005        25.7421 
 534   0.0000       0.948335        25.8055 
 535   0.0000       0.953691        25.9512 
 536   0.0000       0.955733        26.0068 
 537   0.0000       0.956426        26.0257 
 538   0.0000       0.957365        26.0512 
 539   0.0000       0.959336        26.1049 
 540   0.0000       0.960188        26.1280 
 541   0.0000       0.962328        26.1863 
 542   0.0000       0.963788        26.2260 
 543   0.0000       0.964244        26.2384 
 544   0.0000       0.965334        26.2681 
 545   0.0000       0.967418        26.3248 
 546   0.0000       0.968727        26.3604 
 547   0.0000       0.970094        26.3976 
 548   0.0000       0.970441        26.4070 
 549   0.0000       0.971410        26.4334 
 550   0.0000       0.972920        26.4745 
 551   0.0000       0.975489        26.5444 
 552   0.0000       0.977776        26.6066 
 553   0.0000       0.981497        26.7079 
 554   0.0000       0.983017        26.7492 
 555   0.0000       0.984742        26.7962 
 556   0.0000       0.987011        26.8579 
 557   0.0000       0.992075        26.9957 
 558   0.0000       0.995175        27.0801 
 559   0.0000       0.996401        27.1135 
 560   0.0000       0.999359        27.1939 
 561   0.0000       1.003461        27.3056 
 562   0.0000       1.006882        27.3986 
 563   0.0000       1.010614        27.5002 
 564   0.0000       1.013903        27.5897 
 565   0.0000       1.017199        27.6794 
 566   0.0000       1.018032        27.7021 
 567   0.0000       1.020009        27.7558 
 568   0.0000       1.022464        27.8227 
 569   0.0000       1.025031        27.8925 
 570   0.0000       1.026616        27.9357 
 571   0.0000       1.028518        27.9874 
 572   0.0000       1.029177        28.0053 
 573   0.0000       1.030136        28.0314 
 574   0.0000       1.035115        28.1669 
 575   0.0000       1.036534        28.2055 
 576   0.0000       1.040358        28.3096 
 577   0.0000       1.046387        28.4736 
 578   0.0000       1.046518        28.4772 
 579   0.0000       1.060838        28.8669 
 580   0.0000       1.076854        29.3027 
 581   0.0000       1.087414        29.5900 
 582   0.0000       1.090170        29.6650 
 583   0.0000       1.092180        29.7197 
 584   0.0000       1.095637        29.8138 
 585   0.0000       1.099155        29.9095 
 586   0.0000       1.103434        30.0260 
 587   0.0000       1.108376        30.1605 
 588   0.0000       1.109453        30.1898 
 589   0.0000       1.115627        30.3578 
 590   0.0000       1.120511        30.4906 
 591   0.0000       1.130320        30.7576 
 592   0.0000       1.145760        31.1777 
 593   0.0000       1.160877        31.5891 
 594   0.0000       1.174181        31.9511 
 595   0.0000       1.176554        32.0157 
 596   0.0000       1.184126        32.2217 
 597   0.0000       1.187195        32.3052 
 598   0.0000       1.189335        32.3635 
 599   0.0000       1.193277        32.4707 
 600   0.0000       1.201635        32.6982 
 601   0.0000       1.213036        33.0084 
 602   0.0000       1.218681        33.1620 
 603   0.0000       1.223911        33.3043 
 604   0.0000       1.226793        33.3827 
 605   0.0000       1.233746        33.5719 
 606   0.0000       1.238437        33.6996 
 607   0.0000       1.239327        33.7238 
 608   0.0000       1.244254        33.8579 
 609   0.0000       1.246832        33.9280 
 610   0.0000       1.253476        34.1088 
 611   0.0000       1.259143        34.2630 
 612   0.0000       1.263333        34.3771 
 613   0.0000       1.267809        34.4988 
 614   0.0000       1.272850        34.6360 
 615   0.0000       1.278715        34.7956 
 616   0.0000       1.280959        34.8567 
 617   0.0000       1.286967        35.0201 
 618   0.0000       1.293904        35.2089 
 619   0.0000       1.299014        35.3480 
 620   0.0000       1.304827        35.5062 
 621   0.0000       1.312749        35.7217 
 622   0.0000       1.319525        35.9061 
 623   0.0000       1.322269        35.9808 
 624   0.0000       1.327879        36.1334 
 625   0.0000       1.333755        36.2933 
 626   0.0000       1.344088        36.5745 
 627   0.0000       1.348197        36.6863 
 628   0.0000       1.360242        37.0141 
 629   0.0000       1.372559        37.3492 
 630   0.0000       1.381897        37.6033 
 631   0.0000       1.390515        37.8378 
 632   0.0000       1.399704        38.0879 
 633   0.0000       1.400791        38.1175 
 634   0.0000       1.403120        38.1808 
 635   0.0000       1.404862        38.2282 
 636   0.0000       1.405115        38.2351 
 637   0.0000       1.407803        38.3083 
 638   0.0000       1.410845        38.3911 
 639   0.0000       1.415275        38.5116 
 640   0.0000       1.421958        38.6934 
 641   0.0000       1.424811        38.7711 
 642   0.0000       1.426399        38.8143 
 643   0.0000       1.432608        38.9832 
 644   0.0000       1.437323        39.1115 
 645   0.0000       1.440953        39.2103 
 646   0.0000       1.457035        39.6479 
 647   0.0000       1.462853        39.8063 
 648   0.0000       1.486792        40.4577 
 649   0.0000       1.500334        40.8262 
 650   0.0000       1.511164        41.1209 
 651   0.0000       1.511775        41.1375 
 652   0.0000       1.513460        41.1834 
 653   0.0000       1.516870        41.2761 
 654   0.0000       1.521262        41.3956 
 655   0.0000       1.522609        41.4323 
 656   0.0000       1.525854        41.5206 
 657   0.0000       1.534881        41.7662 
 658   0.0000       1.544014        42.0148 
 659   0.0000       1.544752        42.0348 
 660   0.0000       1.552491        42.2454 
 661   0.0000       1.555553        42.3287 
 662   0.0000       1.558384        42.4058 
 663   0.0000       1.566842        42.6359 
 664   0.0000       1.575556        42.8730 
 665   0.0000       1.578644        42.9571 
 666   0.0000       1.586242        43.1638 
 667   0.0000       1.606692        43.7203 
 668   0.0000       1.610556        43.8255 
 669   0.0000       1.615711        43.9657 
 670   0.0000       1.622703        44.1560 
 671   0.0000       1.623647        44.1817 
 672   0.0000       1.627426        44.2845 
 673   0.0000       1.631236        44.3882 
 674   0.0000       1.638946        44.5980 
 675   0.0000       1.639758        44.6201 
 676   0.0000       1.656797        45.0837 
 677   0.0000       1.677244        45.6401 
 678   0.0000       1.682970        45.7959 
 679   0.0000       1.694703        46.1152 
 680   0.0000       1.699203        46.2377 
 681   0.0000       1.707894        46.4742 
 682   0.0000       1.718320        46.7579 
 683   0.0000       1.723957        46.9112 
 684   0.0000       1.733017        47.1578 
 685   0.0000       1.744460        47.4692 
 686   0.0000       1.748510        47.5794 
 687   0.0000       1.751666        47.6653 
 688   0.0000       1.753669        47.7198 
 689   0.0000       1.754922        47.7539 
 690   0.0000       1.763017        47.9741 
 691   0.0000       1.763237        47.9801 
 692   0.0000       1.766549        48.0703 
 693   0.0000       1.773300        48.2539 
 694   0.0000       1.778481        48.3949 
 695   0.0000       1.781673        48.4818 
 696   0.0000       1.787569        48.6422 
 697   0.0000       1.788520        48.6681 
 698   0.0000       1.800918        49.0055 
 699   0.0000       1.804650        49.1070 
 700   0.0000       1.808684        49.2168 
 701   0.0000       1.815718        49.4082 
 702   0.0000       1.820097        49.5274 
 703   0.0000       1.829839        49.7925 
 704   0.0000       1.831269        49.8314 
 705   0.0000       1.837826        50.0098 
 706   0.0000       1.841348        50.1056 
 707   0.0000       1.841817        50.1184 
 708   0.0000       1.844393        50.1885 
 709   0.0000       1.846126        50.2356 
 710   0.0000       1.847270        50.2668 
 711   0.0000       1.848592        50.3027 
 712   0.0000       1.848810        50.3087 
 713   0.0000       1.856922        50.5294 
 714   0.0000       1.857191        50.5367 
 715   0.0000       1.858985        50.5856 
 716   0.0000       1.865009        50.7495 
 717   0.0000       1.868043        50.8320 
 718   0.0000       1.870838        50.9081 
 719   0.0000       1.873851        50.9901 
 720   0.0000       1.875580        51.0371 
 721   0.0000       1.879326        51.1391 
 722   0.0000       1.879925        51.1554 
 723   0.0000       1.889876        51.4261 
 724   0.0000       1.891893        51.4810 
 725   0.0000       1.894699        51.5574 
 726   0.0000       1.897000        51.6200 
 727   0.0000       1.898807        51.6692 
 728   0.0000       1.902592        51.7722 
 729   0.0000       1.905897        51.8621 
 730   0.0000       1.907826        51.9146 
 731   0.0000       1.911811        52.0230 
 732   0.0000       1.924407        52.3658 
 733   0.0000       1.930008        52.5182 
 734   0.0000       1.931694        52.5641 
 735   0.0000       1.934945        52.6525 
 736   0.0000       1.938525        52.7499 
 737   0.0000       1.939798        52.7846 
 738   0.0000       1.945344        52.9355 
 739   0.0000       1.950132        53.0658 
 740   0.0000       1.951890        53.1136 
 741   0.0000       1.957347        53.2621 
 742   0.0000       1.958036        53.2809 
 743   0.0000       1.962999        53.4159 
 744   0.0000       1.968671        53.5703 
 745   0.0000       1.970754        53.6269 
 746   0.0000       1.973138        53.6918 
 747   0.0000       1.977779        53.8181 
 748   0.0000       1.979242        53.8579 
 749   0.0000       1.981547        53.9206 
 750   0.0000       1.983835        53.9829 
 751   0.0000       1.988997        54.1234 
 752   0.0000       1.993562        54.2476 
 753   0.0000       1.995987        54.3136 
 754   0.0000       1.997881        54.3651 
 755   0.0000       2.002419        54.4886 
 756   0.0000       2.009054        54.6691 
 757   0.0000       2.011398        54.7329 
 758   0.0000       2.013046        54.7778 
 759   0.0000       2.014566        54.8191 
 760   0.0000       2.019624        54.9568 
 761   0.0000       2.026475        55.1432 
 762   0.0000       2.030392        55.2498 
 763   0.0000       2.037069        55.4315 
 764   0.0000       2.045681        55.6658 
 765   0.0000       2.048966        55.7552 
 766   0.0000       2.053461        55.8775 
 767   0.0000       2.054664        55.9102 
 768   0.0000       2.059944        56.0539 
 769   0.0000       2.060414        56.0667 
 770   0.0000       2.063514        56.1511 
 771   0.0000       2.065144        56.1954 
 772   0.0000       2.068856        56.2964 
 773   0.0000       2.073022        56.4098 
 774   0.0000       2.075296        56.4717 
 775   0.0000       2.082504        56.6678 
 776   0.0000       2.084916        56.7335 
 777   0.0000       2.095684        57.0265 
 778   0.0000       2.102540        57.2130 
 779   0.0000       2.109215        57.3947 
 780   0.0000       2.114795        57.5465 
 781   0.0000       2.117732        57.6264 
 782   0.0000       2.123460        57.7823 
 783   0.0000       2.125337        57.8334 
 784   0.0000       2.126876        57.8752 
 785   0.0000       2.128189        57.9110 
 786   0.0000       2.129153        57.9372 
 787   0.0000       2.141421        58.2710 
 788   0.0000       2.156213        58.6735 
 789   0.0000       2.161322        58.8126 
 790   0.0000       2.164794        58.9070 
 791   0.0000       2.171991        59.1029 
 792   0.0000       2.173822        59.1527 
 793   0.0000       2.180815        59.3430 
 794   0.0000       2.182272        59.3827 
 795   0.0000       2.188748        59.5588 
 796   0.0000       2.190279        59.6005 
 797   0.0000       2.192839        59.6702 
 798   0.0000       2.208142        60.0866 
 799   0.0000       2.215087        60.2756 
 800   0.0000       2.216074        60.3025 
 801   0.0000       2.219164        60.3865 
 802   0.0000       2.225652        60.5631 
 803   0.0000       2.232853        60.7590 
 804   0.0000       2.236044        60.8459 
 805   0.0000       2.237007        60.8721 
 806   0.0000       2.244332        61.0714 
 807   0.0000       2.249476        61.2114 
 808   0.0000       2.253501        61.3209 
 809   0.0000       2.285213        62.1838 
 810   0.0000       2.289198        62.2922 
 811   0.0000       2.296554        62.4924 
 812   0.0000       2.297572        62.5201 
 813   0.0000       2.299991        62.5859 
 814   0.0000       2.301866        62.6370 
 815   0.0000       2.302782        62.6619 
 816   0.0000       2.304126        62.6984 
 817   0.0000       2.305737        62.7423 
 818   0.0000       2.310647        62.8759 
 819   0.0000       2.311886        62.9096 
 820   0.0000       2.317031        63.0496 
 821   0.0000       2.322943        63.2105 
 822   0.0000       2.324396        63.2500 
 823   0.0000       2.327695        63.3398 
 824   0.0000       2.328471        63.3609 
 825   0.0000       2.331799        63.4515 
 826   0.0000       2.336089        63.5682 
 827   0.0000       2.340313        63.6832 
 828   0.0000       2.347719        63.8847 
 829   0.0000       2.360815        64.2410 
 830   0.0000       2.364082        64.3299 
 831   0.0000       2.379797        64.7576 
 832   0.0000       2.384360        64.8817 
 833   0.0000       2.388291        64.9887 
 834   0.0000       2.389913        65.0329 
 835   0.0000       2.392788        65.1111 
 836   0.0000       2.393876        65.1407 
 837   0.0000       2.395131        65.1748 
 838   0.0000       2.395567        65.1867 
 839   0.0000       2.396456        65.2109 
 840   0.0000       2.401463        65.3471 
 841   0.0000       2.408238        65.5315 
 842   0.0000       2.412298        65.6420 
 843   0.0000       2.423201        65.9387 
 844   0.0000       2.425502        66.0013 
 845   0.0000       2.426346        66.0242 
 846   0.0000       2.430098        66.1263 
 847   0.0000       2.432324        66.1869 
 848   0.0000       2.436188        66.2921 
 849   0.0000       2.439070        66.3705 
 850   0.0000       2.439564        66.3839 
 851   0.0000       2.449884        66.6647 
 852   0.0000       2.459711        66.9321 
 853   0.0000       2.472530        67.2810 
 854   0.0000       2.473138        67.2975 
 855   0.0000       2.478665        67.4479 
 856   0.0000       2.480191        67.4894 
 857   0.0000       2.481421        67.5229 
 858   0.0000       2.483973        67.5924 
 859   0.0000       2.485118        67.6235 
 860   0.0000       2.486389        67.6581 
 861   0.0000       2.492328        67.8197 
 862   0.0000       2.493490        67.8513 
 863   0.0000       2.500002        68.0285 
 864   0.0000       2.505736        68.1846 
 865   0.0000       2.508608        68.2627 
 866   0.0000       2.515297        68.4447 
 867   0.0000       2.525721        68.7284 
 868   0.0000       2.530129        68.8483 
 869   0.0000       2.531257        68.8790 
 870   0.0000       2.532562        68.9145 
 871   0.0000       2.534142        68.9575 
 872   0.0000       2.540056        69.1184 
 873   0.0000       2.543238        69.2050 
 874   0.0000       2.550156        69.3933 
 875   0.0000       2.559607        69.6505 
 876   0.0000       2.565286        69.8050 
 877   0.0000       2.567985        69.8784 
 878   0.0000       2.571247        69.9672 
 879   0.0000       2.573047        70.0162 
 880   0.0000       2.576786        70.1179 
 881   0.0000       2.584730        70.3341 
 882   0.0000       2.602348        70.8135 
 883   0.0000       2.618276        71.2469 
 884   0.0000       2.646604        72.0177 
 885   0.0000       2.660262        72.3894 
 886   0.0000       2.668671        72.6182 
 887   0.0000       2.676788        72.8391 
 888   0.0000       2.677881        72.8688 
 889   0.0000       2.679756        72.9199 
 890   0.0000       2.683828        73.0307 
 891   0.0000       2.690809        73.2206 
 892   0.0000       2.698398        73.4271 
 893   0.0000       2.701507        73.5117 
 894   0.0000       2.711329        73.7790 
 895   0.0000       2.724749        74.1442 
 896   0.0000       2.747978        74.7763 
 897   0.0000       2.749890        74.8283 
 898   0.0000       2.752295        74.8938 
 899   0.0000       2.752550        74.9007 
 900   0.0000       2.754054        74.9416 
 901   0.0000       2.756054        74.9960 
 902   0.0000       2.758560        75.0642 
 903   0.0000       2.760388        75.1140 
 904   0.0000       2.799550        76.1796 
 905   0.0000       2.880218        78.3747 
 906   0.0000       2.892628        78.7124 
 907   0.0000       2.896545        78.8190 
 908   0.0000       2.897020        78.8319 
 909   0.0000       2.897792        78.8529 
 910   0.0000       2.897945        78.8571 
 911   0.0000       2.900098        78.9157 
 912   0.0000       2.901548        78.9551 
 913   0.0000       2.902677        78.9858 
 914   0.0000       2.912737        79.2596 
 915   0.0000       2.949478        80.2594 
 916   0.0000       2.986841        81.2761 
 917   0.0000       2.996546        81.5402 
 918   0.0000       3.043478        82.8172 
 919   0.0000       3.045428        82.8703 
 920   0.0000       3.048543        82.9551 
 921   0.0000       3.052448        83.0613 
 922   0.0000       3.057173        83.1899 
 923   0.0000       3.060788        83.2883 
 924   0.0000       3.063630        83.3656 
 925   0.0000       3.066986        83.4569 
 926   0.0000       3.069334        83.5208 
 927   0.0000       3.083691        83.9115 
 928   0.0000       3.237482        88.0964 
 929   0.0000       3.330209        90.6196 

                    ********************************
                    * MULLIKEN POPULATION ANALYSIS *
                    ********************************

-----------------------
MULLIKEN ATOMIC CHARGES
-----------------------
   0 C :   -0.532849
   1 C :    0.047586
   2 C :    0.052269
   3 C :   -0.531870
   4 C :    0.340521
   5 C :    0.126923
   6 C :   -0.380769
   7 C :   -0.188589
   8 C :    0.188258
   9 C :   -0.536899
  10 C :   -0.342299
  11 C :   -0.308484
  12 C :   -0.179817
  13 C :    0.171473
  14 C :   -0.544030
  15 C :   -0.325914
  16 C :   -0.307605
  17 C :   -0.180135
  18 C :    0.171132
  19 C :   -0.543125
  20 C :   -0.326026
  21 C :   -0.308421
  22 C :   -0.179884
  23 C :    0.171041
  24 C :   -0.543494
  25 C :   -0.326095
  26 C :   -0.307850
  27 C :   -0.179852
  28 C :    0.170808
  29 C :   -0.543669
  30 C :   -0.326241
  31 C :   -0.307879
  32 C :   -0.179939
  33 C :    0.170644
  34 C :   -0.542574
  35 C :   -0.326002
  36 C :   -0.307865
  37 C :   -0.180843
  38 C :    0.170944
  39 C :   -0.535991
  40 C :   -0.326144
  41 C :   -0.307525
  42 C :   -0.182906
  43 C :    0.177424
  44 C :   -0.335666
  45 C :   -0.299058
  46 C :   -0.170562
  47 C :    0.175216
  48 C :   -0.526813
  49 C :   -0.520017
  50 C :   -0.535038
  51 C :   -0.252641
  52 C :    0.382520
  53 O :   -0.466776
  54 O :   -0.442467
  55 H :    0.178288
  56 H :    0.182621
  57 H :    0.182520
  58 H :    0.177581
  59 H :    0.181569
  60 H :    0.182543
  61 H :    0.174290
  62 H :    0.175945
  63 H :    0.131409
  64 H :    0.156991
  65 H :    0.168379
  66 H :    0.160316
  67 H :    0.157312
  68 H :    0.142563
  69 H :    0.148287
  70 H :    0.146888
  71 H :    0.123280
  72 H :    0.160129
  73 H :    0.169826
  74 H :    0.158872
  75 H :    0.144135
  76 H :    0.138729
  77 H :    0.147641
  78 H :    0.144582
  79 H :    0.123409
  80 H :    0.159833
  81 H :    0.169026
  82 H :    0.158693
  83 H :    0.144174
  84 H :    0.138539
  85 H :    0.148391
  86 H :    0.144721
  87 H :    0.123517
  88 H :    0.159890
  89 H :    0.169175
  90 H :    0.158658
  91 H :    0.143955
  92 H :    0.138561
  93 H :    0.147808
  94 H :    0.144696
  95 H :    0.123503
  96 H :    0.159873
  97 H :    0.169577
  98 H :    0.158670
  99 H :    0.144028
 100 H :    0.138555
 101 H :    0.147859
 102 H :    0.144715
 103 H :    0.123485
 104 H :    0.159893
 105 H :    0.168327
 106 H :    0.158725
 107 H :    0.144197
 108 H :    0.138708
 109 H :    0.148335
 110 H :    0.144560
 111 H :    0.123194
 112 H :    0.159732
 113 H :    0.162302
 114 H :    0.158544
 115 H :    0.143653
 116 H :    0.138641
 117 H :    0.147246
 118 H :    0.144796
 119 H :    0.123614
 120 H :    0.138609
 121 H :    0.143666
 122 H :    0.145187
 123 H :    0.145865
 124 H :    0.118879
 125 H :    0.162362
 126 H :    0.158417
 127 H :    0.158879
 128 H :    0.156517
 129 H :    0.155541
 130 H :    0.155924
 131 H :    0.158397
 132 H :    0.157584
 133 H :    0.161921
 134 H :    0.173637
Sum of atomic charges:   -0.0000000

--------------------------------
MULLIKEN REDUCED ORBITAL CHARGES
--------------------------------
  0 C s       :     3.306770  s :     3.306770
      pz      :     1.098412  p :     3.191849
      px      :     1.027764
      py      :     1.065674
      dz2     :     0.006577  d :     0.034229
      dxz     :     0.002878
      dyz     :     0.010577
      dx2y2   :     0.004111
      dxy     :     0.010087
  1 C s       :     3.182844  s :     3.182844
      pz      :     0.919804  p :     2.730322
      px      :     0.901678
      py      :     0.908840
      dz2     :     0.006921  d :     0.039248
      dxz     :     0.008483
      dyz     :     0.007202
      dx2y2   :     0.008566
      dxy     :     0.008076
  2 C s       :     3.180582  s :     3.180582
      pz      :     0.895281  p :     2.728115
      px      :     0.924704
      py      :     0.908130
      dz2     :     0.009090  d :     0.039034
      dxz     :     0.009254
      dyz     :     0.005943
      dx2y2   :     0.005485
      dxy     :     0.009262
  3 C s       :     3.306947  s :     3.306947
      pz      :     1.024296  p :     3.190656
      px      :     1.103491
      py      :     1.062869
      dz2     :     0.007953  d :     0.034266
      dxz     :     0.003016
      dyz     :     0.009922
      dx2y2   :     0.002586
      dxy     :     0.010791
  4 C s       :     3.119425  s :     3.119425
      pz      :     0.822827  p :     2.452543
      px      :     0.815101
      py      :     0.814615
      dz2     :     0.020407  d :     0.087510
      dxz     :     0.020318
      dyz     :     0.012054
      dx2y2   :     0.015816
      dxy     :     0.018916
  5 C s       :     3.173912  s :     3.173912
      pz      :     0.888232  p :     2.659284
      px      :     0.889155
      py      :     0.881897
      dz2     :     0.007047  d :     0.039881
      dxz     :     0.009025
      dyz     :     0.007228
      dx2y2   :     0.008457
      dxy     :     0.008123
  6 C s       :     3.278514  s :     3.278514
      pz      :     1.053801  p :     3.061602
      px      :     0.998486
      py      :     1.009315
      dz2     :     0.005448  d :     0.040654
      dxz     :     0.008912
      dyz     :     0.009982
      dx2y2   :     0.006442
      dxy     :     0.009870
  7 C s       :     3.201346  s :     3.201346
      pz      :     0.984589  p :     2.951827
      px      :     0.967570
      py      :     0.999668
      dz2     :     0.006548  d :     0.035417
      dxz     :     0.009996
      dyz     :     0.004719
      dx2y2   :     0.005943
      dxy     :     0.008211
  8 C s       :     3.132186  s :     3.132186
      pz      :     0.833970  p :     2.638925
      px      :     0.891779
      py      :     0.913176
      dz2     :     0.007520  d :     0.040631
      dxz     :     0.011584
      dyz     :     0.005547
      dx2y2   :     0.007131
      dxy     :     0.008849
  9 C s       :     3.311261  s :     3.311261
      pz      :     1.050885  p :     3.190474
      px      :     1.081234
      py      :     1.058354
      dz2     :     0.005262  d :     0.035164
      dxz     :     0.008334
      dyz     :     0.007964
      dx2y2   :     0.005360
      dxy     :     0.008245
 10 C s       :     3.269558  s :     3.269558
      pz      :     1.014419  p :     3.032802
      px      :     1.048970
      py      :     0.969413
      dz2     :     0.007723  d :     0.039940
      dxz     :     0.011056
      dyz     :     0.005597
      dx2y2   :     0.005214
      dxy     :     0.010351
 11 C s       :     3.259453  s :     3.259453
      pz      :     1.011071  p :     3.008328
      px      :     1.036760
      py      :     0.960497
      dz2     :     0.009868  d :     0.040703
      dxz     :     0.008432
      dyz     :     0.005183
      dx2y2   :     0.005541
      dxy     :     0.011679
 12 C s       :     3.199262  s :     3.199262
      pz      :     0.946028  p :     2.944967
      px      :     0.965513
      py      :     1.033426
      dz2     :     0.010225  d :     0.035588
      dxz     :     0.011960
      dyz     :     0.001401
      dx2y2   :     0.005397
      dxy     :     0.006605
 13 C s       :     3.131263  s :     3.131263
      pz      :     0.816144  p :     2.656766
      px      :     0.890766
      py      :     0.949857
      dz2     :     0.009594  d :     0.040498
      dxz     :     0.013893
      dyz     :     0.003927
      dx2y2   :     0.005327
      dxy     :     0.007757
 14 C s       :     3.310463  s :     3.310463
      pz      :     1.029472  p :     3.198561
      px      :     1.085982
      py      :     1.083107
      dz2     :     0.009380  d :     0.035006
      dxz     :     0.009053
      dyz     :     0.002924
      dx2y2   :     0.003991
      dxy     :     0.009659
 15 C s       :     3.267411  s :     3.267411
      pz      :     0.993629  p :     3.018217
      px      :     1.038047
      py      :     0.986541
      dz2     :     0.006596  d :     0.040286
      dxz     :     0.010226
      dyz     :     0.008379
      dx2y2   :     0.003762
      dxy     :     0.011323
 16 C s       :     3.258003  s :     3.258003
      pz      :     1.001761  p :     3.008895
      px      :     1.044330
      py      :     0.962804
      dz2     :     0.006790  d :     0.040707
      dxz     :     0.009770
      dyz     :     0.007657
      dx2y2   :     0.005067
      dxy     :     0.011423
 17 C s       :     3.200606  s :     3.200606
      pz      :     0.965681  p :     2.943943
      px      :     0.971967
      py      :     1.006295
      dz2     :     0.004182  d :     0.035586
      dxz     :     0.011155
      dyz     :     0.004886
      dx2y2   :     0.006240
      dxy     :     0.009123
 18 C s       :     3.131396  s :     3.131396
      pz      :     0.879132  p :     2.656996
      px      :     0.880241
      py      :     0.897624
      dz2     :     0.005952  d :     0.040476
      dxz     :     0.011719
      dyz     :     0.005215
      dx2y2   :     0.007411
      dxy     :     0.010180
 19 C s       :     3.310081  s :     3.310081
      pz      :     1.053741  p :     3.198021
      px      :     1.074400
      py      :     1.069880
      dz2     :     0.002592  d :     0.035024
      dxz     :     0.009507
      dyz     :     0.010636
      dx2y2   :     0.002677
      dxy     :     0.009612
 20 C s       :     3.267391  s :     3.267391
      pz      :     0.962506  p :     3.018356
      px      :     1.051424
      py      :     1.004427
      dz2     :     0.008073  d :     0.040279
      dxz     :     0.008650
      dyz     :     0.008442
      dx2y2   :     0.003854
      dxy     :     0.011259
 21 C s       :     3.258288  s :     3.258288
      pz      :     0.975011  p :     3.009410
      px      :     1.045036
      py      :     0.989362
      dz2     :     0.005623  d :     0.040724
      dxz     :     0.008591
      dyz     :     0.010573
      dx2y2   :     0.006351
      dxy     :     0.009586
 22 C s       :     3.200402  s :     3.200402
      pz      :     1.015927  p :     2.943879
      px      :     0.971453
      py      :     0.956499
      dz2     :     0.002945  d :     0.035603
      dxz     :     0.006464
      dyz     :     0.004723
      dx2y2   :     0.009828
      dxy     :     0.011642
 23 C s       :     3.131111  s :     3.131111
      pz      :     0.934391  p :     2.657360
      px      :     0.892937
      py      :     0.830032
      dz2     :     0.004499  d :     0.040488
      dxz     :     0.007899
      dyz     :     0.004659
      dx2y2   :     0.010718
      dxy     :     0.012713
 24 C s       :     3.310213  s :     3.310213
      pz      :     1.070083  p :     3.198263
      px      :     1.083826
      py      :     1.044353
      dz2     :     0.008355  d :     0.035019
      dxz     :     0.007385
      dyz     :     0.004392
      dx2y2   :     0.006250
      dxy     :     0.008636
 25 C s       :     3.267395  s :     3.267395
      pz      :     0.982167  p :     3.018411
      px      :     1.037347
      py      :     0.998897
      dz2     :     0.008154  d :     0.040289
      dxz     :     0.011512
      dyz     :     0.004339
      dx2y2   :     0.005232
      dxy     :     0.011052
 26 C s       :     3.258069  s :     3.258069
      pz      :     0.967988  p :     3.009070
      px      :     1.033028
      py      :     1.008054
      dz2     :     0.008360  d :     0.040710
      dxz     :     0.012652
      dyz     :     0.003676
      dx2y2   :     0.007052
      dxy     :     0.008971
 27 C s       :     3.200369  s :     3.200369
      pz      :     1.031765  p :     2.943882
      px      :     0.966141
      py      :     0.945976
      dz2     :     0.003108  d :     0.035601
      dxz     :     0.007172
      dyz     :     0.002145
      dx2y2   :     0.010807
      dxy     :     0.012370
 28 C s       :     3.131208  s :     3.131208
      pz      :     0.942052  p :     2.657495
      px      :     0.885334
      py      :     0.830109
      dz2     :     0.002838  d :     0.040489
      dxz     :     0.008466
      dyz     :     0.004124
      dx2y2   :     0.011322
      dxy     :     0.013739
 29 C s       :     3.310314  s :     3.310314
      pz      :     1.081183  p :     3.198342
      px      :     1.081827
      py      :     1.035332
      dz2     :     0.004766  d :     0.035013
      dxz     :     0.011058
      dyz     :     0.005076
      dx2y2   :     0.004977
      dxy     :     0.009135
 30 C s       :     3.267484  s :     3.267484
      pz      :     0.993162  p :     3.018463
      px      :     1.045016
      py      :     0.980285
      dz2     :     0.004261  d :     0.040294
      dxz     :     0.010251
      dyz     :     0.010251
      dx2y2   :     0.005987
      dxy     :     0.009545
 31 C s       :     3.258099  s :     3.258099
      pz      :     0.963120  p :     3.009067
      px      :     1.050274
      py      :     0.995672
      dz2     :     0.006487  d :     0.040713
      dxz     :     0.010044
      dyz     :     0.009713
      dx2y2   :     0.005353
      dxy     :     0.009115
 32 C s       :     3.200582  s :     3.200582
      pz      :     0.982416  p :     2.943770
      px      :     0.975232
      py      :     0.986122
      dz2     :     0.004424  d :     0.035587
      dxz     :     0.010421
      dyz     :     0.005709
      dx2y2   :     0.005941
      dxy     :     0.009091
 33 C s       :     3.131573  s :     3.131573
      pz      :     0.871482  p :     2.657311
      px      :     0.883703
      py      :     0.902127
      dz2     :     0.006224  d :     0.040472
      dxz     :     0.010927
      dyz     :     0.005483
      dx2y2   :     0.007745
      dxy     :     0.010094
 34 C s       :     3.309782  s :     3.309782
      pz      :     1.064980  p :     3.197762
      px      :     1.074794
      py      :     1.057988
      dz2     :     0.003832  d :     0.035031
      dxz     :     0.007894
      dyz     :     0.010193
      dx2y2   :     0.004109
      dxy     :     0.009002
 35 C s       :     3.267312  s :     3.267312
      pz      :     1.002861  p :     3.018416
      px      :     1.048468
      py      :     0.967087
      dz2     :     0.006062  d :     0.040274
      dxz     :     0.011666
      dyz     :     0.007071
      dx2y2   :     0.005911
      dxy     :     0.009564
 36 C s       :     3.258047  s :     3.258047
      pz      :     1.005443  p :     3.009096
      px      :     1.036669
      py      :     0.966983
      dz2     :     0.007691  d :     0.040722
      dxz     :     0.009028
      dyz     :     0.007786
      dx2y2   :     0.005732
      dxy     :     0.010485
 37 C s       :     3.200371  s :     3.200371
      pz      :     0.950818  p :     2.944867
      px      :     0.966038
      py      :     1.028011
      dz2     :     0.009669  d :     0.035605
      dxz     :     0.011740
      dyz     :     0.002195
      dx2y2   :     0.005524
      dxy     :     0.006477
 38 C s       :     3.131055  s :     3.131055
      pz      :     0.815817  p :     2.657494
      px      :     0.892326
      py      :     0.949351
      dz2     :     0.009479  d :     0.040507
      dxz     :     0.013718
      dyz     :     0.003983
      dx2y2   :     0.005661
      dxy     :     0.007666
 39 C s       :     3.306706  s :     3.306706
      pz      :     1.031811  p :     3.194277
      px      :     1.084012
      py      :     1.078454
      dz2     :     0.009430  d :     0.035007
      dxz     :     0.009193
      dyz     :     0.002635
      dx2y2   :     0.005198
      dxy     :     0.008550
 40 C s       :     3.267287  s :     3.267287
      pz      :     0.999215  p :     3.018551
      px      :     1.035405
      py      :     0.983931
      dz2     :     0.008085  d :     0.040306
      dxz     :     0.010448
      dyz     :     0.005991
      dx2y2   :     0.004047
      dxy     :     0.011735
 41 C s       :     3.257920  s :     3.257920
      pz      :     1.003762  p :     3.008930
      px      :     1.040454
      py      :     0.964714
      dz2     :     0.008431  d :     0.040676
      dxz     :     0.009810
      dyz     :     0.005636
      dx2y2   :     0.004788
      dxy     :     0.012010
 42 C s       :     3.199876  s :     3.199876
      pz      :     0.961951  p :     2.947405
      px      :     0.969789
      py      :     1.015665
      dz2     :     0.005687  d :     0.035625
      dxz     :     0.012377
      dyz     :     0.003937
      dx2y2   :     0.005516
      dxy     :     0.008109
 43 C s       :     3.127909  s :     3.127909
      pz      :     0.846308  p :     2.654053
      px      :     0.879264
      py      :     0.928482
      dz2     :     0.007089  d :     0.040614
      dxz     :     0.012586
      dyz     :     0.004722
      dx2y2   :     0.006605
      dxy     :     0.009613
 44 C s       :     3.270055  s :     3.270055
      pz      :     1.006608  p :     3.025229
      px      :     1.055931
      py      :     0.962690
      dz2     :     0.007819  d :     0.040382
      dxz     :     0.009948
      dyz     :     0.006325
      dx2y2   :     0.007504
      dxy     :     0.008787
 45 C s       :     3.253626  s :     3.253626
      pz      :     1.029340  p :     3.004847
      px      :     1.014902
      py      :     0.960605
      dz2     :     0.008904  d :     0.040584
      dxz     :     0.007730
      dyz     :     0.007437
      dx2y2   :     0.007384
      dxy     :     0.009129
 46 C s       :     3.198572  s :     3.198572
      pz      :     0.973930  p :     2.936207
      px      :     0.952450
      py      :     1.009827
      dz2     :     0.010027  d :     0.035783
      dxz     :     0.008044
      dyz     :     0.005404
      dx2y2   :     0.005417
      dxy     :     0.006890
 47 C s       :     3.123678  s :     3.123678
      pz      :     0.914876  p :     2.659971
      px      :     0.821860
      py      :     0.923235
      dz2     :     0.009808  d :     0.041135
      dxz     :     0.010753
      dyz     :     0.005763
      dx2y2   :     0.007707
      dxy     :     0.007106
 48 C s       :     3.306722  s :     3.306722
      pz      :     1.084637  p :     3.185194
      px      :     1.035605
      py      :     1.064952
      dz2     :     0.008702  d :     0.034897
      dxz     :     0.008725
      dyz     :     0.002374
      dx2y2   :     0.010305
      dxy     :     0.004790
 49 C s       :     3.308371  s :     3.308371
      pz      :     1.066122  p :     3.176533
      px      :     1.024902
      py      :     1.085509
      dz2     :     0.010228  d :     0.035113
      dxz     :     0.006635
      dyz     :     0.003478
      dx2y2   :     0.007473
      dxy     :     0.007299
 50 C s       :     3.305522  s :     3.305522
      pz      :     1.047019  p :     3.194612
      px      :     1.073234
      py      :     1.074359
      dz2     :     0.004401  d :     0.034904
      dxz     :     0.009596
      dyz     :     0.008253
      dx2y2   :     0.001442
      dxy     :     0.011213
 51 C s       :     3.265554  s :     3.265554
      pz      :     0.989556  p :     2.953501
      px      :     0.982081
      py      :     0.981865
      dz2     :     0.006764  d :     0.033585
      dxz     :     0.007080
      dyz     :     0.006562
      dx2y2   :     0.005570
      dxy     :     0.007610
 52 C s       :     3.098546  s :     3.098546
      pz      :     0.815720  p :     2.430950
      px      :     0.804543
      py      :     0.810687
      dz2     :     0.019767  d :     0.087984
      dxz     :     0.020481
      dyz     :     0.011260
      dx2y2   :     0.016437
      dxy     :     0.020039
 53 O s       :     3.862469  s :     3.862469
      pz      :     1.542341  p :     4.578031
      px      :     1.468827
      py      :     1.566862
      dz2     :     0.005163  d :     0.026276
      dxz     :     0.007562
      dyz     :     0.002580
      dx2y2   :     0.005118
      dxy     :     0.005853
 54 O s       :     3.870219  s :     3.870219
      pz      :     1.540976  p :     4.545902
      px      :     1.449586
      py      :     1.555339
      dz2     :     0.005295  d :     0.026347
      dxz     :     0.007403
      dyz     :     0.002876
      dx2y2   :     0.005068
      dxy     :     0.005705
 55 H s       :     0.821712  s :     0.821712
 56 H s       :     0.817379  s :     0.817379
 57 H s       :     0.817480  s :     0.817480
 58 H s       :     0.822419  s :     0.822419
 59 H s       :     0.818431  s :     0.818431
 60 H s       :     0.817457  s :     0.817457
 61 H s       :     0.825710  s :     0.825710
 62 H s       :     0.824055  s :     0.824055
 63 H s       :     0.868591  s :     0.868591
 64 H s       :     0.843009  s :     0.843009
 65 H s       :     0.831621  s :     0.831621
 66 H s       :     0.839684  s :     0.839684
 67 H s       :     0.842688  s :     0.842688
 68 H s       :     0.857437  s :     0.857437
 69 H s       :     0.851713  s :     0.851713
 70 H s       :     0.853112  s :     0.853112
 71 H s       :     0.876720  s :     0.876720
 72 H s       :     0.839871  s :     0.839871
 73 H s       :     0.830174  s :     0.830174
 74 H s       :     0.841128  s :     0.841128
 75 H s       :     0.855865  s :     0.855865
 76 H s       :     0.861271  s :     0.861271
 77 H s       :     0.852359  s :     0.852359
 78 H s       :     0.855418  s :     0.855418
 79 H s       :     0.876591  s :     0.876591
 80 H s       :     0.840167  s :     0.840167
 81 H s       :     0.830974  s :     0.830974
 82 H s       :     0.841307  s :     0.841307
 83 H s       :     0.855826  s :     0.855826
 84 H s       :     0.861461  s :     0.861461
 85 H s       :     0.851609  s :     0.851609
 86 H s       :     0.855279  s :     0.855279
 87 H s       :     0.876483  s :     0.876483
 88 H s       :     0.840110  s :     0.840110
 89 H s       :     0.830825  s :     0.830825
 90 H s       :     0.841342  s :     0.841342
 91 H s       :     0.856045  s :     0.856045
 92 H s       :     0.861439  s :     0.861439
 93 H s       :     0.852192  s :     0.852192
 94 H s       :     0.855304  s :     0.855304
 95 H s       :     0.876497  s :     0.876497
 96 H s       :     0.840127  s :     0.840127
 97 H s       :     0.830423  s :     0.830423
 98 H s       :     0.841330  s :     0.841330
 99 H s       :     0.855972  s :     0.855972
100 H s       :     0.861445  s :     0.861445
101 H s       :     0.852141  s :     0.852141
102 H s       :     0.855285  s :     0.855285
103 H s       :     0.876515  s :     0.876515
104 H s       :     0.840107  s :     0.840107
105 H s       :     0.831673  s :     0.831673
106 H s       :     0.841275  s :     0.841275
107 H s       :     0.855803  s :     0.855803
108 H s       :     0.861292  s :     0.861292
109 H s       :     0.851665  s :     0.851665
110 H s       :     0.855440  s :     0.855440
111 H s       :     0.876806  s :     0.876806
112 H s       :     0.840268  s :     0.840268
113 H s       :     0.837698  s :     0.837698
114 H s       :     0.841456  s :     0.841456
115 H s       :     0.856347  s :     0.856347
116 H s       :     0.861359  s :     0.861359
117 H s       :     0.852754  s :     0.852754
118 H s       :     0.855204  s :     0.855204
119 H s       :     0.876386  s :     0.876386
120 H s       :     0.861391  s :     0.861391
121 H s       :     0.856334  s :     0.856334
122 H s       :     0.854813  s :     0.854813
123 H s       :     0.854135  s :     0.854135
124 H s       :     0.881121  s :     0.881121
125 H s       :     0.837638  s :     0.837638
126 H s       :     0.841583  s :     0.841583
127 H s       :     0.841121  s :     0.841121
128 H s       :     0.843483  s :     0.843483
129 H s       :     0.844459  s :     0.844459
130 H s       :     0.844076  s :     0.844076
131 H s       :     0.841603  s :     0.841603
132 H s       :     0.842416  s :     0.842416
133 H s       :     0.838079  s :     0.838079
134 H s       :     0.826363  s :     0.826363


                     *******************************
                     * LOEWDIN POPULATION ANALYSIS *
                     *******************************

----------------------
LOEWDIN ATOMIC CHARGES
----------------------
   0 C :   -0.361944
   1 C :   -0.025672
   2 C :   -0.028128
   3 C :   -0.361626
   4 C :    0.127961
   5 C :   -0.003934
   6 C :   -0.227738
   7 C :   -0.165514
   8 C :   -0.024052
   9 C :   -0.363831
  10 C :   -0.232609
  11 C :   -0.229967
  12 C :   -0.167824
  13 C :   -0.035652
  14 C :   -0.370919
  15 C :   -0.223646
  16 C :   -0.231455
  17 C :   -0.167439
  18 C :   -0.036154
  19 C :   -0.370716
  20 C :   -0.223844
  21 C :   -0.231467
  22 C :   -0.167399
  23 C :   -0.036276
  24 C :   -0.370813
  25 C :   -0.223788
  26 C :   -0.231522
  27 C :   -0.167393
  28 C :   -0.036377
  29 C :   -0.370892
  30 C :   -0.223820
  31 C :   -0.231535
  32 C :   -0.167467
  33 C :   -0.036213
  34 C :   -0.370559
  35 C :   -0.223923
  36 C :   -0.231492
  37 C :   -0.167843
  38 C :   -0.036196
  39 C :   -0.369996
  40 C :   -0.223682
  41 C :   -0.231898
  42 C :   -0.169280
  43 C :   -0.033300
  44 C :   -0.224751
  45 C :   -0.231096
  46 C :   -0.166542
  47 C :   -0.039533
  48 C :   -0.367278
  49 C :   -0.362052
  50 C :   -0.371806
  51 C :   -0.137245
  52 C :    0.117433
  53 O :   -0.231256
  54 O :   -0.216377
  55 H :    0.142509
  56 H :    0.150782
  57 H :    0.150731
  58 H :    0.142226
  59 H :    0.149864
  60 H :    0.150486
  61 H :    0.146407
  62 H :    0.147665
  63 H :    0.128219
  64 H :    0.131059
  65 H :    0.134103
  66 H :    0.134289
  67 H :    0.132942
  68 H :    0.126563
  69 H :    0.127461
  70 H :    0.128346
  71 H :    0.124457
  72 H :    0.131317
  73 H :    0.135431
  74 H :    0.134411
  75 H :    0.128462
  76 H :    0.123053
  77 H :    0.126282
  78 H :    0.127019
  79 H :    0.124250
  80 H :    0.131254
  81 H :    0.135223
  82 H :    0.134274
  83 H :    0.128502
  84 H :    0.122981
  85 H :    0.126446
  86 H :    0.126992
  87 H :    0.124317
  88 H :    0.131196
  89 H :    0.135186
  90 H :    0.134284
  91 H :    0.128350
  92 H :    0.122963
  93 H :    0.126361
  94 H :    0.127033
  95 H :    0.124320
  96 H :    0.131256
  97 H :    0.135373
  98 H :    0.134277
  99 H :    0.128417
 100 H :    0.122927
 101 H :    0.126325
 102 H :    0.127065
 103 H :    0.124307
 104 H :    0.131221
 105 H :    0.135027
 106 H :    0.134274
 107 H :    0.128535
 108 H :    0.123033
 109 H :    0.126519
 110 H :    0.126958
 111 H :    0.124189
 112 H :    0.131081
 113 H :    0.135296
 114 H :    0.134174
 115 H :    0.128068
 116 H :    0.123029
 117 H :    0.126484
 118 H :    0.126754
 119 H :    0.124107
 120 H :    0.123020
 121 H :    0.127845
 122 H :    0.129757
 123 H :    0.126053
 124 H :    0.123369
 125 H :    0.132264
 126 H :    0.133957
 127 H :    0.134386
 128 H :    0.130617
 129 H :    0.131238
 130 H :    0.131244
 131 H :    0.130642
 132 H :    0.134095
 133 H :    0.136610
 134 H :    0.156525

-------------------------------
LOEWDIN REDUCED ORBITAL CHARGES
-------------------------------
  0 C s       :     2.963464  s :     2.963464
      pz      :     1.138783  p :     3.331205
      px      :     1.077343
      py      :     1.115078
      dz2     :     0.012189  d :     0.067275
      dxz     :     0.006193
      dyz     :     0.019709
      dx2y2   :     0.008602
      dxy     :     0.020581
  1 C s       :     2.899756  s :     2.899756
      pz      :     1.004650  p :     3.028875
      px      :     1.047729
      py      :     0.976495
      dz2     :     0.017706  d :     0.097042
      dxz     :     0.022186
      dyz     :     0.017071
      dx2y2   :     0.020694
      dxy     :     0.019385
  2 C s       :     2.899016  s :     2.899016
      pz      :     1.015990  p :     3.032259
      px      :     1.037732
      py      :     0.978537
      dz2     :     0.021201  d :     0.096852
      dxz     :     0.024356
      dyz     :     0.014032
      dx2y2   :     0.014815
      dxy     :     0.022449
  3 C s       :     2.963620  s :     2.963620
      pz      :     1.078293  p :     3.330657
      px      :     1.139270
      py      :     1.113095
      dz2     :     0.016397  d :     0.067349
      dxz     :     0.005886
      dyz     :     0.020302
      dx2y2   :     0.004684
      dxy     :     0.020079
  4 C s       :     2.881798  s :     2.881798
      pz      :     0.937505  p :     2.783645
      px      :     0.966464
      py      :     0.879676
      dz2     :     0.047756  d :     0.206596
      dxz     :     0.050011
      dyz     :     0.026884
      dx2y2   :     0.037725
      dxy     :     0.044220
  5 C s       :     2.904418  s :     2.904418
      pz      :     0.997250  p :     3.001286
      px      :     1.046711
      py      :     0.957325
      dz2     :     0.017836  d :     0.098230
      dxz     :     0.023747
      dyz     :     0.016961
      dx2y2   :     0.020556
      dxy     :     0.019130
  6 C s       :     2.921213  s :     2.921213
      pz      :     1.105532  p :     3.220760
      px      :     1.039467
      py      :     1.075761
      dz2     :     0.010517  d :     0.085764
      dxz     :     0.019170
      dyz     :     0.020096
      dx2y2   :     0.013538
      dxy     :     0.022442
  7 C s       :     2.932470  s :     2.932470
      pz      :     1.050483  p :     3.150899
      px      :     1.056802
      py      :     1.043613
      dz2     :     0.014666  d :     0.082145
      dxz     :     0.024198
      dyz     :     0.008859
      dx2y2   :     0.015308
      dxy     :     0.019114
  8 C s       :     2.894533  s :     2.894533
      pz      :     1.005169  p :     3.030750
      px      :     1.061957
      py      :     0.963623
      dz2     :     0.018246  d :     0.098769
      dxz     :     0.029733
      dyz     :     0.012373
      dx2y2   :     0.017744
      dxy     :     0.020673
  9 C s       :     2.972710  s :     2.972710
      pz      :     1.104547  p :     3.323088
      px      :     1.112296
      py      :     1.106245
      dz2     :     0.009875  d :     0.068032
      dxz     :     0.016582
      dyz     :     0.015642
      dx2y2   :     0.010213
      dxy     :     0.015720
 10 C s       :     2.937207  s :     2.937207
      pz      :     1.071163  p :     3.213020
      px      :     1.090331
      py      :     1.051525
      dz2     :     0.016897  d :     0.082383
      dxz     :     0.021641
      dyz     :     0.011891
      dx2y2   :     0.011148
      dxy     :     0.020806
 11 C s       :     2.932261  s :     2.932261
      pz      :     1.089787  p :     3.211938
      px      :     1.076666
      py      :     1.045486
      dz2     :     0.020358  d :     0.085768
      dxz     :     0.018454
      dyz     :     0.010632
      dx2y2   :     0.012417
      dxy     :     0.023907
 12 C s       :     2.931637  s :     2.931637
      pz      :     1.057542  p :     3.153621
      px      :     1.069375
      py      :     1.026704
      dz2     :     0.021914  d :     0.082567
      dxz     :     0.030411
      dyz     :     0.003044
      dx2y2   :     0.013669
      dxy     :     0.013529
 13 C s       :     2.894276  s :     2.894276
      pz      :     1.016882  p :     3.042731
      px      :     1.067930
      py      :     0.957918
      dz2     :     0.023650  d :     0.098645
      dxz     :     0.037231
      dyz     :     0.008222
      dx2y2   :     0.013609
      dxy     :     0.015932
 14 C s       :     2.969680  s :     2.969680
      pz      :     1.084338  p :     3.333403
      px      :     1.118428
      py      :     1.130637
      dz2     :     0.019146  d :     0.067836
      dxz     :     0.018164
      dyz     :     0.005815
      dx2y2   :     0.007029
      dxy     :     0.017683
 15 C s       :     2.939984  s :     2.939984
      pz      :     1.061727  p :     3.200493
      px      :     1.079947
      py      :     1.058818
      dz2     :     0.013684  d :     0.083170
      dxz     :     0.021417
      dyz     :     0.017922
      dx2y2   :     0.007721
      dxy     :     0.022426
 16 C s       :     2.933829  s :     2.933829
      pz      :     1.077206  p :     3.211936
      px      :     1.082545
      py      :     1.052184
      dz2     :     0.013658  d :     0.085690
      dxz     :     0.020063
      dyz     :     0.017302
      dx2y2   :     0.010984
      dxy     :     0.023683
 17 C s       :     2.931769  s :     2.931769
      pz      :     1.042627  p :     3.153105
      px      :     1.075576
      py      :     1.034902
      dz2     :     0.010240  d :     0.082564
      dxz     :     0.025807
      dyz     :     0.009033
      dx2y2   :     0.016370
      dxy     :     0.021114
 18 C s       :     2.894385  s :     2.894385
      pz      :     0.991468  p :     3.043159
      px      :     1.070670
      py      :     0.981022
      dz2     :     0.014095  d :     0.098609
      dxz     :     0.029554
      dyz     :     0.011453
      dx2y2   :     0.019738
      dxy     :     0.023769
 19 C s       :     2.969736  s :     2.969736
      pz      :     1.102194  p :     3.333112
      px      :     1.108936
      py      :     1.121982
      dz2     :     0.005306  d :     0.067869
      dxz     :     0.018775
      dyz     :     0.020627
      dx2y2   :     0.004675
      dxy     :     0.018486
 20 C s       :     2.939955  s :     2.939955
      pz      :     1.042689  p :     3.200738
      px      :     1.090899
      py      :     1.067149
      dz2     :     0.017600  d :     0.083151
      dxz     :     0.017454
      dyz     :     0.019116
      dx2y2   :     0.007261
      dxy     :     0.021721
 21 C s       :     2.933618  s :     2.933618
      pz      :     1.053173  p :     3.212094
      px      :     1.083659
      py      :     1.075263
      dz2     :     0.012782  d :     0.085754
      dxz     :     0.017012
      dyz     :     0.022574
      dx2y2   :     0.012845
      dxy     :     0.020542
 22 C s       :     2.931623  s :     2.931623
      pz      :     1.032831  p :     3.153163
      px      :     1.069970
      py      :     1.050362
      dz2     :     0.006034  d :     0.082613
      dxz     :     0.013954
      dyz     :     0.009012
      dx2y2   :     0.024265
      dxy     :     0.029348
 23 C s       :     2.894271  s :     2.894271
      pz      :     0.970431  p :     3.043376
      px      :     1.062048
      py      :     1.010897
      dz2     :     0.009425  d :     0.098629
      dxz     :     0.017881
      dyz     :     0.010491
      dx2y2   :     0.027732
      dxy     :     0.033100
 24 C s       :     2.969704  s :     2.969704
      pz      :     1.117384  p :     3.333244
      px      :     1.116943
      py      :     1.098917
      dz2     :     0.015939  d :     0.067865
      dxz     :     0.013644
      dyz     :     0.008928
      dx2y2   :     0.012069
      dxy     :     0.017283
 25 C s       :     2.939987  s :     2.939987
      pz      :     1.057740  p :     3.200617
      px      :     1.080209
      py      :     1.062668
      dz2     :     0.017721  d :     0.083183
      dxz     :     0.023478
      dyz     :     0.009022
      dx2y2   :     0.010580
      dxy     :     0.022382
 26 C s       :     2.933763  s :     2.933763
      pz      :     1.051925  p :     3.212048
      px      :     1.074226
      py      :     1.085896
      dz2     :     0.018413  d :     0.085712
      dxz     :     0.026316
      dyz     :     0.007842
      dx2y2   :     0.013803
      dxy     :     0.019337
 27 C s       :     2.931750  s :     2.931750
      pz      :     1.027541  p :     3.153043
      px      :     1.071590
      py      :     1.053912
      dz2     :     0.005930  d :     0.082601
      dxz     :     0.014795
      dyz     :     0.004102
      dx2y2   :     0.026964
      dxy     :     0.030809
 28 C s       :     2.894307  s :     2.894307
      pz      :     0.960058  p :     3.043445
      px      :     1.071689
      py      :     1.011698
      dz2     :     0.006251  d :     0.098626
      dxz     :     0.017621
      dyz     :     0.008541
      dx2y2   :     0.029589
      dxy     :     0.036624
 29 C s       :     2.969704  s :     2.969704
      pz      :     1.130328  p :     3.333336
      px      :     1.115042
      py      :     1.087966
      dz2     :     0.008916  d :     0.067852
      dxz     :     0.020533
      dyz     :     0.009918
      dx2y2   :     0.010158
      dxy     :     0.018327
 30 C s       :     2.939998  s :     2.939998
      pz      :     1.062105  p :     3.200623
      px      :     1.085115
      py      :     1.053403
      dz2     :     0.008842  d :     0.083198
      dxz     :     0.019838
      dyz     :     0.022599
      dx2y2   :     0.012046
      dxy     :     0.019874
 31 C s       :     2.933757  s :     2.933757
      pz      :     1.053933  p :     3.212064
      px      :     1.087396
      py      :     1.070735
      dz2     :     0.014208  d :     0.085714
      dxz     :     0.020827
      dyz     :     0.022189
      dx2y2   :     0.010269
      dxy     :     0.018222
 32 C s       :     2.931672  s :     2.931672
      pz      :     1.039017  p :     3.153223
      px      :     1.074821
      py      :     1.039385
      dz2     :     0.010760  d :     0.082572
      dxz     :     0.025507
      dyz     :     0.010600
      dx2y2   :     0.015568
      dxy     :     0.020136
 33 C s       :     2.894400  s :     2.894400
      pz      :     0.996357  p :     3.043205
      px      :     1.065500
      py      :     0.981347
      dz2     :     0.015305  d :     0.098609
      dxz     :     0.027003
      dyz     :     0.012153
      dx2y2   :     0.019581
      dxy     :     0.024566
 34 C s       :     2.969766  s :     2.969766
      pz      :     1.117311  p :     3.332911
      px      :     1.109570
      py      :     1.106030
      dz2     :     0.006999  d :     0.067882
      dxz     :     0.015532
      dyz     :     0.019828
      dx2y2   :     0.008037
      dxy     :     0.017486
 35 C s       :     2.939943  s :     2.939943
      pz      :     1.064402  p :     3.200846
      px      :     1.089099
      py      :     1.047344
      dz2     :     0.013124  d :     0.083135
      dxz     :     0.022679
      dyz     :     0.015393
      dx2y2   :     0.012576
      dxy     :     0.019364
 36 C s       :     2.933627  s :     2.933627
      pz      :     1.086490  p :     3.212113
      px      :     1.077444
      py      :     1.048179
      dz2     :     0.016073  d :     0.085752
      dxz     :     0.019673
      dyz     :     0.015940
      dx2y2   :     0.012765
      dxy     :     0.021301
 37 C s       :     2.931714  s :     2.931714
      pz      :     1.057128  p :     3.153522
      px      :     1.068861
      py      :     1.027533
      dz2     :     0.020928  d :     0.082607
      dxz     :     0.029964
      dyz     :     0.004470
      dx2y2   :     0.013827
      dxy     :     0.013418
 38 C s       :     2.894274  s :     2.894274
      pz      :     1.016162  p :     3.043289
      px      :     1.066204
      py      :     0.960923
      dz2     :     0.023326  d :     0.098633
      dxz     :     0.036511
      dyz     :     0.008597
      dx2y2   :     0.014116
      dxy     :     0.016082
 39 C s       :     2.969759  s :     2.969759
      pz      :     1.087136  p :     3.332360
      px      :     1.118605
      py      :     1.126619
      dz2     :     0.019050  d :     0.067876
      dxz     :     0.018388
      dyz     :     0.005394
      dx2y2   :     0.009410
      dxy     :     0.015635
 40 C s       :     2.939882  s :     2.939882
      pz      :     1.064567  p :     3.200567
      px      :     1.077949
      py      :     1.058050
      dz2     :     0.016909  d :     0.083233
      dxz     :     0.021753
      dyz     :     0.012576
      dx2y2   :     0.008377
      dxy     :     0.023618
 41 C s       :     2.933961  s :     2.933961
      pz      :     1.080611  p :     3.212289
      px      :     1.079762
      py      :     1.051916
      dz2     :     0.017439  d :     0.085648
      dxz     :     0.020440
      dyz     :     0.012524
      dx2y2   :     0.010287
      dxy     :     0.024957
 42 C s       :     2.932380  s :     2.932380
      pz      :     1.050106  p :     3.154277
      px      :     1.073945
      py      :     1.030226
      dz2     :     0.013431  d :     0.082623
      dxz     :     0.029356
      dyz     :     0.007313
      dx2y2   :     0.014662
      dxy     :     0.017860
 43 C s       :     2.893740  s :     2.893740
      pz      :     1.002142  p :     3.040770
      px      :     1.071730
      py      :     0.966898
      dz2     :     0.017268  d :     0.098791
      dxz     :     0.032207
      dyz     :     0.010249
      dx2y2   :     0.017379
      dxy     :     0.021688
 44 C s       :     2.938929  s :     2.938929
      pz      :     1.067867  p :     3.202351
      px      :     1.091251
      py      :     1.043232
      dz2     :     0.016344  d :     0.083471
      dxz     :     0.019622
      dyz     :     0.013671
      dx2y2   :     0.016519
      dxy     :     0.017315
 45 C s       :     2.934381  s :     2.934381
      pz      :     1.079741  p :     3.211232
      px      :     1.089648
      py      :     1.041843
      dz2     :     0.018187  d :     0.085483
      dxz     :     0.016959
      dyz     :     0.014861
      dx2y2   :     0.017196
      dxy     :     0.018278
 46 C s       :     2.933429  s :     2.933429
      pz      :     1.054043  p :     3.150146
      px      :     1.051363
      py      :     1.044741
      dz2     :     0.022288  d :     0.082967
      dxz     :     0.021017
      dyz     :     0.013836
      dx2y2   :     0.011299
      dxy     :     0.014528
 47 C s       :     2.890991  s :     2.890991
      pz      :     1.036776  p :     3.048617
      px      :     1.011690
      py      :     1.000152
      dz2     :     0.022182  d :     0.099925
      dxz     :     0.028001
      dyz     :     0.014719
      dx2y2   :     0.017520
      dxy     :     0.017503
 48 C s       :     2.969551  s :     2.969551
      pz      :     1.124369  p :     3.330084
      px      :     1.091964
      py      :     1.113751
      dz2     :     0.016444  d :     0.067643
      dxz     :     0.016914
      dyz     :     0.003990
      dx2y2   :     0.020233
      dxy     :     0.010062
 49 C s       :     2.973084  s :     2.973084
      pz      :     1.107402  p :     3.320944
```
