## Supplementary material for "A novel quinone biosynthetic pathway illuminates the evolution of aerobic metabolism": PQ9_1e_0H_B3LYP_631Gd_opt.out (part 1 of 3)

```
                                 *****************
                                 * O   R   C   A *
                                 *****************

                                            #,                                       
                                            ###                                      
                                            ####                                     
                                            #####                                    
                                            ######                                   
                                           ########,                                 
                                     ,,################,,,,,                         
                               ,,#################################,,                 
                          ,,##########################################,,             
                       ,#########################################, ''#####,          
                    ,#############################################,,   '####,        
                  ,##################################################,,,,####,       
                ,###########''''           ''''###############################       
              ,#####''   ,,,,##########,,,,          '''####'''          '####       
            ,##' ,,,,###########################,,,                        '##       
           ' ,,###''''                  '''############,,,                           
         ,,##''                                '''############,,,,        ,,,,,,###''
      ,#''                                            '''#######################'''  
     '                                                          ''''####''''         
             ,#######,   #######,   ,#######,      ##                                
            ,#'     '#,  ##    ##  ,#'     '#,    #''#        ######   ,####,        
            ##       ##  ##   ,#'  ##            #'  '#       #        #'  '#        
            ##       ##  #######   ##           ,######,      #####,   #    #        
            '#,     ,#'  ##    ##  '#,     ,#' ,#      #,         ##   #,  ,#        
             '#######'   ##     ##  '#######'  #'      '#     #####' # '####'        


                  #######################################################
                  #                        -***-                        #
                  #          Department of theory and spectroscopy      #
                  #    Directorship and core code : Frank Neese         #
                  #        Max Planck Institute fuer Kohlenforschung    #
                  #                Kaiser Wilhelm Platz 1               #
                  #                 D-45470 Muelheim/Ruhr               #
                  #                      Germany                        #
                  #                                                     #
                  #                  All rights reserved                #
                  #                        -***-                        #
                  #######################################################


                         Program Version 5.0.4 -  RELEASE  -


 With contributions from (in alphabetic order):
   Daniel Aravena         : Magnetic Suceptibility
   Michael Atanasov       : Ab Initio Ligand Field Theory (pilot matlab implementation)
   Alexander A. Auer      : GIAO ZORA, VPT2 properties, NMR spectrum
   Ute Becker             : Parallelization
   Giovanni Bistoni       : ED, misc. LED, open-shell LED, HFLD
   Martin Brehm           : Molecular dynamics
   Dmytro Bykov           : SCF Hessian
   Vijay G. Chilkuri      : MRCI spin determinant printing, contributions to CSF-ICE
   Dipayan Datta          : RHF DLPNO-CCSD density
   Achintya Kumar Dutta   : EOM-CC, STEOM-CC
   Dmitry Ganyushin       : Spin-Orbit,Spin-Spin,Magnetic field MRCI
   Miquel Garcia          : C-PCM and meta-GGA Hessian, CC/C-PCM, Gaussian charge scheme
   Yang Guo               : DLPNO-NEVPT2, F12-NEVPT2, CIM, IAO-localization
   Andreas Hansen         : Spin unrestricted coupled pair/coupled cluster methods
   Benjamin Helmich-Paris : MC-RPA, TRAH-SCF, COSX integrals
   Lee Huntington         : MR-EOM, pCC
   Robert Izsak           : Overlap fitted RIJCOSX, COSX-SCS-MP3, EOM
   Marcus Kettner         : VPT2
   Christian Kollmar      : KDIIS, OOCD, Brueckner-CCSD(T), CCSD density, CASPT2, CASPT2-K
   Simone Kossmann        : Meta GGA functionals, TD-DFT gradient, OOMP2, MP2 Hessian
   Martin Krupicka        : Initial AUTO-CI
   Lucas Lang             : DCDCAS
   Marvin Lechner         : AUTO-CI (C++ implementation), FIC-MRCC
   Dagmar Lenk            : GEPOL surface, SMD
   Dimitrios Liakos       : Extrapolation schemes; Compound Job, initial MDCI parallelization
   Dimitrios Manganas     : Further ROCIS development; embedding schemes
   Dimitrios Pantazis     : SARC Basis sets
   Anastasios Papadopoulos: AUTO-CI, single reference methods and gradients
   Taras Petrenko         : DFT Hessian,TD-DFT gradient, ASA, ECA, R-Raman, ABS, FL, XAS/XES, NRVS
   Peter Pinski           : DLPNO-MP2, DLPNO-MP2 Gradient
   Christoph Reimann      : Effective Core Potentials
   Marius Retegan         : Local ZFS, SOC
   Christoph Riplinger    : Optimizer, TS searches, QM/MM, DLPNO-CCSD(T), (RO)-DLPNO pert. Triples
   Tobias Risthaus        : Range-separated hybrids, TD-DFT gradient, RPA, STAB
   Michael Roemelt        : Original ROCIS implementation
   Masaaki Saitow         : Open-shell DLPNO-CCSD energy and density
   Barbara Sandhoefer     : DKH picture change effects
   Avijit Sen             : IP-ROCIS
   Kantharuban Sivalingam : CASSCF convergence, NEVPT2, FIC-MRCI
   Bernardo de Souza      : ESD, SOC TD-DFT
   Georgi Stoychev        : AutoAux, RI-MP2 NMR, DLPNO-MP2 response
   Willem Van den Heuvel  : Paramagnetic NMR
   Boris Wezisla          : Elementary symmetry handling
   Frank Wennmohs         : Technical directorship


 We gratefully acknowledge several colleagues who have allowed us to
 interface, adapt or use parts of their codes:
   Stefan Grimme, W. Hujo, H. Kruse, P. Pracht,  : VdW corrections, initial TS optimization,
                  C. Bannwarth, S. Ehlert          DFT functionals, gCP, sTDA/sTD-DF
   Ed Valeev, F. Pavosevic, A. Kumar             : LibInt (2-el integral package), F12 methods
   Garnet Chan, S. Sharma, J. Yang, R. Olivares  : DMRG
   Ulf Ekstrom                                   : XCFun DFT Library
   Mihaly Kallay                                 : mrcc  (arbitrary order and MRCC methods)
   Jiri Pittner, Ondrej Demel                    : Mk-CCSD
   Frank Weinhold                                : gennbo (NPA and NBO analysis)
   Christopher J. Cramer and Donald G. Truhlar   : smd solvation model
   Lars Goerigk                                  : TD-DFT with DH, B97 family of functionals
   V. Asgeirsson, H. Jonsson                     : NEB implementation
   FAccTs GmbH                                   : IRC, NEB, NEB-TS, DLPNO-Multilevel, CI-OPT
                                                   MM, QMMM, 2- and 3-layer-ONIOM, Crystal-QMMM,
                                                   LR-CPCM, SF, NACMEs, symmetry and pop. for TD-DFT,
                                                   nearIR, NL-DFT gradient (VV10), updates on ESD,
                                                   ML-optimized integration grids
   S Lehtola, MJT Oliveira, MAL Marques          : LibXC Library
   Liviu Ungur et al                             : ANISO software


 Your calculation uses the libint2 library for the computation of 2-el integrals
 For citations please refer to: http://libint.valeyev.net

 Your ORCA version has been built with support for libXC version: 5.1.0
 For citations please refer to: https://tddft.org/programs/libxc/

 This ORCA versions uses:
   CBLAS   interface :  Fast vector & matrix operations
   LAPACKE interface :  Fast linear algebra routines
   SCALAPACK package :  Parallel linear algebra routines
   Shared memory     :  Shared parallel matrices
   BLAS/LAPACK       :  OpenBLAS 0.3.15  USE64BITINT DYNAMIC_ARCH NO_AFFINITY Zen SINGLE_THREADED
        Core in use  :  Zen
   Copyright (c) 2011-2014, The OpenBLAS Project


================================================================================

----- Orbital basis set information -----
Your calculation utilizes the basis: 6-31G(d)
   H-He, Li-Ne : W. J. Hehre, R. Ditchfield and J.A. Pople, J. Chem. Phys. 56, 2257 (1972).
                 Note: He and Ne are unpublished basis sets taken from the Gaussian program.
                 Note: Li and B from J. D. Dill and J. A. Pople, J. Chem. Phys. 62, 2921 (1975).
   Na - Ar     : M. M. Francl, W. J. Pietro, W. J. Hehre, J. S. Binkley, M. S. Gordon, 
                 D. J. DeFrees and J. A. Pople, J. Chem. Phys. 77, 3654 (1982).
   K - Zn      : V. A. Rassolov, J. A. Pople, M. A. Ratner, and T. L. Windus, J. Chem. Phys. 109, 1223 (1998).

----- AuxJ basis set information -----
Your calculation utilizes the auxiliary basis: def2/J
   F. Weigend, Phys. Chem. Chem. Phys. 8, 1057 (2006).

================================================================================
                                        WARNINGS
                       Please study these warnings very carefully!
================================================================================


WARNING: your system is open-shell and RHF/RKS was chosen
  ===> : WILL SWITCH to UHF/UKS


WARNING: Geometry Optimization
  ===> : Switching off AutoStart
         For restart on a previous wavefunction, please use MOREAD

INFO   : the flag for use of the SHARK integral package has been found!

================================================================================
                                       INPUT FILE
================================================================================
NAME = PQ9_1e_0H_B3LYP_631Gd_opt.inp
|  1> !Defgrid3 TightOpt CPCM(water) B3LYP 6-31G(d) OPT FREQ
|  2> 
|  3> %maxcore 24576
|  4> 
|  5> %pal
|  6>    nprocs 4
|  7> end
|  8> 
|  9> * xyz -1 2
| 10>   C   17.07949633753853      3.00300140735008     -1.43067526123136
| 11>   C   15.94857895186719      2.10350597019851     -0.99097976580631
| 12>   C   14.83693638977789      1.90361672875822     -1.78890523287843
| 13>   C   14.71644007453400      2.58548530928459     -3.13244190226170
| 14>   C   13.73933676279812      1.03038946886471     -1.37628797346209
| 15>   C   13.85978317486889      0.37782049616303     -0.07843007786503
| 16>   C   12.71915456683262     -0.50557871728925      0.39899037122905
| 17>   C   11.66613770114425      0.27547565138707      1.15896191723752
| 18>   C   10.37486829932479      0.45750788681883      0.83222983703462
| 19>   C   9.47155249376885      1.29995039102225      1.70586202232444
| 20>   C   9.74077603960957     -0.12771556993058     -0.42015181731097
| 21>   C   9.26824390501229     -1.60533613144297     -0.29914826402204
| 22>   C   8.23468015816972     -1.85197114414977      0.76977995439769
| 23>   C   6.93566362809552     -2.17065847050602      0.62443186899050
| 24>   C   6.24425717789024     -2.38136569692338     -0.70337808593226
| 25>   C   6.05930257695033     -2.35723464532848      1.85659069046177
| 26>   C   5.45442021636110     -1.04770039130383      2.44122653520368
| 27>   C   4.58006787627605     -0.26598275508647      1.49510799358435
| 28>   C   3.24861626751442     -0.07780898948424      1.54336478703025
| 29>   C   2.34104435647764     -0.62197860751660      2.62281839451883
| 30>   C   2.56270087728179      0.75156870485780      0.46551363095056
| 31>   C   2.16719424954360     -0.03064615286928     -0.82082183405640
| 32>   C   1.21004165205765     -1.17543247666367     -0.60987371122917
| 33>   C   -0.08351764652822     -1.26250059534496     -0.96986042755965
| 34>   C   -0.84418401541118     -0.18596875524543     -1.70977306258595
| 35>   C   -0.87688135419201     -2.52173269870274     -0.64634969687886
| 36>   C   -1.51517560807958     -2.55589516210869      0.77303092917973
| 37>   C   -2.48606371321347     -1.44229060371315      1.07066461757377
| 38>   C   -3.82384439988457     -1.50857060035333      1.19911070808053
| 39>   C   -4.63663224331386     -2.77804747819994      1.08541879157025
| 40>   C   -4.61805216265380     -0.24381876253170      1.49792456788698
| 41>   C   -5.01858249667962      0.59792067275379      0.25129653916667
| 42>   C   -5.88521258482712     -0.11284357465496     -0.75623314934761
| 43>   C   -7.18538085536128      0.09261564215733     -1.03537562716042
| 44>   C   -8.05166689234493      1.13990953753689     -0.37361211718999
| 45>   C   -7.87408223961538     -0.75293442557911     -2.09871712496604
| 46>   C   -8.44209831283310     -2.11354445154120     -1.59924389429689
| 47>   C   -9.47967583568096     -2.01830075187611     -0.51037811632121
| 48>   C   -10.80122173132559     -2.25874583599548     -0.58905448518495
| 49>   C   -11.52051207287049     -2.71388013662102     -1.83851372256116
| 50>   C   -11.67643923507784     -2.08990458338442      0.64566922804830
| 51>   C   -12.20869144837556     -0.64685230765627      0.88574203022513
| 52>   C   -13.04183371184067     -0.07450929416102     -0.23233231713220
| 53>   C   -14.36843644491962      0.15042387088062     -0.25882588030987
| 54>   C   -15.00078650031572      0.77808031012276     -1.49192007209996
| 55>   C   -15.11826416645526      2.32807914027099     -1.45346486750362
| 56>   C   -16.10625613116663      2.86667609645697     -0.45172094640901
| 57>   C   -15.90631480048975      3.75927423810179      0.53404094080772
| 58>   C   -14.58236290358148      4.41085172467020      0.85910114340883
| 59>   C   -17.04977740696562      4.19846274968890      1.42160646743555
| 60>   C   -15.31731596759699     -0.18298813678026      0.86912820778930
| 61>   C   14.97447658082958      0.58625526155784      0.69738825246654
| 62>   C   16.06864888264741      1.44503072922211      0.30730529704926
| 63>   O   17.07923909642082      1.60818746221760      1.06626462634099
| 64>   O   12.72472577019335      0.83713726474862     -2.12501943274361
| 65>   H   16.74343552583326      4.03778253165056     -1.58846593701001
| 66>   H   17.52070075003161      2.67236540842154     -2.38146456911725
| 67>   H   17.86220661462047      3.00720055440353     -0.66837536584358
| 68>   H   15.51432716591547      2.27386152112072     -3.82180934743922
| 69>   H   14.79365895976092      3.67797906785221     -3.04347132084730
| 70>   H   13.75423450730376      2.34086097074838     -3.58774191082262
| 71>   H   13.12998311391410     -1.27712730496525      1.06681379269336
| 72>   H   12.27348955903404     -1.01704285208333     -0.45797599266853
| 73>   H   12.03308124156345      0.75101392022026      2.07137072647313
| 74>   H   9.98996912666325      1.66279059208402      2.60051012205660
| 75>   H   8.58594168831919      0.73483409530179      2.02732535951439
| 76>   H   9.09477214920317      2.17245889199594      1.15197555905785
| 77>   H   10.45820617102912     -0.06668712718676     -1.24639071728642
| 78>   H   8.87432441945331      0.48550782149016     -0.70270267186945
| 79>   H   10.15062987832466     -2.22620125927761     -0.08606298369172
| 80>   H   8.89815889016143     -1.91990165888110     -1.28147525591881
| 81>   H   8.60742969723095     -1.75323647567610      1.79186110945496
| 82>   H   6.88626291213264     -2.17593076056070     -1.56401596273403
| 83>   H   5.35445339774147     -1.74331059038250     -0.78436829700403
| 84>   H   5.88704277698206     -3.41813148118678     -0.78705690531493
| 85>   H   6.64854586643696     -2.82517284473210      2.65586645343803
| 86>   H   5.23661238339881     -3.04650577285122      1.62302749508726
| 87>   H   6.29365680876360     -0.40866612283969      2.75416340769838
| 88>   H   4.90724266332400     -1.31055632489607      3.35356817518451
| 89>   H   5.11578444790564      0.20948992354946      0.67058318319159
| 90>   H   2.85708357346856     -1.26763330946461      3.33829093675661
| 91>   H   1.51416808591962     -1.19513819764300      2.18365733999099
| 92>   H   1.87868630127608      0.20340042841815      3.18357756213584
| 93>   H   3.22882510105167      1.56673851658012      0.15455912912138
| 94>   H   1.65914191361421      1.21939110092640      0.87939891855440
| 95>   H   3.09353744087564     -0.42273515072224     -1.26621985331621
| 96>   H   1.75996352681200      0.69161436475216     -1.53731834224763
| 97>   H   1.64048525208890     -2.04087881093196     -0.10138903573188
| 98>   H   -0.26292174898531      0.72674921901130     -1.86503491483279
| 99>   H   -1.76086161343075      0.08369136252557     -1.16937344007486
|100>   H   -1.16567901388999     -0.55508114534601     -2.69456020638346
|101>   H   -0.21923378954160     -3.39709936212073     -0.72498043218597
|102>   H   -1.67471376806523     -2.65542484914728     -1.38945377761624
|103>   H   -0.69473946753101     -2.51208114992071      1.50461601792969
|104>   H   -1.99222343752216     -3.53424508341880      0.89994194827278
|105>   H   -2.02565890920273     -0.46072385295193      1.20251336510593
|106>   H   -4.03969243178827     -3.65193337565299      0.81137353358246
|107>   H   -5.43347667597186     -2.66452803412213      0.33889007293639
|108>   H   -5.13866943235988     -2.99585372059413      2.03931610811883
|109>   H   -4.02693191676812      0.41057265269369      2.15156071492792
|110>   H   -5.53150435235555     -0.50358921134580      2.05000159982992
|111>   H   -4.08939355210484      0.91523102341472     -0.24480634588904
|112>   H   -5.50637171649737      1.51129607127107      0.60993975072053
|113>   H   -5.37354217495017     -0.88840908160266     -1.33028746090719
|114>   H   -7.54045367594231      1.68408829318931      0.42484212038516
|115>   H   -8.95587092995146      0.68494016334978      0.05133136008821
|116>   H   -8.39744040820744      1.87330891853974     -1.11653479303315
|117>   H   -7.16142703476953     -0.97742716782100     -2.90285806627767
|118>   H   -8.69412311042451     -0.17922330228569     -2.55143313065663
|119>   H   -7.59446545321001     -2.70794928718005     -1.22714442914668
|120>   H   -8.83787573958328     -2.64847612215457     -2.46992517707382
|121>   H   -9.08986101026456     -1.71880090490848      0.46488900634510
|122>   H   -10.87713206686955     -2.74679856972152     -2.72174487731425
|123>   H   -12.36857335382329     -2.05340499255073     -2.06016732631279
|124>   H   -11.94396295571569     -3.71797022559787     -1.68988538055425
|125>   H   -11.10686198288568     -2.37690989633758      1.53904704306202
|126>   H   -12.53580507347158     -2.77131373525737      0.58358022243191
|127>   H   -11.33640372110480      0.00480908887221      1.04242730404184
|128>   H   -12.76686645707130     -0.65015620372519      1.82886230698285
|129>   H   -12.47771213923879      0.19224757228102     -1.12856084484838
|130>   H   -16.00248974403443      0.35375733438079     -1.65290507428798
|131>   H   -14.40348772017440      0.51964677225760     -2.37533676968420
|132>   H   -15.43728569638848      2.64682864150011     -2.45872056488193
|133>   H   -14.11953085141571      2.74999248902532     -1.29847548456232
|134>   H   -17.12124645631831      2.47956130143756     -0.57293062222975
|135>   H   -13.75986150589440      4.05930956107581      0.23125936813575
|136>   H   -14.31102845595107      4.22621702833016      1.90827586044551
|137>   H   -14.65178939570828      5.50249068525197      0.74665699900838
|138>   H   -17.98976269427411      3.70487200695334      1.15231977724451
|139>   H   -17.20313758608798      5.28566252457503      1.35807461727507
|140>   H   -16.83647565068764      3.97837349990823      2.47770848542782
|141>   H   -14.81458198536091     -0.59700330738458      1.74723424531848
|142>   H   -16.06339322148914     -0.91687791823610      0.53170484157257
|143>   H   -15.87763335632995      0.70706602902945      1.18197289511482
|144>   H   15.07089534127380      0.09223578312839      1.66465826921702
|145> **                         ****END OF INPUT****
================================================================================

                       *****************************
                       * Geometry Optimization Run *
                       *****************************

Geometry optimization settings:
Update method            Update   .... BFGS
Choice of coordinates    CoordSys .... Z-matrix Internals
Initial Hessian          InHess   .... Almoef's Model

Convergence Tolerances:
Energy Change            TolE     ....  1.0000e-06 Eh
Max. Gradient            TolMAXG  ....  1.0000e-04 Eh/bohr
RMS Gradient             TolRMSG  ....  3.0000e-05 Eh/bohr
Max. Displacement        TolMAXD  ....  1.0000e-03 bohr
RMS Displacement         TolRMSD  ....  6.0000e-04 bohr
Strict Convergence                ....  False
------------------------------------------------------------------------------
                        ORCA OPTIMIZATION COORDINATE SETUP
------------------------------------------------------------------------------

The optimization will be done in new redundant internal coordinates
Making redundant internal coordinates   ...  (new redundants) done
Evaluating the initial hessian          ...  (Almloef) done
Evaluating the coordinates              ...  done
Calculating the B-matrix                .... done
Calculating the G-matrix                .... done
Diagonalizing the G-matrix              .... done
Small eigenvalue found = 4.376e-05
Small eigenvalue found = 7.147e-05
Small eigenvalue found = 1.755e-04
Small eigenvalue found = 3.691e-04
Small eigenvalue found = 4.164e-04
Small eigenvalue found = 8.680e-04
Small eigenvalue found = 1.036e-03
Small eigenvalue found = 1.309e-03
Small eigenvalue found = 1.542e-03
Small eigenvalue found = 2.259e-03
Small eigenvalue found = 2.458e-03
Small eigenvalue found = 2.855e-03
Small eigenvalue found = 3.955e-03
Small eigenvalue found = 4.161e-03
Small eigenvalue found = 5.228e-03
Small eigenvalue found = 5.469e-03
Small eigenvalue found = 6.175e-03
Small eigenvalue found = 7.400e-03
Small eigenvalue found = 9.929e-03
Small eigenvalue found = 1.185e-02
Small eigenvalue found = 1.363e-02
Small eigenvalue found = 1.475e-02
Small eigenvalue found = 1.670e-02
Small eigenvalue found = 1.771e-02
Small eigenvalue found = 1.953e-02
Small eigenvalue found = 2.198e-02
Small eigenvalue found = 2.287e-02
Small eigenvalue found = 2.349e-02
Small eigenvalue found = 2.661e-02
Small eigenvalue found = 2.727e-02
Small eigenvalue found = 2.792e-02
Small eigenvalue found = 2.848e-02
Small eigenvalue found = 2.872e-02
Small eigenvalue found = 2.890e-02
The first mode is                       ....  294
The number of degrees of freedom        ....  399

    -----------------------------------------------------------------
                    Redundant Internal Coordinates


    -----------------------------------------------------------------
         Definition                    Initial Value    Approx d2E/dq
    -----------------------------------------------------------------
      1. B(C   1,C   0)                  1.5104         0.401421   
      2. B(C   2,C   1)                  1.3829         0.641326   
      3. B(C   3,C   2)                  1.5115         0.399884   
      4. B(C   4,C   2)                  1.4620         0.479551   
      5. B(C   5,C   4)                  1.4577         0.487284   
      6. B(C   6,C   5)                  1.5197         0.388042   
      7. B(C   7,C   6)                  1.5154         0.394154   
      8. B(C   8,C   7)                  1.3443         0.738884   
      9. B(C   9,C   8)                  1.5129         0.397768   
     10. B(C  10,C   8)                  1.5209         0.386329   
     11. B(C  11,C  10)                  1.5560         0.339482   
     12. B(C  12,C  11)                  1.5072         0.406194   
     13. B(C  13,C  12)                  1.3454         0.735999   
     14. B(C  14,C  13)                  1.5118         0.399415   
     15. B(C  15,C  13)                  1.5235         0.382611   
     16. B(C  16,C  15)                  1.5565         0.338973   
     17. B(C  17,C  16)                  1.5069         0.406677   
     18. B(C  18,C  17)                  1.3455         0.735627   
     19. B(C  19,C  18)                  1.5116         0.399654   
     20. B(C  20,C  18)                  1.5232         0.383037   
     21. B(C  21,C  20)                  1.5566         0.338820   
     22. B(C  22,C  21)                  1.5070         0.406448   
     23. B(C  23,C  22)                  1.3455         0.735662   
     24. B(C  24,C  23)                  1.5116         0.399665   
     25. B(C  25,C  23)                  1.5231         0.383203   
     26. B(C  26,C  25)                  1.5567         0.338707   
     27. B(C  27,C  26)                  1.5071         0.406375   
     28. B(C  28,C  27)                  1.3456         0.735580   
     29. B(C  29,C  28)                  1.5117         0.399609   
     30. B(C  30,C  28)                  1.5230         0.383249   
     31. B(C  31,C  30)                  1.5566         0.338785   
     32. B(C  32,C  31)                  1.5071         0.406362   
     33. B(C  33,C  32)                  1.3456         0.735557   
     34. B(C  34,C  33)                  1.5117         0.399567   
     35. B(C  35,C  33)                  1.5231         0.383107   
     36. B(C  36,C  35)                  1.5567         0.338648   
     37. B(C  37,C  36)                  1.5071         0.406403   
     38. B(C  38,C  37)                  1.3455         0.735641   
     39. B(C  39,C  38)                  1.5118         0.399340   
     40. B(C  40,C  38)                  1.5228         0.383525   
     41. B(C  41,C  40)                  1.5567         0.338667   
     42. B(C  42,C  41)                  1.5072         0.406143   
     43. B(C  43,C  42)                  1.3458         0.734954   
     44. B(C  44,C  43)                  1.5213         0.385713   
     45. B(C  45,C  44)                  1.5549         0.340894   
     46. B(C  46,C  45)                  1.5066         0.407177   
     47. B(C  47,C  46)                  1.3448         0.737706   
     48. B(C  48,C  47)                  1.5110         0.400608   
     49. B(C  49,C  47)                  1.5127         0.398134   
     50. B(C  50,C  43)                  1.5112         0.400243   
     51. B(C  51,C   5)                  1.3740         0.662618   
     52. B(C  52,C  51)                  1.4446         0.511241   
     53. B(C  52,C   1)                  1.4607         0.481939   
     54. B(O  53,C  52)                  1.2743         0.855875   
     55. B(O  54,C   4)                  1.2757         0.851633   
     56. B(H  55,C   0)                  1.0994         0.347920   
     57. B(H  56,C   0)                  1.0991         0.348284   
     58. B(H  57,C   0)                  1.0926         0.356689   
     59. B(H  58,C   3)                  1.0995         0.347714   
     60. B(H  59,C   3)                  1.0988         0.348610   
     61. B(H  60,C   3)                  1.0922         0.357155   
     62. B(H  61,C   6)                  1.1000         0.347079   
     63. B(H  62,C   6)                  1.0930         0.356180   
     64. B(H  63,C   7)                  1.0924         0.356977   
     65. B(H  64,C   9)                  1.0958         0.352493   
     66. B(H  65,C   9)                  1.0986         0.348855   
     67. B(H  66,C   9)                  1.1000         0.347097   
     68. B(H  67,C  10)                  1.0959         0.352317   
     69. B(H  68,C  10)                  1.0985         0.349079   
     70. B(H  69,C  11)                  1.0998         0.347411   
     71. B(H  70,C  11)                  1.0958         0.352448   
     72. B(H  71,C  12)                  1.0924         0.356937   
     73. B(H  72,C  14)                  1.0932         0.355900   
     74. B(H  73,C  14)                  1.0979         0.349776   
     75. B(H  74,C  14)                  1.0998         0.347408   
     76. B(H  75,C  15)                  1.0977         0.350015   
     77. B(H  76,C  15)                  1.0984         0.349167   
     78. B(H  77,C  16)                  1.1003         0.346757   
     79. B(H  78,C  16)                  1.0958         0.352458   
     80. B(H  79,C  17)                  1.0922         0.357197   
     81. B(H  80,C  19)                  1.0932         0.355903   
     82. B(H  81,C  19)                  1.0978         0.349967   
     83. B(H  82,C  19)                  1.0998         0.347415   
     84. B(H  83,C  20)                  1.0977         0.350074   
     85. B(H  84,C  20)                  1.0984         0.349102   
     86. B(H  85,C  21)                  1.1001         0.346981   
     87. B(H  86,C  21)                  1.0958         0.352457   
     88. B(H  87,C  22)                  1.0922         0.357241   
     89. B(H  88,C  24)                  1.0932         0.355928   
     90. B(H  89,C  24)                  1.0977         0.349998   
     91. B(H  90,C  24)                  1.0997         0.347454   
     92. B(H  91,C  25)                  1.0977         0.350054   
     93. B(H  92,C  25)                  1.0985         0.349081   
     94. B(H  93,C  26)                  1.1001         0.346965   
     95. B(H  94,C  26)                  1.0958         0.352466   
     96. B(H  95,C  27)                  1.0922         0.357244   
     97. B(H  96,C  29)                  1.0932         0.355875   
     98. B(H  97,C  29)                  1.0978         0.349935   
     99. B(H  98,C  29)                  1.0997         0.347459   
    100. B(H  99,C  30)                  1.0977         0.350088   
    101. B(H 100,C  30)                  1.0985         0.349051   
    102. B(H 101,C  31)                  1.1001         0.346998   
    103. B(H 102,C  31)                  1.0958         0.352485   
    104. B(H 103,C  32)                  1.0922         0.357234   
    105. B(H 104,C  34)                  1.0932         0.355944   
    106. B(H 105,C  34)                  1.0978         0.349931   
    107. B(H 106,C  34)                  1.0997         0.347478   
    108. B(H 107,C  35)                  1.0977         0.350073   
    109. B(H 108,C  35)                  1.0984         0.349110   
    110. B(H 109,C  36)                  1.1001         0.346963   
    111. B(H 110,C  36)                  1.0958         0.352449   
    112. B(H 111,C  37)                  1.0922         0.357261   
    113. B(H 112,C  39)                  1.0932         0.355872   
    114. B(H 113,C  39)                  1.0975         0.350279   
    115. B(H 114,C  39)                  1.0998         0.347344   
    116. B(H 115,C  40)                  1.0977         0.350075   
    117. B(H 116,C  40)                  1.0985         0.349040   
    118. B(H 117,C  41)                  1.1000         0.347054   
    119. B(H 118,C  41)                  1.0959         0.352350   
    120. B(H 119,C  42)                  1.0921         0.357371   
    121. B(H 120,C  44)                  1.0997         0.347473   
    122. B(H 121,C  44)                  1.0973         0.350623   
    123. B(H 122,C  45)                  1.1018         0.344851   
    124. B(H 123,C  45)                  1.0952         0.353264   
    125. B(H 124,C  46)                  1.0930         0.356090   
    126. B(H 125,C  48)                  1.0928         0.356377   
    127. B(H 126,C  48)                  1.0993         0.347994   
    128. B(H 127,C  48)                  1.0996         0.347611   
    129. B(H 128,C  49)                  1.0953         0.353134   
    130. B(H 129,C  49)                  1.0998         0.347367   
    131. B(H 130,C  49)                  1.0997         0.347524   
    132. B(H 131,C  50)                  1.0933         0.355811   
    133. B(H 132,C  50)                  1.0996         0.347645   
    134. B(H 133,C  50)                  1.0973         0.350597   
    135. B(H 134,C  51)                  1.0904         0.359577   
    136. A(H  55,C   0,H  57)          108.3916         0.288843   
    137. A(C   1,C   0,H  56)          111.9158         0.326380   
    138. A(H  56,C   0,H  57)          108.4902         0.288890   
    139. A(H  55,C   0,H  56)          106.3620         0.287767   
    140. A(C   1,C   0,H  57)          109.6069         0.327665   
    141. A(C   1,C   0,H  55)          111.9280         0.326324   
    142. A(C   0,C   1,C  52)          117.7530         0.384400   
    143. A(C   0,C   1,C   2)          121.3315         0.404135   
    144. A(C   2,C   1,C  52)          120.9153         0.417447   
    145. A(C   3,C   2,C   4)          117.4170         0.383812   
    146. A(C   1,C   2,C   3)          120.7814         0.403861   
    147. A(C   1,C   2,C   4)          121.8014         0.417078   
    148. A(H  58,C   3,H  59)          106.3529         0.287782   
    149. A(H  58,C   3,H  60)          108.3274         0.288875   
    150. A(C   2,C   3,H  59)          111.7744         0.326224   
    151. A(C   2,C   3,H  58)          111.8142         0.326086   
    152. A(C   2,C   3,H  60)          109.8603         0.327528   
    153. A(H  59,C   3,H  60)          108.5623         0.288991   
    154. A(C   2,C   4,C   5)          117.1704         0.397302   
    155. A(C   2,C   4,O  54)          121.4621         0.435950   
    156. A(C   5,C   4,O  54)          121.3643         0.437209   
    157. A(C   4,C   5,C  51)          120.1232         0.420711   
    158. A(C   6,C   5,C  51)          121.3138         0.404046   
    159. A(C   4,C   5,C   6)          118.5512         0.382875   
    160. A(C   7,C   6,H  61)          108.4552         0.325215   
    161. A(C   7,C   6,H  62)          110.5520         0.326603   
    162. A(C   5,C   6,C   7)          112.3026         0.369100   
    163. A(H  61,C   6,H  62)          107.4618         0.288669   
    164. A(C   5,C   6,H  62)          109.3754         0.325764   
    165. A(C   5,C   6,H  61)          108.5502         0.324381   
    166. A(C   6,C   7,C   8)          127.9770         0.413055   
    167. A(C   8,C   7,H  63)          117.8209         0.363057   
    168. A(C   6,C   7,H  63)          114.1943         0.326723   
    169. A(C   7,C   8,C  10)          123.2643         0.411588   
    170. A(C   7,C   8,C   9)          120.5673         0.413726   
    171. A(C   9,C   8,C  10)          116.1577         0.369398   
    172. A(H  64,C   9,H  65)          108.2274         0.288429   
    173. A(H  65,C   9,H  66)          106.2137         0.287734   
    174. A(C   8,C   9,H  65)          111.3360         0.325977   
    175. A(H  64,C   9,H  66)          108.0895         0.288201   
    176. A(C   8,C   9,H  66)          110.8191         0.325706   
    177. A(C   8,C   9,H  64)          111.9225         0.326534   
    178. A(C  11,C  10,H  67)          108.0771         0.318141   
    179. A(C   8,C  10,H  67)          109.0539         0.324944   
    180. A(C   8,C  10,C  11)          115.3393         0.359521   
    181. A(C  11,C  10,H  68)          108.0946         0.317662   
    182. A(H  67,C  10,H  68)          106.9386         0.288436   
    183. A(C   8,C  10,H  68)          109.0182         0.324451   
    184. A(C  12,C  11,H  69)          108.6876         0.326881   
    185. A(C  10,C  11,C  12)          114.7577         0.362608   
    186. A(H  69,C  11,H  70)          106.4151         0.288236   
    187. A(C  10,C  11,H  69)          107.9090         0.317414   
    188. A(C  12,C  11,H  70)          110.9272         0.327657   
    189. A(C  10,C  11,H  70)          107.7842         0.318160   
    190. A(C  11,C  12,H  71)          114.5052         0.328342   
    191. A(C  13,C  12,H  71)          116.8683         0.362808   
    192. A(C  11,C  12,C  13)          128.6265         0.414981   
    193. A(C  14,C  13,C  15)          115.4802         0.369047   
    194. A(C  12,C  13,C  14)          124.7133         0.413742   
    195. A(C  12,C  13,C  15)          119.8037         0.410598   
    196. A(C  13,C  14,H  74)          110.2898         0.325976   
    197. A(H  72,C  14,H  73)          107.9791         0.288983   
    198. A(C  13,C  14,H  73)          110.7593         0.326340   
    199. A(H  73,C  14,H  74)          106.2008         0.287893   
    200. A(C  13,C  14,H  72)          113.3709         0.327275   
    201. A(H  72,C  14,H  74)          107.9392         0.288676   
    202. A(C  13,C  15,H  75)          109.4090         0.324079   
    203. A(C  13,C  15,H  76)          109.6162         0.323950   
    204. A(C  16,C  15,H  76)          108.4674         0.317598   
    205. A(C  16,C  15,H  75)          107.0835         0.317723   
    206. A(C  13,C  15,C  16)          115.1066         0.358838   
    207. A(H  75,C  15,H  76)          106.8205         0.288151   
    208. A(C  17,C  16,H  77)          108.6542         0.326843   
    209. A(C  17,C  16,H  78)          110.9428         0.327723   
    210. A(C  15,C  16,H  78)          107.7557         0.318084   
    211. A(C  15,C  16,H  77)          107.4012         0.317240   
    212. A(H  77,C  16,H  78)          106.4621         0.288153   
    213. A(C  15,C  16,C  17)          115.2217         0.362589   
    214. A(C  16,C  17,C  18)          128.6226         0.415031   
    215. A(C  16,C  17,H  79)          114.5331         0.328445   
    216. A(C  18,C  17,H  79)          116.8429         0.362822   
    217. A(C  17,C  18,C  20)          119.7599         0.410642   
    218. A(C  19,C  18,C  20)          115.5287         0.369156   
    219. A(C  17,C  18,C  19)          124.7062         0.413749   
    220. A(C  18,C  19,H  81)          110.7638         0.326402   
    221. A(C  18,C  19,H  80)          113.3635         0.327307   
    222. A(H  80,C  19,H  81)          108.0001         0.289008   
    223. A(H  81,C  19,H  82)          106.2100         0.287918   
    224. A(H  80,C  19,H  82)          107.9389         0.288677   
    225. A(C  18,C  19,H  82)          110.2645         0.326009   
    226. A(C  18,C  20,C  21)          115.1867         0.358878   
    227. A(H  83,C  20,H  84)          106.8362         0.288150   
    228. A(C  21,C  20,H  84)          108.4448         0.317565   
    229. A(C  18,C  20,H  84)          109.6146         0.323999   
    230. A(C  21,C  20,H  83)          107.0542         0.317709   
    231. A(C  18,C  20,H  83)          109.3627         0.324147   
    232. A(C  20,C  21,C  22)          115.3046         0.362526   
    233. A(H  85,C  21,H  86)          106.4459         0.288182   
    234. A(C  22,C  21,H  86)          110.8648         0.327692   
    235. A(C  20,C  21,H  86)          107.6699         0.318060   
    236. A(C  22,C  21,H  85)          108.7075         0.326848   
    237. A(C  20,C  21,H  85)          107.4413         0.317250   
    238. A(C  21,C  22,C  23)          128.4837         0.414993   
    239. A(C  23,C  22,H  87)          116.8835         0.362832   
    240. A(C  21,C  22,H  87)          114.6321         0.328422   
    241. A(C  24,C  23,C  25)          115.5087         0.369185   
    242. A(C  22,C  23,C  25)          119.8312         0.410677   
    243. A(C  22,C  23,C  24)          124.6559         0.413754   
    244. A(H  88,C  24,H  90)          107.9684         0.288685   
    245. A(H  89,C  24,H  90)          106.2099         0.287928   
    246. A(C  23,C  24,H  90)          110.2672         0.326017   
    247. A(H  88,C  24,H  89)          107.9890         0.289015   
    248. A(C  23,C  24,H  89)          110.7438         0.326408   
    249. A(C  23,C  24,H  88)          113.3634         0.327313   
    250. A(C  23,C  25,C  26)          115.1763         0.358884   
    251. A(H  91,C  25,H  92)          106.8359         0.288145   
    252. A(C  26,C  25,H  92)          108.4419         0.317544   
    253. A(C  23,C  25,H  92)          109.5890         0.324019   
    254. A(C  26,C  25,H  91)          107.0660         0.317688   
    255. A(C  23,C  25,H  91)          109.3914         0.324167   
    256. A(C  25,C  26,C  27)          115.3411         0.362494   
    257. A(H  93,C  26,H  94)          106.4511         0.288181   
    258. A(C  27,C  26,H  94)          110.8778         0.327684   
    259. A(C  25,C  26,H  94)          107.6795         0.318044   
    260. A(C  27,C  26,H  93)          108.6434         0.326835   
    261. A(C  25,C  26,H  93)          107.4389         0.317230   
    262. A(C  28,C  27,H  95)          116.8630         0.362826   
    263. A(C  26,C  27,H  95)          114.6047         0.328412   
    264. A(C  26,C  27,C  28)          128.5312         0.414972   
    265. A(C  29,C  28,C  30)          115.5786         0.369183   
    266. A(C  27,C  28,C  30)          119.7535         0.410677   
    267. A(C  27,C  28,C  29)          124.6634         0.413735   
    268. A(H  96,C  29,H  98)          107.9623         0.288679   
    269. A(H  96,C  29,H  97)          107.9714         0.289001   
    270. A(H  97,C  29,H  98)          106.1986         0.287920   
    271. A(C  28,C  29,H  98)          110.2760         0.326010   
    272. A(C  28,C  29,H  97)          110.7679         0.326391   
    273. A(C  28,C  29,H  96)          113.3636         0.327297   
    274. A(H  99,C  30,H 100)          106.8291         0.288146   
    275. A(C  31,C  30,H 100)          108.4458         0.317552   
    276. A(C  28,C  30,H 100)          109.6244         0.324021   
    277. A(C  31,C  30,H  99)          107.0426         0.317705   
    278. A(C  28,C  30,H  99)          109.3338         0.324179   
    279. A(C  28,C  30,C  31)          115.2202         0.358905   
    280. A(C  32,C  31,H 102)          110.8499         0.327685   
    281. A(H 101,C  31,H 102)          106.4489         0.288187   
    282. A(C  30,C  31,H 102)          107.6470         0.318059   
    283. A(C  32,C  31,H 101)          108.6781         0.326839   
    284. A(C  30,C  31,H 101)          107.4456         0.317247   
    285. A(C  30,C  31,C  32)          115.3617         0.362507   
    286. A(C  33,C  32,H 103)          116.8765         0.362822   
    287. A(C  31,C  32,H 103)          114.6378         0.328409   
    288. A(C  31,C  32,C  33)          128.4844         0.414967   
    289. A(C  34,C  33,C  35)          115.5372         0.369153   
    290. A(C  32,C  33,C  35)          119.7993         0.410648   
    291. A(C  32,C  33,C  34)          124.6589         0.413725   
    292. A(H 104,C  34,H 106)          107.9682         0.288691   
    293. A(H 105,C  34,H 106)          106.1955         0.287922   
    294. A(C  33,C  34,H 106)          110.2717         0.326007   
    295. A(H 104,C  34,H 105)          107.9843         0.289009   
    296. A(C  33,C  34,H 105)          110.7525         0.326385   
    297. A(C  33,C  34,H 104)          113.3680         0.327302   
    298. A(H 107,C  35,H 108)          106.8326         0.288151   
    299. A(C  33,C  35,H 108)          109.5934         0.324010   
    300. A(C  36,C  35,H 108)          108.4415         0.317540   
    301. A(C  36,C  35,H 107)          107.0490         0.317682   
    302. A(C  33,C  35,H 107)          109.3542         0.324157   
    303. A(C  33,C  35,C  36)          115.2262         0.358858   
    304. A(C  37,C  36,H 110)          110.8701         0.327685   
    305. A(H 109,C  36,H 110)          106.4550         0.288178   
    306. A(C  35,C  36,H 110)          107.6683         0.318033   
    307. A(C  37,C  36,H 109)          108.6770         0.326839   
    308. A(C  35,C  36,H 109)          107.4354         0.317221   
    309. A(C  35,C  36,C  37)          115.3273         0.362488   
    310. A(C  38,C  37,H 111)          116.8576         0.362834   
    311. A(C  36,C  37,H 111)          114.6313         0.328419   
    312. A(C  36,C  37,C  38)          128.5102         0.414983   
    313. A(C  39,C  38,C  40)          115.4691         0.369186   
    314. A(C  37,C  38,C  40)          119.8185         0.410736   
    315. A(C  37,C  38,C  39)          124.7087         0.413692   
    316. A(H 113,C  39,H 114)          106.2121         0.287949   
    317. A(H 112,C  39,H 114)          107.9558         0.288664   
    318. A(C  38,C  39,H 114)          110.2635         0.325956   
    319. A(H 112,C  39,H 113)          108.0415         0.289045   
    320. A(C  38,C  39,H 113)          110.6936         0.326408   
    321. A(C  38,C  39,H 112)          113.3763         0.327260   
    322. A(H 115,C  40,H 116)          106.8428         0.288143   
    323. A(C  41,C  40,H 116)          108.4370         0.317532   
    324. A(C  38,C  40,H 116)          109.5733         0.324058   
    325. A(C  41,C  40,H 115)          107.1140         0.317685   
    326. A(C  38,C  40,H 115)          109.4316         0.324215   
    327. A(C  38,C  40,C  41)          115.1078         0.358928   
    328. A(C  42,C  41,H 118)          110.9766         0.327635   
    329. A(H 117,C  41,H 118)          106.4440         0.288177   
    330. A(C  40,C  41,H 118)          107.7018         0.318021   
    331. A(C  42,C  41,H 117)          108.6038         0.326819   
    332. A(C  40,C  41,H 117)          107.4571         0.317237   
    333. A(C  40,C  41,C  42)          115.2519         0.362452   
    334. A(C  43,C  42,H 119)          116.8857         0.362795   
    335. A(C  41,C  42,H 119)          114.5819         0.328401   
    336. A(C  41,C  42,C  43)          128.5314         0.414867   
    337. A(C  44,C  43,C  50)          115.7864         0.369691   
    338. A(C  42,C  43,C  50)          124.5665         0.413789   
    339. A(C  42,C  43,C  44)          119.6467         0.411083   
    340. A(H 120,C  44,H 121)          106.6846         0.288010   
    341. A(C  45,C  44,H 121)          107.2067         0.318106   
    342. A(C  43,C  44,H 121)          109.2169         0.324602   
    343. A(C  45,C  44,H 120)          108.6284         0.317638   
    344. A(C  43,C  44,H 120)          109.7600         0.324121   
    345. A(C  43,C  44,C  45)          115.0009         0.359677   
    346. A(H 122,C  45,H 123)          106.3623         0.288007   
    347. A(C  46,C  45,H 123)          111.4818         0.327913   
    348. A(C  44,C  45,H 123)          108.5793         0.318495   
    349. A(C  46,C  45,H 122)          108.2618         0.326613   
    350. A(C  44,C  45,H 122)          106.7203         0.317247   
    351. A(C  44,C  45,C  46)          114.9838         0.363015   
    352. A(C  47,C  46,H 124)          117.0278         0.362804   
    353. A(C  45,C  46,H 124)          114.1179         0.328344   
    354. A(C  45,C  46,C  47)          128.8436         0.415331   
    355. A(C  48,C  47,C  49)          114.2628         0.371770   
    356. A(C  46,C  47,C  49)          120.6925         0.413676   
    357. A(C  46,C  47,C  48)          125.0437         0.414131   
    358. A(H 126,C  48,H 127)          106.2552         0.287689   
    359. A(C  47,C  48,H 127)          110.5351         0.326167   
    360. A(H 125,C  48,H 126)          107.9697         0.288813   
    361. A(C  47,C  48,H 126)          110.4362         0.326226   
    362. A(C  47,C  48,H 125)          113.4008         0.327508   
    363. A(H 125,C  48,H 127)          107.9460         0.288763   
    364. A(H 129,C  49,H 130)          106.2824         0.287597   
    365. A(H 128,C  49,H 130)          108.2028         0.288339   
    366. A(C  47,C  49,H 130)          111.0248         0.325821   
    367. A(H 128,C  49,H 129)          108.1559         0.288318   
    368. A(C  47,C  49,H 129)          111.0098         0.325797   
    369. A(C  47,C  49,H 128)          111.9396         0.326681   
    370. A(H 132,C  50,H 133)          106.4032         0.288029   
    371. A(H 131,C  50,H 133)          108.2399         0.289078   
    372. A(C  43,C  50,H 133)          110.7608         0.326578   
    373. A(H 131,C  50,H 132)          107.8022         0.288696   
    374. A(C  43,C  50,H 132)          110.1353         0.326123   
    375. A(C  43,C  50,H 131)          113.2229         0.327373   
    376. A(C  52,C  51,H 134)          116.2249         0.341553   
    377. A(C   5,C  51,H 134)          120.2578         0.356822   
    378. A(C   5,C  51,C  52)          123.5173         0.424334   
    379. A(C  51,C  52,O  53)          121.0610         0.441408   
    380. A(C   1,C  52,O  53)          122.4684         0.436732   
    381. A(C   1,C  52,C  51)          116.4706         0.401019   
    382. D(C  52,C   1,C   0,H  57)      0.8852         0.011955   
    383. D(C  52,C   1,C   0,H  56)    121.2964         0.011955   
    384. D(C   2,C   1,C   0,H  57)   -178.9137         0.011955   
    385. D(C   2,C   1,C   0,H  56)    -58.5025         0.011955   
    386. D(C   2,C   1,C   0,H  55)     60.7913         0.011955   
    387. D(C  52,C   1,C   0,H  55)   -119.4098         0.011955   
    388. D(C   3,C   2,C   1,C   0)     -0.1475         0.028585   
    389. D(C   4,C   2,C   1,C  52)     -0.0834         0.028585   
    390. D(C   4,C   2,C   1,C   0)    179.7092         0.028585   
    391. D(C   3,C   2,C   1,C  52)   -179.9401         0.028585   
    392. D(H  59,C   3,C   2,C   4)    123.3286         0.011868   
    393. D(H  60,C   3,C   2,C   1)   -177.3898         0.011868   
    394. D(H  58,C   3,C   2,C   4)   -117.5637         0.011868   
    395. D(H  59,C   3,C   2,C   1)    -56.8087         0.011868   
    396. D(H  60,C   3,C   2,C   4)      2.7475         0.011868   
    397. D(H  58,C   3,C   2,C   1)     62.2990         0.011868   
    398. D(O  54,C   4,C   2,C   1)   -179.0870         0.015657   
    399. D(C   5,C   4,C   2,C   3)   -179.8713         0.015657   
    400. D(O  54,C   4,C   2,C   3)      0.7743         0.015657   
    401. D(C   5,C   4,C   2,C   1)      0.2675         0.015657   
    402. D(C  51,C   5,C   4,O  54)    178.8821         0.016167   
    403. D(C   6,C   5,C   4,C   2)    178.2924         0.016167   
    404. D(C   6,C   5,C   4,O  54)     -2.3525         0.016167   
    405. D(C  51,C   5,C   4,C   2)     -0.4730         0.016167   
    406. D(H  61,C   6,C   5,C  51)    -29.5313         0.011209   
    407. D(H  62,C   6,C   5,C  51)   -146.5015         0.011209   
    408. D(H  61,C   6,C   5,C   4)    151.7186         0.011209   
    409. D(C   7,C   6,C   5,C  51)     90.3731         0.011209   
    410. D(H  62,C   6,C   5,C   4)     34.7484         0.011209   
    411. D(C   7,C   6,C   5,C   4)    -88.3770         0.011209   
    412. D(C   8,C   7,C   6,C   5)    117.1118         0.011546   
    413. D(H  63,C   7,C   6,H  62)    175.7011         0.011546   
    414. D(H  63,C   7,C   6,C   5)    -61.8369         0.011546   
    415. D(C   8,C   7,C   6,H  62)     -5.3502         0.011546   
    416. D(C   8,C   7,C   6,H  61)   -122.9285         0.011546   
    417. D(H  63,C   7,C   6,H  61)     58.1227         0.011546   
    418. D(C  10,C   8,C   7,H  63)    178.9761         0.038824   
    419. D(C  10,C   8,C   7,C   6)      0.0604         0.038824   
    420. D(C   9,C   8,C   7,H  63)      0.2149         0.038824   
    421. D(C   9,C   8,C   7,C   6)   -178.7008         0.038824   
    422. D(H  66,C   9,C   8,C   7)    118.0158         0.011748   
    423. D(H  66,C   9,C   8,C  10)    -60.8302         0.011748   
    424. D(H  65,C   9,C   8,C  10)     57.1543         0.011748   
    425. D(H  65,C   9,C   8,C   7)   -123.9997         0.011748   
    426. D(H  64,C   9,C   8,C  10)    178.4315         0.011748   
    427. D(H  64,C   9,C   8,C   7)     -2.7225         0.011748   
    428. D(C  11,C  10,C   8,C   9)    -98.0696         0.011115   
    429. D(H  68,C  10,C   8,C   9)     23.7139         0.011115   
    430. D(H  68,C  10,C   8,C   7)   -155.0977         0.011115   
    431. D(H  67,C  10,C   8,C   9)    140.1423         0.011115   
    432. D(H  67,C  10,C   8,C   7)    -38.6694         0.011115   
    433. D(C  11,C  10,C   8,C   7)     83.1187         0.011115   
    434. D(H  70,C  11,C  10,H  67)    -53.8865         0.009334   
    435. D(H  69,C  11,C  10,H  68)    176.0759         0.009334   
    436. D(H  70,C  11,C  10,H  68)     61.5222         0.009334   
    437. D(H  69,C  11,C  10,H  67)     60.6671         0.009334   
    438. D(H  69,C  11,C  10,C   8)    -61.6450         0.009334   
    439. D(H  70,C  11,C  10,C   8)   -176.1986         0.009334   
    440. D(C  12,C  11,C  10,H  68)    -62.6027         0.009334   
    441. D(C  12,C  11,C  10,H  67)   -178.0114         0.009334   
    442. D(C  12,C  11,C  10,C   8)     59.6765         0.009334   
    443. D(C  13,C  12,C  11,H  69)   -128.6169         0.012229   
    444. D(C  13,C  12,C  11,C  10)    110.4884         0.012229   
    445. D(C  13,C  12,C  11,H  70)    -11.9543         0.012229   
    446. D(H  71,C  12,C  11,H  70)    168.1327         0.012229   
    447. D(H  71,C  12,C  11,H  69)     51.4701         0.012229   
    448. D(H  71,C  12,C  11,C  10)    -69.4247         0.012229   
    449. D(C  15,C  13,C  12,H  71)      0.7802         0.038493   
    450. D(C  15,C  13,C  12,C  11)   -179.1310         0.038493   
    451. D(C  14,C  13,C  12,H  71)   -178.5762         0.038493   
    452. D(C  14,C  13,C  12,C  11)      1.5125         0.038493   
    453. D(H  74,C  14,C  13,C  12)    116.8021         0.011841   
    454. D(H  73,C  14,C  13,C  15)     54.6952         0.011841   
    455. D(H  73,C  14,C  13,C  12)   -125.9234         0.011841   
    456. D(H  74,C  14,C  13,C  15)    -62.5793         0.011841   
    457. D(H  72,C  14,C  13,C  15)    176.2562         0.011841   
    458. D(H  72,C  14,C  13,C  12)     -4.3624         0.011841   
    459. D(H  76,C  15,C  13,C  14)     26.4702         0.010915   
    460. D(H  76,C  15,C  13,C  12)   -152.9437         0.010915   
    461. D(H  75,C  15,C  13,C  14)    143.2964         0.010915   
    462. D(H  75,C  15,C  13,C  12)    -36.1175         0.010915   
    463. D(C  16,C  15,C  13,C  14)    -96.1025         0.010915   
    464. D(C  16,C  15,C  13,C  12)     84.4835         0.010915   
    465. D(H  78,C  16,C  15,H  76)     60.5537         0.009309   
    466. D(H  78,C  16,C  15,C  13)   -176.2601         0.009309   
    467. D(H  77,C  16,C  15,H  76)    174.8957         0.009309   
    468. D(H  77,C  16,C  15,H  75)     59.9472         0.009309   
    469. D(H  77,C  16,C  15,C  13)    -61.9182         0.009309   
    470. D(C  17,C  16,C  15,H  76)    -63.8967         0.009309   
    471. D(H  78,C  16,C  15,H  75)    -54.3947         0.009309   
    472. D(C  17,C  16,C  15,H  75)   -178.8451         0.009309   
    473. D(C  17,C  16,C  15,C  13)     59.2894         0.009309   
    474. D(H  79,C  17,C  16,H  78)    167.4833         0.012257   
    475. D(H  79,C  17,C  16,H  77)     50.7747         0.012257   
    476. D(H  79,C  17,C  16,C  15)    -69.7506         0.012257   
    477. D(C  18,C  17,C  16,H  78)    -12.0769         0.012257   
    478. D(C  18,C  17,C  16,H  77)   -128.7854         0.012257   
    479. D(C  18,C  17,C  16,C  15)    110.6893         0.012257   
    480. D(C  20,C  18,C  17,H  79)      0.7967         0.038451   
    481. D(C  20,C  18,C  17,C  16)   -179.6518         0.038451   
    482. D(C  19,C  18,C  17,H  79)   -178.3395         0.038451   
    483. D(C  19,C  18,C  17,C  16)      1.2121         0.038451   
    484. D(H  82,C  19,C  18,C  20)    -62.8393         0.011855   
    485. D(H  82,C  19,C  18,C  17)    116.3296         0.011855   
    486. D(H  81,C  19,C  18,C  20)     54.4336         0.011855   
    487. D(H  81,C  19,C  18,C  17)   -126.3975         0.011855   
    488. D(H  80,C  19,C  18,C  20)    176.0200         0.011855   
    489. D(H  80,C  19,C  18,C  17)     -4.8111         0.011855   
    490. D(H  84,C  20,C  18,C  19)     27.4521         0.010938   
    491. D(H  84,C  20,C  18,C  17)   -151.7609         0.010938   
    492. D(H  83,C  20,C  18,C  19)    144.2696         0.010938   
    493. D(H  83,C  20,C  18,C  17)    -34.9434         0.010938   
    494. D(C  21,C  20,C  18,C  19)    -95.1474         0.010938   
    495. D(C  21,C  20,C  18,C  17)     85.6396         0.010938   
    496. D(H  86,C  21,C  20,H  83)    -53.7853         0.009301   
    497. D(H  86,C  21,C  20,C  18)   -175.6218         0.009301   
    498. D(H  85,C  21,C  20,H  84)    175.4562         0.009301   
    499. D(H  85,C  21,C  20,H  83)     60.5157         0.009301   
    500. D(H  85,C  21,C  20,C  18)    -61.3208         0.009301   
    501. D(C  22,C  21,C  20,H  84)    -63.1837         0.009301   
    502. D(H  86,C  21,C  20,H  84)     61.1552         0.009301   
    503. D(C  22,C  21,C  20,H  83)   -178.1242         0.009301   
    504. D(C  22,C  21,C  20,C  18)     60.0393         0.009301   
    505. D(H  87,C  22,C  21,C  20)    -71.2003         0.012244   
    506. D(C  23,C  22,C  21,H  86)    -13.5226         0.012244   
    507. D(C  23,C  22,C  21,H  85)   -130.1988         0.012244   
    508. D(C  23,C  22,C  21,C  20)    109.1284         0.012244   
    509. D(H  87,C  22,C  21,H  86)    166.1487         0.012244   
    510. D(H  87,C  22,C  21,H  85)     49.4725         0.012244   
    511. D(C  25,C  23,C  22,H  87)      0.7758         0.038455   
    512. D(C  25,C  23,C  22,C  21)   -179.5591         0.038455   
    513. D(C  24,C  23,C  22,H  87)   -178.4486         0.038455   
    514. D(C  24,C  23,C  22,C  21)      1.2164         0.038455   
    515. D(H  90,C  24,C  23,C  25)    -62.6670         0.011855   
    516. D(H  90,C  24,C  23,C  22)    116.5876         0.011855   
    517. D(H  89,C  24,C  23,C  25)     54.5953         0.011855   
    518. D(H  89,C  24,C  23,C  22)   -126.1501         0.011855   
    519. D(H  88,C  24,C  23,C  25)    176.1524         0.011855   
    520. D(H  88,C  24,C  23,C  22)     -4.5930         0.011855   
    521. D(H  92,C  25,C  23,C  24)     27.4823         0.010946   
    522. D(H  92,C  25,C  23,C  22)   -151.8108         0.010946   
    523. D(H  91,C  25,C  23,C  24)    144.3013         0.010946   
    524. D(H  91,C  25,C  23,C  22)    -34.9918         0.010946   
    525. D(C  26,C  25,C  23,C  24)    -95.0858         0.010946   
    526. D(C  26,C  25,C  23,C  22)     85.6210         0.010946   
    527. D(H  94,C  26,C  25,H  92)     60.6819         0.009295   
    528. D(H  94,C  26,C  25,H  91)    -54.2629         0.009295   
    529. D(H  94,C  26,C  25,C  23)   -176.1383         0.009295   
    530. D(H  93,C  26,C  25,H  92)    174.9925         0.009295   
    531. D(H  93,C  26,C  25,H  91)     60.0477         0.009295   
    532. D(H  93,C  26,C  25,C  23)    -61.8277         0.009295   
    533. D(C  27,C  26,C  25,H  92)    -63.7077         0.009295   
    534. D(C  27,C  26,C  25,H  91)   -178.6525         0.009295   
    535. D(C  27,C  26,C  25,C  23)     59.4721         0.009295   
    536. D(H  95,C  27,C  26,H  94)    165.7957         0.012239   
    537. D(H  95,C  27,C  26,H  93)     49.1439         0.012239   
    538. D(H  95,C  27,C  26,C  25)    -71.5023         0.012239   
    539. D(C  28,C  27,C  26,H  94)    -13.7888         0.012239   
    540. D(C  28,C  27,C  26,H  93)   -130.4406         0.012239   
    541. D(C  28,C  27,C  26,C  25)    108.9133         0.012239   
    542. D(C  30,C  28,C  27,H  95)      0.7169         0.038445   
    543. D(C  30,C  28,C  27,C  26)   -179.7066         0.038445   
    544. D(C  29,C  28,C  27,H  95)   -178.4676         0.038445   
    545. D(C  29,C  28,C  27,C  26)      1.1089         0.038445   
    546. D(H  98,C  29,C  28,C  30)    -62.2938         0.011852   
    547. D(H  98,C  29,C  28,C  27)    116.9213         0.011852   
    548. D(H  97,C  29,C  28,C  30)     54.9747         0.011852   
    549. D(H  97,C  29,C  28,C  27)   -125.8101         0.011852   
    550. D(H  96,C  29,C  28,C  30)    176.5269         0.011852   
    551. D(H  96,C  29,C  28,C  27)     -4.2580         0.011852   
    552. D(H 100,C  30,C  28,C  29)     27.6014         0.010949   
    553. D(H 100,C  30,C  28,C  27)   -151.6550         0.010949   
    554. D(H  99,C  30,C  28,C  29)    144.3993         0.010949   
    555. D(H  99,C  30,C  28,C  27)    -34.8571         0.010949   
    556. D(C  31,C  30,C  28,C  29)    -95.0315         0.010949   
    557. D(C  31,C  30,C  28,C  27)     85.7121         0.010949   
    558. D(H 102,C  31,C  30,H 100)     61.3477         0.009299   
    559. D(H 102,C  31,C  30,H  99)    -53.5792         0.009299   
    560. D(H 102,C  31,C  30,C  28)   -175.3919         0.009299   
    561. D(H 101,C  31,C  30,H 100)    175.6431         0.009299   
    562. D(H 101,C  31,C  30,H  99)     60.7162         0.009299   
    563. D(H 101,C  31,C  30,C  28)    -61.0965         0.009299   
    564. D(C  32,C  31,C  30,H 100)    -62.9940         0.009299   
    565. D(C  32,C  31,C  30,H  99)   -177.9209         0.009299   
    566. D(C  32,C  31,C  30,C  28)     60.2664         0.009299   
    567. D(H 103,C  32,C  31,H 102)    165.9622         0.012239   
    568. D(H 103,C  32,C  31,H 101)     49.3084         0.012239   
    569. D(H 103,C  32,C  31,C  30)    -71.3864         0.012239   
    570. D(C  33,C  32,C  31,H 102)    -13.6086         0.012239   
    571. D(C  33,C  32,C  31,H 101)   -130.2625         0.012239   
    572. D(C  33,C  32,C  31,C  30)    109.0428         0.012239   
    573. D(C  35,C  33,C  32,H 103)      0.7188         0.038443   
    574. D(C  35,C  33,C  32,C  31)   -179.7185         0.038443   
    575. D(C  34,C  33,C  32,H 103)   -178.4602         0.038443   
    576. D(C  34,C  33,C  32,C  31)      1.1025         0.038443   
    577. D(H 106,C  34,C  33,C  35)    -62.3393         0.011850   
    578. D(H 106,C  34,C  33,C  32)    116.8711         0.011850   
    579. D(H 105,C  34,C  33,C  35)     54.9134         0.011850   
    580. D(H 105,C  34,C  33,C  32)   -125.8762         0.011850   
    581. D(H 104,C  34,C  33,C  35)    176.4740         0.011850   
    582. D(H 104,C  34,C  33,C  32)     -4.3156         0.011850   
    583. D(H 108,C  35,C  33,C  34)     27.5299         0.010941   
    584. D(H 108,C  35,C  33,C  32)   -151.7217         0.010941   
    585. D(H 107,C  35,C  33,C  34)    144.3259         0.010941   
    586. D(H 107,C  35,C  33,C  32)    -34.9257         0.010941   
    587. D(C  36,C  35,C  33,C  34)    -95.0772         0.010941   
    588. D(C  36,C  35,C  33,C  32)     85.6712         0.010941   
    589. D(H 110,C  36,C  35,H 108)     61.0057         0.009292   
    590. D(H 110,C  36,C  35,H 107)    -53.9264         0.009292   
    591. D(H 110,C  36,C  35,C  33)   -175.7739         0.009292   
    592. D(H 109,C  36,C  35,H 108)    175.3135         0.009292   
    593. D(H 109,C  36,C  35,H 107)     60.3815         0.009292   
    594. D(H 109,C  36,C  35,C  33)    -61.4661         0.009292   
    595. D(C  37,C  36,C  35,H 108)    -63.3551         0.009292   
    596. D(C  37,C  36,C  35,H 107)   -178.2872         0.009292   
    597. D(C  37,C  36,C  35,C  33)     59.8653         0.009292   
    598. D(H 111,C  37,C  36,H 110)    165.9024         0.012241   
    599. D(H 111,C  37,C  36,H 109)     49.2303         0.012241   
    600. D(H 111,C  37,C  36,C  35)    -71.4272         0.012241   
    601. D(C  38,C  37,C  36,H 110)    -13.7420         0.012241   
    602. D(C  38,C  37,C  36,H 109)   -130.4140         0.012241   
    603. D(C  38,C  37,C  36,C  35)    108.9284         0.012241   
    604. D(C  40,C  38,C  37,H 111)      0.7962         0.038452   
    605. D(C  40,C  38,C  37,C  36)   -179.5661         0.038452   
    606. D(C  39,C  38,C  37,H 111)   -178.4704         0.038452   
    607. D(C  39,C  38,C  37,C  36)      1.1672         0.038452   
    608. D(H 114,C  39,C  38,C  40)    -63.4501         0.011837   
    609. D(H 114,C  39,C  38,C  37)    115.8451         0.011837   
    610. D(H 113,C  39,C  38,C  40)     53.7819         0.011837   
    611. D(H 113,C  39,C  38,C  37)   -126.9229         0.011837   
    612. D(H 112,C  39,C  38,C  40)    175.3793         0.011837   
    613. D(H 112,C  39,C  38,C  37)     -5.3255         0.011837   
    614. D(H 116,C  40,C  38,C  39)     28.1939         0.010964   
    615. D(H 116,C  40,C  38,C  37)   -151.1383         0.010964   
    616. D(H 115,C  40,C  38,C  39)    145.0354         0.010964   
    617. D(H 115,C  40,C  38,C  37)    -34.2968         0.010964   
    618. D(C  41,C  40,C  38,C  39)    -94.3060         0.010964   
    619. D(C  41,C  40,C  38,C  37)     86.3618         0.010964   
    620. D(H 118,C  41,C  40,H 115)    -54.6799         0.009293   
    621. D(H 118,C  41,C  40,C  38)   -176.5978         0.009293   
    622. D(H 117,C  41,C  40,H 116)    174.6173         0.009293   
    623. D(H 117,C  41,C  40,H 115)     59.6423         0.009293   
    624. D(H 117,C  41,C  40,C  38)    -62.2756         0.009293   
    625. D(C  42,C  41,C  40,H 116)    -64.1786         0.009293   
    626. D(C  42,C  41,C  40,H 115)   -179.1535         0.009293   
    627. D(H 118,C  41,C  40,H 116)     60.2951         0.009293   
    628. D(C  42,C  41,C  40,C  38)     58.9286         0.009293   
    629. D(H 119,C  42,C  41,H 118)    165.2597         0.012226   
    630. D(H 119,C  42,C  41,H 117)     48.5840         0.012226   
    631. D(H 119,C  42,C  41,C  40)    -71.9963         0.012226   
    632. D(C  43,C  42,C  41,H 118)    -14.3560         0.012226   
    633. D(C  43,C  42,C  41,H 117)   -131.0317         0.012226   
    634. D(C  43,C  42,C  41,C  40)    108.3880         0.012226   
    635. D(C  44,C  43,C  42,H 119)     -1.3153         0.038374   
    636. D(C  44,C  43,C  42,C  41)    178.2929         0.038374   
    637. D(C  50,C  43,C  42,H 119)    178.4655         0.038374   
    638. D(C  50,C  43,C  42,C  41)     -1.9262         0.038374   
    639. D(H 121,C  44,C  43,C  50)   -151.5498         0.011082   
    640. D(H 121,C  44,C  43,C  42)     28.2497         0.011082   
    641. D(H 120,C  44,C  43,C  50)    -34.9161         0.011082   
    642. D(H 120,C  44,C  43,C  42)    144.8835         0.011082   
    643. D(C  45,C  44,C  43,C  50)     87.9055         0.011082   
    644. D(C  45,C  44,C  43,C  42)    -92.2949         0.011082   
    645. D(H 123,C  45,C  44,H 121)    -64.7679         0.009405   
    646. D(H 123,C  45,C  44,H 120)   -179.7011         0.009405   
    647. D(H 123,C  45,C  44,C  43)     56.8735         0.009405   
    648. D(H 122,C  45,C  44,H 121)     49.5184         0.009405   
    649. D(H 122,C  45,C  44,H 120)    -65.4148         0.009405   
    650. D(H 122,C  45,C  44,C  43)    171.1598         0.009405   
    651. D(C  46,C  45,C  44,H 121)    169.5809         0.009405   
    652. D(C  46,C  45,C  44,H 120)     54.6478         0.009405   
    653. D(C  46,C  45,C  44,C  43)    -68.7777         0.009405   
    654. D(H 124,C  46,C  45,H 123)    179.4985         0.012286   
    655. D(H 124,C  46,C  45,H 122)     62.8409         0.012286   
    656. D(H 124,C  46,C  45,C  44)    -56.3678         0.012286   
    657. D(C  47,C  46,C  45,H 123)      0.7383         0.012286   
    658. D(C  47,C  46,C  45,H 122)   -115.9193         0.012286   
    659. D(C  47,C  46,C  45,C  44)    124.8720         0.012286   
    660. D(C  49,C  47,C  46,H 124)     -0.2018         0.038689   
    661. D(C  49,C  47,C  46,C  45)    178.5279         0.038689   
    662. D(C  48,C  47,C  46,H 124)   -179.8296         0.038689   
    663. D(C  48,C  47,C  46,C  45)     -1.0999         0.038689   
    664. D(H 127,C  48,C  47,C  49)    -60.5228         0.011909   
    665. D(H 127,C  48,C  47,C  46)    119.1262         0.011909   
    666. D(H 126,C  48,C  47,C  49)     56.7716         0.011909   
    667. D(H 126,C  48,C  47,C  46)   -123.5794         0.011909   
    668. D(H 125,C  48,C  47,C  49)    178.1035         0.011909   
    669. D(H 125,C  48,C  47,C  46)     -2.2476         0.011909   
    670. D(H 130,C  49,C  47,C  48)    -59.0470         0.011769   
    671. D(H 130,C  49,C  47,C  46)    121.2873         0.011769   
    672. D(H 129,C  49,C  47,C  48)     58.9470         0.011769   
    673. D(H 129,C  49,C  47,C  46)   -120.7188         0.011769   
    674. D(H 128,C  49,C  47,C  48)    179.9148         0.011769   
    675. D(H 128,C  49,C  47,C  46)      0.2490         0.011769   
    676. D(H 133,C  50,C  43,C  44)    -56.0651         0.011888   
    677. D(H 133,C  50,C  43,C  42)    124.1464         0.011888   
    678. D(H 132,C  50,C  43,C  44)     61.3641         0.011888   
    679. D(H 132,C  50,C  43,C  42)   -118.4244         0.011888   
    680. D(H 131,C  50,C  43,C  44)   -177.8613         0.011888   
    681. D(H 131,C  50,C  43,C  42)      2.3502         0.011888   
    682. D(H 134,C  51,C   5,C   6)      1.8154         0.030655   
    683. D(H 134,C  51,C   5,C   4)   -179.4540         0.030655   
    684. D(C  52,C  51,C   5,C   6)   -178.2181         0.030655   
    685. D(C  52,C  51,C   5,C   4)      0.5125         0.030655   
    686. D(O  53,C  52,C  51,H 134)     -0.2672         0.017813   
    687. D(O  53,C  52,C  51,C   5)    179.7651         0.017813   
    688. D(C   1,C  52,C  51,H 134)    179.6586         0.017813   
    689. D(C   1,C  52,C  51,C   5)     -0.3091         0.017813   
    690. D(O  53,C  52,C   1,C   2)   -179.9887         0.015814   
    691. D(O  53,C  52,C   1,C   0)      0.2115         0.015814   
    692. D(C  51,C  52,C   1,C   2)      0.0866         0.015814   
    693. D(C  51,C  52,C   1,C   0)   -179.7132         0.015814   
    -----------------------------------------------------------------

Number of atoms                         .... 135
Number of degrees of freedom            .... 693

         *************************************************************
         *                GEOMETRY OPTIMIZATION CYCLE   1            *
         *************************************************************
---------------------------------
CARTESIAN COORDINATES (ANGSTROEM)
---------------------------------
  C     17.079496    3.003001   -1.430675
  C     15.948579    2.103506   -0.990980
  C     14.836936    1.903617   -1.788905
  C     14.716440    2.585485   -3.132442
  C     13.739337    1.030389   -1.376288
  C     13.859783    0.377820   -0.078430
  C     12.719155   -0.505579    0.398990
  C     11.666138    0.275476    1.158962
  C     10.374868    0.457508    0.832230
  C      9.471552    1.299950    1.705862
  C      9.740776   -0.127716   -0.420152
  C      9.268244   -1.605336   -0.299148
  C      8.234680   -1.851971    0.769780
  C      6.935664   -2.170658    0.624432
  C      6.244257   -2.381366   -0.703378
  C      6.059303   -2.357235    1.856591
  C      5.454420   -1.047700    2.441227
  C      4.580068   -0.265983    1.495108
  C      3.248616   -0.077809    1.543365
  C      2.341044   -0.621979    2.622818
  C      2.562701    0.751569    0.465514
  C      2.167194   -0.030646   -0.820822
  C      1.210042   -1.175432   -0.609874
  C     -0.083518   -1.262501   -0.969860
  C     -0.844184   -0.185969   -1.709773
  C     -0.876881   -2.521733   -0.646350
  C     -1.515176   -2.555895    0.773031
  C     -2.486064   -1.442291    1.070665
  C     -3.823844   -1.508571    1.199111
  C     -4.636632   -2.778047    1.085419
  C     -4.618052   -0.243819    1.497925
  C     -5.018582    0.597921    0.251297
  C     -5.885213   -0.112844   -0.756233
  C     -7.185381    0.092616   -1.035376
  C     -8.051667    1.139910   -0.373612
  C     -7.874082   -0.752934   -2.098717
  C     -8.442098   -2.113544   -1.599244
  C     -9.479676   -2.018301   -0.510378
  C    -10.801222   -2.258746   -0.589054
  C    -11.520512   -2.713880   -1.838514
  C    -11.676439   -2.089905    0.645669
  C    -12.208691   -0.646852    0.885742
  C    -13.041834   -0.074509   -0.232332
  C    -14.368436    0.150424   -0.258826
  C    -15.000787    0.778080   -1.491920
  C    -15.118264    2.328079   -1.453465
  C    -16.106256    2.866676   -0.451721
  C    -15.906315    3.759274    0.534041
  C    -14.582363    4.410852    0.859101
  C    -17.049777    4.198463    1.421606
  C    -15.317316   -0.182988    0.869128
  C     14.974477    0.586255    0.697388
  C     16.068649    1.445031    0.307305
  O     17.079239    1.608187    1.066265
  O     12.724726    0.837137   -2.125019
  H     16.743436    4.037783   -1.588466
  H     17.520701    2.672365   -2.381465
  H     17.862207    3.007201   -0.668375
  H     15.514327    2.273862   -3.821809
  H     14.793659    3.677979   -3.043471
  H     13.754235    2.340861   -3.587742
  H     13.129983   -1.277127    1.066814
  H     12.273490   -1.017043   -0.457976
  H     12.033081    0.751014    2.071371
  H      9.989969    1.662791    2.600510
  H      8.585942    0.734834    2.027325
  H      9.094772    2.172459    1.151976
  H     10.458206   -0.066687   -1.246391
  H      8.874324    0.485508   -0.702703
  H     10.150630   -2.226201   -0.086063
  H      8.898159   -1.919902   -1.281475
  H      8.607430   -1.753236    1.791861
  H      6.886263   -2.175931   -1.564016
  H      5.354453   -1.743311   -0.784368
  H      5.887043   -3.418131   -0.787057
  H      6.648546   -2.825173    2.655866
  H      5.236612   -3.046506    1.623027
  H      6.293657   -0.408666    2.754163
  H      4.907243   -1.310556    3.353568
  H      5.115784    0.209490    0.670583
  H      2.857084   -1.267633    3.338291
  H      1.514168   -1.195138    2.183657
  H      1.878686    0.203400    3.183578
  H      3.228825    1.566739    0.154559
  H      1.659142    1.219391    0.879399
  H      3.093537   -0.422735   -1.266220
  H      1.759964    0.691614   -1.537318
  H      1.640485   -2.040879   -0.101389
  H     -0.262922    0.726749   -1.865035
  H     -1.760862    0.083691   -1.169373
  H     -1.165679   -0.555081   -2.694560
  H     -0.219234   -3.397099   -0.724980
  H     -1.674714   -2.655425   -1.389454
  H     -0.694739   -2.512081    1.504616
  H     -1.992223   -3.534245    0.899942
  H     -2.025659   -0.460724    1.202513
  H     -4.039692   -3.651933    0.811374
  H     -5.433477   -2.664528    0.338890
  H     -5.138669   -2.995854    2.039316
  H     -4.026932    0.410573    2.151561
  H     -5.531504   -0.503589    2.050002
  H     -4.089394    0.915231   -0.244806
  H     -5.506372    1.511296    0.609940
  H     -5.373542   -0.888409   -1.330287
  H     -7.540454    1.684088    0.424842
  H     -8.955871    0.684940    0.051331
  H     -8.397440    1.873309   -1.116535
  H     -7.161427   -0.977427   -2.902858
  H     -8.694123   -0.179223   -2.551433
  H     -7.594465   -2.707949   -1.227144
  H     -8.837876   -2.648476   -2.469925
  H     -9.089861   -1.718801    0.464889
  H    -10.877132   -2.746799   -2.721745
  H    -12.368573   -2.053405   -2.060167
  H    -11.943963   -3.717970   -1.689885
  H    -11.106862   -2.376910    1.539047
  H    -12.535805   -2.771314    0.583580
  H    -11.336404    0.004809    1.042427
  H    -12.766866   -0.650156    1.828862
  H    -12.477712    0.192248   -1.128561
  H    -16.002490    0.353757   -1.652905
  H    -14.403488    0.519647   -2.375337
  H    -15.437286    2.646829   -2.458721
  H    -14.119531    2.749992   -1.298475
  H    -17.121246    2.479561   -0.572931
  H    -13.759862    4.059310    0.231259
  H    -14.311028    4.226217    1.908276
  H    -14.651789    5.502491    0.746657
  H    -17.989763    3.704872    1.152320
  H    -17.203138    5.285663    1.358075
  H    -16.836476    3.978373    2.477708
  H    -14.814582   -0.597003    1.747234
  H    -16.063393   -0.916878    0.531705
  H    -15.877633    0.707066    1.181973
  H     15.070895    0.092236    1.664658

----------------------------
CARTESIAN COORDINATES (A.U.)
----------------------------
  NO LB      ZA    FRAG     MASS         X           Y           Z
   0 C     6.0000    0    12.011   32.275571    5.674850   -2.703584
   1 C     6.0000    0    12.011   30.138446    3.975050   -1.872680
   2 C     6.0000    0    12.011   28.037746    3.597314   -3.380541
   3 C     6.0000    0    12.011   27.810041    4.885859   -5.919457
   4 C     6.0000    0    12.011   25.963584    1.947154   -2.600807
   5 C     6.0000    0    12.011   26.191194    0.713977   -0.148211
   6 C     6.0000    0    12.011   24.035719   -0.955405    0.753983
   7 C     6.0000    0    12.011   22.045805    0.520574    2.190121
   8 C     6.0000    0    12.011   19.605660    0.864565    1.572686
   9 C     6.0000    0    12.011   17.898640    2.456550    3.223612
  10 C     6.0000    0    12.011   18.407399   -0.241347   -0.793972
  11 C     6.0000    0    12.011   17.514443   -3.033646   -0.565308
  12 C     6.0000    0    12.011   15.561290   -3.499718    1.454673
  13 C     6.0000    0    12.011   13.106505   -4.101950    1.180005
  14 C     6.0000    0    12.011   11.799936   -4.500129   -1.329192
  15 C     6.0000    0    12.011   11.450422   -4.454528    3.508448
  16 C     6.0000    0    12.011   10.307360   -1.979867    4.613250
  17 C     6.0000    0    12.011    8.655074   -0.502635    2.825345
  18 C     6.0000    0    12.011    6.138995   -0.147038    2.916537
  19 C     6.0000    0    12.011    4.423933   -1.175369    4.956408
  20 C     6.0000    0    12.011    4.842803    1.420259    0.879693
  21 C     6.0000    0    12.011    4.095404   -0.057913   -1.551128
  22 C     6.0000    0    12.011    2.286647   -2.221245   -1.152494
  23 C     6.0000    0    12.011   -0.157825   -2.385780   -1.832771
  24 C     6.0000    0    12.011   -1.595277   -0.351430   -3.231003
  25 C     6.0000    0    12.011   -1.657066   -4.765384   -1.221424
  26 C     6.0000    0    12.011   -2.863267   -4.829942    1.460817
  27 C     6.0000    0    12.011   -4.697980   -2.725534    2.023263
  28 C     6.0000    0    12.011   -7.226019   -2.850785    2.265991
  29 C     6.0000    0    12.011   -8.761965   -5.249749    2.051144
  30 C     6.0000    0    12.011   -8.726854   -0.460751    2.830667
  31 C     6.0000    0    12.011   -9.483746    1.129906    0.474882
  32 C     6.0000    0    12.011  -11.121440   -0.213243   -1.429074
  33 C     6.0000    0    12.011  -13.578402    0.175018   -1.956576
  34 C     6.0000    0    12.011  -15.215445    2.154117   -0.706025
  35 C     6.0000    0    12.011  -14.879859   -1.422840   -3.966001
  36 C     6.0000    0    12.011  -15.953254   -3.994020   -3.022133
  37 C     6.0000    0    12.011  -17.913991   -3.814036   -0.964475
  38 C     6.0000    0    12.011  -20.411351   -4.268411   -1.113152
  39 C     6.0000    0    12.011  -21.770613   -5.128490   -3.474287
  40 C     6.0000    0    12.011  -22.065272   -3.949347    1.220138
  41 C     6.0000    0    12.011  -23.071083   -1.222374    1.673810
  42 C     6.0000    0    12.011  -24.645494   -0.140802   -0.439044
  43 C     6.0000    0    12.011  -27.152410    0.284260   -0.489110
  44 C     6.0000    0    12.011  -28.347378    1.470359   -2.819320
  45 C     6.0000    0    12.011  -28.569379    4.399432   -2.746651
  46 C     6.0000    0    12.011  -30.436413    5.417233   -0.853629
  47 C     6.0000    0    12.011  -30.058579    7.103999    1.009191
  48 C     6.0000    0    12.011  -27.556672    8.335302    1.623466
  49 C     6.0000    0    12.011  -32.219410    7.933945    2.686447
  50 C     6.0000    0    12.011  -28.945532   -0.345797    1.642414
  51 C     6.0000    0    12.011   28.297660    1.107862    1.317873
  52 C     6.0000    0    12.011   30.365346    2.730712    0.580723
  53 O     8.0000    0    15.999   32.275084    3.039034    2.014948
  54 O     8.0000    0    15.999   24.046247    1.581960   -4.015705
  55 H     1.0000    0     1.008   31.640508    7.630303   -3.001766
  56 H     1.0000    0     1.008   33.109326    5.050039   -4.500316
  57 H     1.0000    0     1.008   33.754679    5.682785   -1.263046
  58 H     1.0000    0     1.008   29.317829    4.296976   -7.222173
  59 H     1.0000    0     1.008   27.955964    6.950373   -5.751327
  60 H     1.0000    0     1.008   25.991736    4.423586   -6.779850
  61 H     1.0000    0     1.008   24.812072   -2.413421    2.015986
  62 H     1.0000    0     1.008   23.193534   -1.921932   -0.865449
  63 H     1.0000    0     1.008   22.739228    1.419211    3.914323
  64 H     1.0000    0     1.008   18.878306    3.142219    4.914252
  65 H     1.0000    0     1.008   16.225078    1.388635    3.831090
  66 H     1.0000    0     1.008   17.186629    4.105352    2.176918
  67 H     1.0000    0     1.008   19.763146   -0.126020   -2.355337
  68 H     1.0000    0     1.008   16.770043    0.917477   -1.327916
  69 H     1.0000    0     1.008   19.181911   -4.206911   -0.162635
  70 H     1.0000    0     1.008   16.815083   -3.628088   -2.421637
  71 H     1.0000    0     1.008   16.265685   -3.313137    3.386127
  72 H     1.0000    0     1.008   13.013151   -4.111913   -2.955562
  73 H     1.0000    0     1.008   10.118451   -3.294380   -1.482241
  74 H     1.0000    0     1.008   11.124899   -6.459332   -1.487322
  75 H     1.0000    0     1.008   12.563931   -5.338803    5.018860
  76 H     1.0000    0     1.008    9.895763   -5.757062    3.067077
  77 H     1.0000    0     1.008   11.893288   -0.772267    5.204615
  78 H     1.0000    0     1.008    9.273345   -2.476593    6.337325
  79 H     1.0000    0     1.008    9.667432    0.395879    1.267219
  80 H     1.0000    0     1.008    5.399105   -2.395480    6.308456
  81 H     1.0000    0     1.008    2.861363   -2.258484    4.126514
  82 H     1.0000    0     1.008    3.550203    0.384371    6.016090
  83 H     1.0000    0     1.008    6.101595    2.960707    0.292074
  84 H     1.0000    0     1.008    3.135324    2.304315    1.661823
  85 H     1.0000    0     1.008    5.845939   -0.798854   -2.392809
  86 H     1.0000    0     1.008    3.325849    1.306962   -2.905111
  87 H     1.0000    0     1.008    3.100068   -3.856702   -0.191598
  88 H     1.0000    0     1.008   -0.496850    1.373357   -3.524405
  89 H     1.0000    0     1.008   -3.327546    0.158154   -2.209796
  90 H     1.0000    0     1.008   -2.202814   -1.048951   -5.091981
  91 H     1.0000    0     1.008   -0.414292   -6.419587   -1.370014
  92 H     1.0000    0     1.008   -3.164750   -5.018026   -2.625687
  93 H     1.0000    0     1.008   -1.312867   -4.747145    2.843312
  94 H     1.0000    0     1.008   -3.764757   -6.678755    1.700644
  95 H     1.0000    0     1.008   -3.827941   -0.870642    2.272421
  96 H     1.0000    0     1.008   -7.633912   -6.901154    1.533274
  97 H     1.0000    0     1.008  -10.267783   -5.035228    0.640409
  98 H     1.0000    0     1.008   -9.710678   -5.661343    3.853749
  99 H     1.0000    0     1.008   -7.609798    0.775870    4.065861
 100 H     1.0000    0     1.008  -10.453028   -0.951646    3.873942
 101 H     1.0000    0     1.008   -7.727834    1.729536   -0.462617
 102 H     1.0000    0     1.008  -10.405535    2.855936    1.152619
 103 H     1.0000    0     1.008  -10.154523   -1.678850   -2.513879
 104 H     1.0000    0     1.008  -14.249392    3.182466    0.802835
 105 H     1.0000    0     1.008  -16.924143    1.294349    0.097002
 106 H     1.0000    0     1.008  -15.868863    3.540041   -2.109945
 107 H     1.0000    0     1.008  -13.533136   -1.847070   -5.485607
 108 H     1.0000    0     1.008  -16.429512   -0.338683   -4.821510
 109 H     1.0000    0     1.008  -14.351460   -5.117283   -2.318967
 110 H     1.0000    0     1.008  -16.701165   -5.004895   -4.667482
 111 H     1.0000    0     1.008  -17.177348   -3.248063    0.878513
 112 H     1.0000    0     1.008  -20.554801   -5.190697   -5.143352
 113 H     1.0000    0     1.008  -23.373216   -3.880373   -3.893152
 114 H     1.0000    0     1.008  -22.570819   -7.025946   -3.193421
 115 H     1.0000    0     1.008  -20.988927   -4.491709    2.908377
 116 H     1.0000    0     1.008  -23.689238   -5.237024    1.102807
 117 H     1.0000    0     1.008  -21.422698    0.009088    1.969902
 118 H     1.0000    0     1.008  -24.125881   -1.228617    3.456049
 119 H     1.0000    0     1.008  -23.579459    0.363295   -2.132671
 120 H     1.0000    0     1.008  -30.240323    0.668504   -3.123538
 121 H     1.0000    0     1.008  -27.218647    0.981990   -4.488736
 122 H     1.0000    0     1.008  -29.172242    5.001781   -4.646309
 123 H     1.0000    0     1.008  -26.682046    5.196733   -2.453763
 124 H     1.0000    0     1.008  -32.354467    4.685692   -1.082682
 125 H     1.0000    0     1.008  -26.002370    7.670983    0.437017
 126 H     1.0000    0     1.008  -27.043924    7.986393    3.606119
 127 H     1.0000    0     1.008  -27.687869   10.398200    1.410977
 128 H     1.0000    0     1.008  -33.995725    7.001193    2.177569
 129 H     1.0000    0     1.008  -32.509219    9.988455    2.566389
 130 H     1.0000    0     1.008  -31.816328    7.518036    4.682190
 131 H     1.0000    0     1.008  -27.995503   -1.128173    3.301794
 132 H     1.0000    0     1.008  -30.355414   -1.732648    1.004777
 133 H     1.0000    0     1.008  -30.004379    1.336161    2.233605
 134 H     1.0000    0     1.008   28.479865    0.174300    3.145748

--------------------------------
INTERNAL COORDINATES (ANGSTROEM)
--------------------------------
 C      0   0   0     0.000000000000     0.00000000     0.00000000
 C      1   0   0     1.510429840597     0.00000000     0.00000000
 C      2   1   0     1.382891877803   121.33145908     0.00000000
 C      3   2   1     1.511474414297   120.78142405   359.85254249
 C      3   2   1     1.462020448330   121.80138748   179.70917346
 C      5   3   2     1.457665503288   117.17036397     0.26748269
 C      6   5   3     1.519657223525   118.55119634   178.29240926
 C      7   6   5     1.515403311662   112.30261240   271.62304913
 C      8   7   6     1.344346032480   127.97704103   117.11180371
 C      9   8   7     1.512918376063   120.56727645   181.29917069
 C      9   8   7     1.520861366562   123.26431285     0.06035129
 C     11   9   8     1.556049807024   115.33928558    83.11871777
 C     12  11   9     1.507212786707   114.75772752    59.67649676
 C     13  12  11     1.345411321239   128.62650322   110.48835759
 C     14  13  12     1.511793534528   124.71326930     1.51254264
 C     14  13  12     1.523494247546   119.80368441   180.86895837
 C     16  14  13     1.556458063545   115.10658271    84.48349889
 C     17  16  14     1.506889104142   115.22172587    59.28944411
 C     18  17  16     1.345548761899   128.62264467   110.68927170
 C     19  18  17     1.511630721311   124.70621946     1.21207093
 C     19  18  17     1.523190860363   119.75989299   180.34821496
 C     21  19  18     1.556581030582   115.18666759    85.63956439
 C     22  21  19     1.507042113726   115.30455943    60.03928926
 C     23  22  21     1.345535934928   128.48365409   109.12839255
 C     24  23  22     1.511623245048   124.65587465     1.21639280
 C     24  23  22     1.523072767674   119.83123246   180.44087459
 C     26  24  23     1.556672088168   115.17628893    85.62104972
 C     27  26  24     1.507091449660   115.34113741    59.47210265
 C     28  27  26     1.345566275496   128.53117873   108.91326849
 C     29  28  27     1.511661825176   124.66340003     1.10886335
 C     29  28  27     1.523040677240   119.75345090   180.29340755
 C     31  29  28     1.556608899943   115.22023685    85.71205056
 C     32  31  29     1.507099730713   115.36165046    60.26643505
 C     33  32  31     1.345574800744   128.48444833   109.04277778
 C     34  33  32     1.511690095324   124.65891427     1.10250438
 C     34  33  32     1.523141377114   119.79925758   180.28151801
 C     36  34  33     1.556719438543   115.22617056    85.67122946
 C     37  36  34     1.507072380708   115.32731193    59.86531674
 C     38  37  36     1.345543519842   128.51020558   108.92843974
 C     39  38  37     1.511844639145   124.70871858     1.16724582
 C     39  38  37     1.522844606478   119.81847012   180.43385620
 C     41  39  38     1.556703966523   115.10779091    86.36179799
 C     42  41  39     1.507246762308   115.25187473    58.92857112
 C     43  42  41     1.345797774199   128.53141073   108.38799036
 C     44  43  42     1.521295659663   119.64674830   178.29289813
 C     45  44  43     1.554919990952   115.00091700   267.70507565
 C     46  45  44     1.506554242965   114.98382223   291.22233495
 C     47  46  45     1.344780456606   128.84361153   124.87199043
 C     48  47  46     1.510981793949   125.04370495   358.90007918
 C     48  47  46     1.512668451835   120.69252253   178.52788221
 C     44  43  42     1.511230075226   124.56649727   358.07376424
 C      6   5   3     1.374001645703   120.12320034   359.52702062
 C     52   6   5     1.444601343636   123.51732964     0.51251909
 O     53  52   6     1.274335891049   121.06103286   179.76509333
 O      5   3   2     1.275688315706   121.46208075   180.91303660
 H      1   2   3     1.099366518380   111.92795194    60.79128084
 H      1   2   3     1.099082255967   111.91584394   301.49748471
 H      1   2   3     1.092590564298   109.60694571   181.08627642
 H      4   3   2     1.099527475970   111.81420235    62.29903905
 H      4   3   2     1.098827162525   111.77441690   303.19133077
 H      4   3   2     1.092235651500   109.86032356   182.61019094
 H      7   6   5     1.100025199938   108.55021951   151.71861441
 H      7   6   5     1.092979509967   109.37540985    34.74844462
 H      8   7   6     1.092370835454   114.19426530   298.16306310
 H     10   9   8     1.095812045527   111.92252285   357.27749951
 H     10   9   8     1.098636247161   111.33596810   236.00025614
 H     10   9   8     1.100011239266   110.81908456   118.01576026
 H     11   9   8     1.095947619243   109.05390076   321.33063082
 H     11   9   8     1.098460888365   109.01823560   204.90229234
 H     12  11   9     1.099765361135   107.90897993   298.35502828
 H     12  11   9     1.095847027773   107.78416032   183.80135444
 H     13  12  11     1.092401318725   114.50515933   290.57534742
 H     15  14  13     1.093193684058   113.37093084   355.63755515
 H     15  14  13     1.097918257631   110.75928335   234.07655780
 H     15  14  13     1.099767050083   110.28976923   116.80209442
 H     16  14  13     1.097732006433   109.40902666   323.88247326
 H     16  14  13     1.098392283310   109.61619290   207.05627718
 H     17  16  14     1.100278301370   107.40117575   298.08181464
 H     17  16  14     1.095839305927   107.75570574   183.73989018
 H     18  17  16     1.092203129551   114.53307358   290.24941921
 H     20  19  18     1.093191395098   113.36354146   355.18894794
 H     20  19  18     1.097769882252   110.76377805   233.60252980
 H     20  19  18     1.099761959806   110.26446509   116.32961744
 H     21  19  18     1.097686660958   109.36267842   325.05658377
 H     21  19  18     1.098443274085   109.61463917   208.23911458
 H     22  21  19     1.100102216126   107.44128571   298.67922341
 H     22  21  19     1.095839569965   107.66989301   184.37818197
 H     23  22  21     1.092170186153   114.63212178   288.79972142
 H     25  24  23     1.093172523285   113.36337799   355.40698869
 H     25  24  23     1.097745940479   110.74380291   233.84987239
 H     25  24  23     1.099731198594   110.26718758   116.58757689
 H     26  24  23     1.097702103145   109.39144721   325.00817163
 H     26  24  23     1.098459751892   109.58897302   208.18916610
 H     27  26  24     1.100114480617   107.43887469   298.17227519
 H     27  26  24     1.095832837102   107.67952578   183.86168165
 H     28  27  26     1.092167552156   114.60465589   288.49773772
 H     30  29  28     1.093212927008   113.36355908   355.74202219
 H     30  29  28     1.097794535324   110.76792821   234.18987058
 H     30  29  28     1.099727688535   110.27603471   116.92129809
 H     31  29  28     1.097675490359   109.33379500   325.14292129
 H     31  29  28     1.098482880225   109.62443173   208.34501586
 H     32  31  29     1.100089099081   107.44559021   298.90350648
 H     32  31  29     1.095818367605   107.64698470   184.60811055
 H     33  32  31     1.092175268229   114.63778158   288.61362436
 H     35  34  33     1.093159933509   113.36795389   355.68439355
 H     35  34  33     1.097797354685   110.75252469   234.12379048
 H     35  34  33     1.099712725492   110.27170333   116.87114183
 H     36  34  33     1.097687152975   109.35417705   325.07430382
 H     36  34  33     1.098436736729   109.59338662   208.27826918
 H     37  36  34     1.100116623503   107.43536686   298.53393619
 H     37  36  34     1.095845591280   107.66834371   184.22611987
 H     38  37  36     1.092154621380   114.63130076   288.57279974
 H     40  39  38     1.093214859068   113.37628371   354.67453365
 H     40  39  38     1.097527071303   110.69361845   233.07711104
 H     40  39  38     1.099817230730   110.26350990   115.84508847
 H     41  39  38     1.097685845876   109.43162747   325.70322794
 H     41  39  38     1.098491293126   109.57329097   208.86171687
 H     42  41  39     1.100044876314   107.45714695   297.72443501
 H     42  41  39     1.095922493835   107.70180280   183.40220055
 H     43  42  41     1.092070486901   114.58187962   288.00374772
 H     45  44  43     1.099716121164   109.76001787   144.88345160
 H     45  44  43     1.097259672011   109.21686026    28.24974601
 H     46  45  44     1.101778107518   106.72034254   171.15976297
 H     46  45  44     1.095217246601   108.57929473    56.87352008
 H     47  46  45     1.093048493978   114.11789915   303.63222015
 H     49  48  47     1.092829234949   113.40077325   357.75243607
 H     49  48  47     1.099308846700   110.43622838   236.42055466
 H     49  48  47     1.099608722992   110.53510042   119.12616955
 H     50  48  47     1.095317069704   111.93964906     0.24902644
 H     50  48  47     1.099799523112   111.00982046   239.28119793
 H     50  48  47     1.099676493114   111.02475023   121.28728099
 H     51  44  43     1.093261282371   113.22294953     2.35023742
 H     51  44  43     1.099581742377   110.13526960   241.57556743
 H     51  44  43     1.097280179617   110.76082003   124.14636373
 H     52   6   5     1.090395849101   120.25776069   180.54603510

---------------------------
INTERNAL COORDINATES (A.U.)
---------------------------
 C      0   0   0     0.000000000000     0.00000000     0.00000000
 C      1   0   0     2.854298743232     0.00000000     0.00000000
 C      2   1   0     2.613286921872   121.33145908     0.00000000
 C      3   2   1     2.856272701450   120.78142405   359.85254249
 C      3   2   1     2.762818249537   121.80138748   179.70917346
 C      5   3   2     2.754588596080   117.17036397     0.26748269
 C      6   5   3     2.871735969898   118.55119634   178.29240926
 C      7   6   5     2.863697241478   112.30261240   271.62304913
 C      8   7   6     2.540445830611   127.97704103   117.11180371
 C      9   8   7     2.859001393736   120.56727645   181.29917069
 C      9   8   7     2.874011470464   123.26431285     0.06035129
 C     11   9   8     2.940507986017   115.33928558    83.11871777
 C     12  11   9     2.848219392421   114.75772752    59.67649676
 C     13  12  11     2.542458934619   128.62650322   110.48835759
 C     14  13  12     2.856875751292   124.71326930     1.51254264
 C     14  13  12     2.878986894466   119.80368441   180.86895837
 C     16  14  13     2.941279479033   115.10658271    84.48349889
 C     17  16  14     2.847607721018   115.22172587    59.28944411
 C     18  17  16     2.542718659826   128.62264467   110.68927170
 C     19  18  17     2.856568078900   124.70621946     1.21207093
 C     19  18  17     2.878413575777   119.75989299   180.34821496
 C     21  19  18     2.941511853057   115.18666759    85.63956439
 C     22  21  19     2.847896867229   115.30455943    60.03928926
 C     23  22  21     2.542694420364   128.48365409   109.12839255
 C     24  23  22     2.856553950810   124.65587465     1.21639280
 C     24  23  22     2.878190412938   119.83123246   180.44087459
 C     26  24  23     2.941683926957   115.17628893    85.62104972
 C     27  26  24     2.847990098631   115.34113741    59.47210265
 C     28  27  26     2.542751755727   128.53117873   108.91326849
 C     29  28  27     2.856626856686   124.66340003     1.10886335
 C     29  28  27     2.878129770806   119.75345090   180.29340755
 C     31  29  28     2.941564518516   115.22023685    85.71205056
 C     32  31  29     2.848005747554   115.36165046    60.26643505
 C     33  32  31     2.542767866111   128.48444833   109.04277778
 C     34  33  32     2.856680279524   124.65891427     1.10250438
 C     34  33  32     2.878320065990   119.79925758   180.28151801
 C     36  34  33     2.941773406198   115.22617056    85.67122946
 C     37  36  34     2.847954063534   115.32731193    59.86531674
 C     38  37  36     2.542708753775   128.51020558   108.92843974
 C     39  38  37     2.856972325020   124.70871858     1.16724582
 C     39  38  37     2.877759250762   119.81847012   180.43385620
 C     41  39  38     2.941744168318   115.10779091    86.36179799
 C     42  41  39     2.848283597001   115.25187473    58.92857112
 C     43  42  41     2.543189224876   128.53141073   108.38799036
 C     44  43  42     2.874832165485   119.64674830   178.29289813
 C     45  44  43     2.938372943059   115.00091700   267.70507565
 C     46  45  44     2.846974925102   114.98382223   291.22233495
 C     47  46  45     2.541266773235   128.84361153   124.87199043
 C     48  47  46     2.855341783904   125.04370495   358.90007918
 C     48  47  46     2.858529105391   120.69252253   178.52788221
 C     44  43  42     2.855810967523   124.56649727   358.07376424
 C      6   5   3     2.596486817937   120.12320034   359.52702062
 C     52   6   5     2.729900912166   123.51732964     0.51251909
 O     53  52   6     2.408145836709   121.06103286   179.76509333
 O      5   3   2     2.410701548927   121.46208075   180.91303660
 H      1   2   3     2.077501640541   111.92795194    60.79128084
 H      1   2   3     2.076964462430   111.91584394   301.49748471
 H      1   2   3     2.064696943030   109.60694571   181.08627642
 H      4   3   2     2.077805806305   111.81420235    62.29903905
 H      4   3   2     2.076482405685   111.77441690   303.19133077
 H      4   3   2     2.064026255041   109.86032356   182.61019094
 H      7   6   5     2.078746368294   108.55021951   151.71861441
 H      7   6   5     2.065431943826   109.37540985    34.74844462
 H      8   7   6     2.064281715691   114.19426530   298.16306310
 H     10   9   8     2.070784660298   111.92252285   357.27749951
 H     10   9   8     2.076121627933   111.33596810   236.00025614
 H     10   9   8     2.078719986449   110.81908456   118.01576026
 H     11   9   8     2.071040857493   109.05390076   321.33063082
 H     11   9   8     2.075790247835   109.01823560   204.90229234
 H     12  11   9     2.078255344119   107.90897993   298.35502828
 H     12  11   9     2.070850767162   107.78416032   183.80135444
 H     13  12  11     2.064339320725   114.50515933   290.57534742
 H     15  14  13     2.065836674202   113.37093084   355.63755515
 H     15  14  13     2.074764824354   110.75928335   234.07655780
 H     15  14  13     2.078258535768   110.28976923   116.80209442
 H     16  14  13     2.074412860598   109.40902666   323.88247326
 H     16  14  13     2.075660603069   109.61619290   207.05627718
 H     17  16  14     2.079224660685   107.40117575   298.08181464
 H     17  16  14     2.070836174989   107.75570574   183.73989018
 H     18  17  16     2.063964797463   114.53307358   290.24941921
 H     20  19  18     2.065832348695   113.36354146   355.18894794
 H     20  19  18     2.074484435523   110.76377805   233.60252980
 H     20  19  18     2.078248916538   110.26446509   116.32961744
 H     21  19  18     2.074327170068   109.36267842   325.05658377
 H     21  19  18     2.075756961668   109.61463917   208.23911458
 H     22  21  19     2.078891907798   107.44128571   298.67922341
 H     22  21  19     2.070836673948   107.66989301   184.37818197
 H     23  22  21     2.063902543463   114.63212178   288.79972142
 H     25  24  23     2.065796686136   113.36337799   355.40698869
 H     25  24  23     2.074439192128   110.74380291   233.84987239
 H     25  24  23     2.078190786272   110.26718758   116.58757689
 H     26  24  23     2.074356351574   109.39144721   325.00817163
 H     26  24  23     2.075788100210   109.58897302   208.18916610
 H     27  26  24     2.078915084327   107.43887469   298.17227519
 H     27  26  24     2.070823950680   107.67952578   183.86168165
 H     28  27  26     2.063897565930   114.60465589   288.49773772
 H     30  29  28     2.065873038107   113.36355908   355.74202219
 H     30  29  28     2.074531023077   110.76792821   234.18987058
 H     30  29  28     2.078184153221   110.27603471   116.92129809
 H     31  29  28     2.074306060696   109.33379500   325.14292129
 H     31  29  28     2.075831806426   109.62443173   208.34501586
 H     32  31  29     2.078867120176   107.44559021   298.90350648
 H     32  31  29     2.070796607294   107.64698470   184.60811055
 H     33  32  31     2.063912147195   114.63778158   288.61362436
 H     35  34  33     2.065772894908   113.36795389   355.68439355
 H     35  34  33     2.074536350898   110.75252469   234.12379048
 H     35  34  33     2.078155877168   110.27170333   116.87114183
 H     36  34  33     2.074328099847   109.35417705   325.07430382
 H     36  34  33     2.075744607856   109.59338662   208.27826918
 H     37  36  34     2.078919133796   107.43536686   298.53393619
 H     37  36  34     2.070848052585   107.66834371   184.22611987
 H     38  37  36     2.063873130305   114.63130076   288.57279974
 H     40  39  38     2.065876689171   113.37628371   354.67453365
 H     40  39  38     2.074025589327   110.69361845   233.07711104
 H     40  39  38     2.078353363448   110.26350990   115.84508847
 H     41  39  38     2.074325629788   109.43162747   325.70322794
 H     41  39  38     2.075847704504   109.57329097   208.86171687
 H     42  41  39     2.078783551256   107.45714695   297.72443501
 H     42  41  39     2.070993377352   107.70180280   183.40220055
 H     43  42  41     2.063714139182   114.58187962   288.00374772
 H     45  44  43     2.078162294059   109.76001787   144.88345160
 H     45  44  43     2.073520277898   109.21686026    28.24974601
 H     46  45  44     2.082058883559   106.72034254   171.15976297
 H     46  45  44     2.069660653223   108.57929473    56.87352008
 H     47  46  45     2.065562304713   114.11789915   303.63222015
 H     49  48  47     2.065147965197   113.40077325   357.75243607
 H     49  48  47     2.077392656859   110.43622838   236.42055466
 H     49  48  47     2.077959340925   110.53510042   119.12616955
 H     50  48  47     2.069849291549   111.93964906     0.24902644
 H     50  48  47     2.078319900899   111.00982046   239.28119793
 H     50  48  47     2.078087407897   111.02475023   121.28728099
 H     51  44  43     2.065964416500   113.22294953     2.35023742
 H     51  44  43     2.077908354953   110.13526960   241.57556743
 H     51  44  43     2.073559031655   110.76082003   124.14636373
 H     52   6   5     2.060549532366   120.25776069   180.54603510

---------------------
BASIS SET INFORMATION
---------------------
There are 3 groups of distinct atoms

 Group   1 Type C   : 10s4p1d contracted to 3s2p1d pattern {631/31/1}
 Group   2 Type O   : 10s4p1d contracted to 3s2p1d pattern {631/31/1}
 Group   3 Type H   : 4s contracted to 2s pattern {31}

Atom   0C    basis set group =>   1
Atom   1C    basis set group =>   1
Atom   2C    basis set group =>   1
Atom   3C    basis set group =>   1
Atom   4C    basis set group =>   1
Atom   5C    basis set group =>   1
Atom   6C    basis set group =>   1
Atom   7C    basis set group =>   1
Atom   8C    basis set group =>   1
Atom   9C    basis set group =>   1
Atom  10C    basis set group =>   1
Atom  11C    basis set group =>   1
Atom  12C    basis set group =>   1
Atom  13C    basis set group =>   1
Atom  14C    basis set group =>   1
Atom  15C    basis set group =>   1
Atom  16C    basis set group =>   1
Atom  17C    basis set group =>   1
Atom  18C    basis set group =>   1
Atom  19C    basis set group =>   1
Atom  20C    basis set group =>   1
Atom  21C    basis set group =>   1
Atom  22C    basis set group =>   1
Atom  23C    basis set group =>   1
Atom  24C    basis set group =>   1
Atom  25C    basis set group =>   1
Atom  26C    basis set group =>   1
Atom  27C    basis set group =>   1
Atom  28C    basis set group =>   1
Atom  29C    basis set group =>   1
Atom  30C    basis set group =>   1
Atom  31C    basis set group =>   1
Atom  32C    basis set group =>   1
Atom  33C    basis set group =>   1
Atom  34C    basis set group =>   1
Atom  35C    basis set group =>   1
Atom  36C    basis set group =>   1
Atom  37C    basis set group =>   1
Atom  38C    basis set group =>   1
Atom  39C    basis set group =>   1
Atom  40C    basis set group =>   1
Atom  41C    basis set group =>   1
Atom  42C    basis set group =>   1
Atom  43C    basis set group =>   1
Atom  44C    basis set group =>   1
Atom  45C    basis set group =>   1
Atom  46C    basis set group =>   1
Atom  47C    basis set group =>   1
Atom  48C    basis set group =>   1
Atom  49C    basis set group =>   1
Atom  50C    basis set group =>   1
Atom  51C    basis set group =>   1
Atom  52C    basis set group =>   1
Atom  53O    basis set group =>   2
Atom  54O    basis set group =>   2
Atom  55H    basis set group =>   3
Atom  56H    basis set group =>   3
Atom  57H    basis set group =>   3
Atom  58H    basis set group =>   3
Atom  59H    basis set group =>   3
Atom  60H    basis set group =>   3
Atom  61H    basis set group =>   3
Atom  62H    basis set group =>   3
Atom  63H    basis set group =>   3
Atom  64H    basis set group =>   3
Atom  65H    basis set group =>   3
Atom  66H    basis set group =>   3
Atom  67H    basis set group =>   3
Atom  68H    basis set group =>   3
Atom  69H    basis set group =>   3
Atom  70H    basis set group =>   3
Atom  71H    basis set group =>   3
Atom  72H    basis set group =>   3
Atom  73H    basis set group =>   3
Atom  74H    basis set group =>   3
Atom  75H    basis set group =>   3
Atom  76H    basis set group =>   3
Atom  77H    basis set group =>   3
Atom  78H    basis set group =>   3
Atom  79H    basis set group =>   3
Atom  80H    basis set group =>   3
Atom  81H    basis set group =>   3
Atom  82H    basis set group =>   3
Atom  83H    basis set group =>   3
Atom  84H    basis set group =>   3
Atom  85H    basis set group =>   3
Atom  86H    basis set group =>   3
Atom  87H    basis set group =>   3
Atom  88H    basis set group =>   3
Atom  89H    basis set group =>   3
Atom  90H    basis set group =>   3
Atom  91H    basis set group =>   3
Atom  92H    basis set group =>   3
Atom  93H    basis set group =>   3
Atom  94H    basis set group =>   3
Atom  95H    basis set group =>   3
Atom  96H    basis set group =>   3
Atom  97H    basis set group =>   3
Atom  98H    basis set group =>   3
Atom  99H    basis set group =>   3
Atom 100H    basis set group =>   3
Atom 101H    basis set group =>   3
Atom 102H    basis set group =>   3
Atom 103H    basis set group =>   3
Atom 104H    basis set group =>   3
Atom 105H    basis set group =>   3
Atom 106H    basis set group =>   3
Atom 107H    basis set group =>   3
Atom 108H    basis set group =>   3
Atom 109H    basis set group =>   3
Atom 110H    basis set group =>   3
Atom 111H    basis set group =>   3
Atom 112H    basis set group =>   3
Atom 113H    basis set group =>   3
Atom 114H    basis set group =>   3
Atom 115H    basis set group =>   3
Atom 116H    basis set group =>   3
Atom 117H    basis set group =>   3
Atom 118H    basis set group =>   3
Atom 119H    basis set group =>   3
Atom 120H    basis set group =>   3
Atom 121H    basis set group =>   3
Atom 122H    basis set group =>   3
Atom 123H    basis set group =>   3
Atom 124H    basis set group =>   3
Atom 125H    basis set group =>   3
Atom 126H    basis set group =>   3
Atom 127H    basis set group =>   3
Atom 128H    basis set group =>   3
Atom 129H    basis set group =>   3
Atom 130H    basis set group =>   3
Atom 131H    basis set group =>   3
Atom 132H    basis set group =>   3
Atom 133H    basis set group =>   3
Atom 134H    basis set group =>   3
---------------------------------
AUXILIARY/J BASIS SET INFORMATION
---------------------------------
There are 3 groups of distinct atoms

 Group   1 Type C   : 12s5p4d2f1g contracted to 6s4p3d1f1g pattern {711111/2111/211/2/1}
 Group   2 Type O   : 12s5p4d2f1g contracted to 6s4p3d1f1g pattern {711111/2111/211/2/1}
 Group   3 Type H   : 5s2p1d contracted to 3s1p1d pattern {311/2/1}

Atom   0C    basis set group =>   1
Atom   1C    basis set group =>   1
Atom   2C    basis set group =>   1
Atom   3C    basis set group =>   1
Atom   4C    basis set group =>   1
Atom   5C    basis set group =>   1
Atom   6C    basis set group =>   1
Atom   7C    basis set group =>   1
Atom   8C    basis set group =>   1
Atom   9C    basis set group =>   1
Atom  10C    basis set group =>   1
Atom  11C    basis set group =>   1
Atom  12C    basis set group =>   1
Atom  13C    basis set group =>   1
Atom  14C    basis set group =>   1
Atom  15C    basis set group =>   1
Atom  16C    basis set group =>   1
Atom  17C    basis set group =>   1
Atom  18C    basis set group =>   1
Atom  19C    basis set group =>   1
Atom  20C    basis set group =>   1
Atom  21C    basis set group =>   1
Atom  22C    basis set group =>   1
Atom  23C    basis set group =>   1
Atom  24C    basis set group =>   1
Atom  25C    basis set group =>   1
Atom  26C    basis set group =>   1
Atom  27C    basis set group =>   1
Atom  28C    basis set group =>   1
Atom  29C    basis set group =>   1
Atom  30C    basis set group =>   1
Atom  31C    basis set group =>   1
Atom  32C    basis set group =>   1
Atom  33C    basis set group =>   1
Atom  34C    basis set group =>   1
Atom  35C    basis set group =>   1
Atom  36C    basis set group =>   1
Atom  37C    basis set group =>   1
Atom  38C    basis set group =>   1
Atom  39C    basis set group =>   1
Atom  40C    basis set group =>   1
Atom  41C    basis set group =>   1
Atom  42C    basis set group =>   1
Atom  43C    basis set group =>   1
Atom  44C    basis set group =>   1
Atom  45C    basis set group =>   1
Atom  46C    basis set group =>   1
Atom  47C    basis set group =>   1
Atom  48C    basis set group =>   1
Atom  49C    basis set group =>   1
Atom  50C    basis set group =>   1
Atom  51C    basis set group =>   1
Atom  52C    basis set group =>   1
Atom  53O    basis set group =>   2
Atom  54O    basis set group =>   2
Atom  55H    basis set group =>   3
Atom  56H    basis set group =>   3
Atom  57H    basis set group =>   3
Atom  58H    basis set group =>   3
Atom  59H    basis set group =>   3
Atom  60H    basis set group =>   3
Atom  61H    basis set group =>   3
Atom  62H    basis set group =>   3
Atom  63H    basis set group =>   3
Atom  64H    basis set group =>   3
Atom  65H    basis set group =>   3
Atom  66H    basis set group =>   3
Atom  67H    basis set group =>   3
Atom  68H    basis set group =>   3
Atom  69H    basis set group =>   3
Atom  70H    basis set group =>   3
Atom  71H    basis set group =>   3
Atom  72H    basis set group =>   3
Atom  73H    basis set group =>   3
Atom  74H    basis set group =>   3
Atom  75H    basis set group =>   3
Atom  76H    basis set group =>   3
Atom  77H    basis set group =>   3
Atom  78H    basis set group =>   3
Atom  79H    basis set group =>   3
Atom  80H    basis set group =>   3
Atom  81H    basis set group =>   3
Atom  82H    basis set group =>   3
Atom  83H    basis set group =>   3
Atom  84H    basis set group =>   3
Atom  85H    basis set group =>   3
Atom  86H    basis set group =>   3
Atom  87H    basis set group =>   3
Atom  88H    basis set group =>   3
Atom  89H    basis set group =>   3
Atom  90H    basis set group =>   3
Atom  91H    basis set group =>   3
Atom  92H    basis set group =>   3
Atom  93H    basis set group =>   3
Atom  94H    basis set group =>   3
Atom  95H    basis set group =>   3
Atom  96H    basis set group =>   3
Atom  97H    basis set group =>   3
Atom  98H    basis set group =>   3
Atom  99H    basis set group =>   3
Atom 100H    basis set group =>   3
Atom 101H    basis set group =>   3
Atom 102H    basis set group =>   3
Atom 103H    basis set group =>   3
Atom 104H    basis set group =>   3
Atom 105H    basis set group =>   3
Atom 106H    basis set group =>   3
Atom 107H    basis set group =>   3
Atom 108H    basis set group =>   3
Atom 109H    basis set group =>   3
Atom 110H    basis set group =>   3
Atom 111H    basis set group =>   3
Atom 112H    basis set group =>   3
Atom 113H    basis set group =>   3
Atom 114H    basis set group =>   3
Atom 115H    basis set group =>   3
Atom 116H    basis set group =>   3
Atom 117H    basis set group =>   3
Atom 118H    basis set group =>   3
Atom 119H    basis set group =>   3
Atom 120H    basis set group =>   3
Atom 121H    basis set group =>   3
Atom 122H    basis set group =>   3
Atom 123H    basis set group =>   3
Atom 124H    basis set group =>   3
Atom 125H    basis set group =>   3
Atom 126H    basis set group =>   3
Atom 127H    basis set group =>   3
Atom 128H    basis set group =>   3
Atom 129H    basis set group =>   3
Atom 130H    basis set group =>   3
Atom 131H    basis set group =>   3
Atom 132H    basis set group =>   3
Atom 133H    basis set group =>   3
Atom 134H    basis set group =>   3


           ************************************************************
           *        Program running with 4 parallel MPI-processes     *
           *              working on a common directory               *
           ************************************************************
------------------------------------------------------------------------------
                           ORCA GTO INTEGRAL CALCULATION
                           -- RI-GTO INTEGRALS CHOSEN --
------------------------------------------------------------------------------
------------------------------------------------------------------------------
                   ___                                                        
                  /   \      - P O W E R E D   B Y -                         
                 /     \                                                     
                 |  |  |   _    _      __       _____    __    __             
                 |  |  |  | |  | |    /  \     |  _  \  |  |  /  |          
                  \  \/   | |  | |   /    \    | | | |  |  | /  /          
                 / \  \   | |__| |  /  /\  \   | |_| |  |  |/  /          
                |  |  |   |  __  | /  /__\  \  |    /   |      \           
                |  |  |   | |  | | |   __   |  |    \   |  |\   \          
                \     /   | |  | | |  |  |  |  | |\  \  |  | \   \       
                 \___/    |_|  |_| |__|  |__|  |_| \__\ |__|  \__/        
                                                                              
                      - O R C A' S   B I G   F R I E N D -                    
                                      &                                       
                       - I N T E G R A L  F E E D E R -                       
                                                                              
 v1 FN, 2020, v2 2021                                                         
------------------------------------------------------------------------------


Reading SHARK input file PQ9_1e_0H_B3LYP_631Gd_opt.SHARKINP.tmp ... ok
----------------------
SHARK INTEGRAL PACKAGE
----------------------

Number of atoms                             ...    135
Number of basis functions                   ...    930
Number of shells                            ...    490
Maximum angular momentum                    ...      2
Integral batch strategy                     ... SHARK/LIBINT Hybrid
RI-J (if used) integral strategy            ... SPLIT-RIJ (Revised 2003 algorithm where possible)
Printlevel                                  ...      1
Contraction scheme used                     ... SEGMENTED contraction
Coulomb Range Separation                    ... NOT USED
Exchange Range Separation                   ... NOT USED
Finite Nucleus Model                        ... NOT USED
Auxiliary Coulomb fitting basis             ... AVAILABLE
   # of basis functions in Aux-J            ...   3575
   # of shells in Aux-J                     ...   1225
   Maximum angular momentum in Aux-J        ...      4
Auxiliary J/K fitting basis                 ... NOT available
Auxiliary Correlation fitting basis         ... NOT available
Auxiliary 'external' fitting basis          ... NOT available
Integral threshold                          ...     2.500000e-11
Primitive cut-off                           ...     2.500000e-12
Primitive pair pre-selection threshold      ...     2.500000e-12

Calculating pre-screening integrals         ... done (  0.1 sec) Dimension = 490
Organizing shell pair data                  ... done (  0.1 sec)
Shell pair information
Total number of shell pairs                 ...    120295
Shell pairs after pre-screening             ...     34773
Total number of primitive shell pairs       ...    657480
Primitive shell pairs kept                  ...    100643
          la=0 lb=0:  14920 shell pairs
          la=1 lb=0:  11289 shell pairs
          la=1 lb=1:   2194 shell pairs
          la=2 lb=0:   4323 shell pairs
          la=2 lb=1:   1724 shell pairs
          la=2 lb=2:    323 shell pairs

Calculating one electron integrals          ... done (  0.1 sec)
Calculating RI/J V-Matrix + Cholesky decomp.... done (  0.5 sec)
Calculating Nuclear repulsion               ... done (  0.0 sec) ENN=   6169.467387436112 Eh

SHARK setup successfully completed in   1.2 seconds

Maximum memory used throughout the entire GTOINT-calculation: 126.1 MB


           ************************************************************
           *        Program running with 4 parallel MPI-processes     *
           *              working on a common directory               *
           ************************************************************
-------------------------------------------------------------------------------
                                 ORCA SCF
-------------------------------------------------------------------------------

------------
SCF SETTINGS
------------
Hamiltonian:
 Density Functional     Method          .... DFT(GTOs)
 Exchange Functional    Exchange        .... B88
   X-Alpha parameter    XAlpha          ....  0.666667
   Becke's b parameter  XBeta           ....  0.004200
 Correlation Functional Correlation     .... LYP
 LDA part of GGA corr.  LDAOpt          .... VWN-5
 Gradients option       PostSCFGGA      .... off
 Hybrid DFT is turned on
   Fraction HF Exchange ScalHFX         ....  0.200000
   Scaling of DF-GGA-X  ScalDFX         ....  0.720000
   Scaling of DF-GGA-C  ScalDFC         ....  0.810000
   Scaling of DF-LDA-C  ScalLDAC        ....  1.000000
   Perturbative correction              ....  0.000000
   Density functional embedding theory  .... OFF
   NL short-range parameter             ....  4.800000
 RI-approximation to the Coulomb term is turned on
   Number of AuxJ basis functions       .... 3575
   RIJ-COSX (HFX calculated with COS-X)).... on


General Settings:
 Integral files         IntName         .... PQ9_1e_0H_B3LYP_631Gd_opt
 Hartree-Fock type      HFTyp           .... UHF
 Total Charge           Charge          ....   -1
 Multiplicity           Mult            ....    2
 Number of Electrons    NEL             ....  415
 Basis Dimension        Dim             ....  930
 Nuclear Repulsion      ENuc            ....   6169.4673874361 Eh

Convergence Acceleration:
 DIIS                   CNVDIIS         .... on
   Start iteration      DIISMaxIt       ....    12
   Startup error        DIISStart       ....  0.200000
   # of expansion vecs  DIISMaxEq       ....     5
   Bias factor          DIISBfac        ....   1.050
   Max. coefficient     DIISMaxC        ....  10.000
 Trust-Rad. Augm. Hess. CNVTRAH         .... auto
   Auto Start mean grad. ratio tolernc. ....  1.125000
   Auto Start start iteration           ....    20
   Auto Start num. interpolation iter.  ....    10
   Max. Number of Micro iterations      ....    16
   Max. Number of Macro iterations      .... Maxiter - #DIIS iter
   Number of Davidson start vectors     ....     2
   Converg. threshold I  (grad. norm)   ....   1.000e-05
   Converg. threshold II (energy diff.) ....   1.000e-08
   Grad. Scal. Fac. for Micro threshold ....   0.100
   Minimum threshold for Micro iter.    ....   0.010
   NR start threshold (gradient norm)   ....   0.001
   Initial trust radius                 ....   0.400
   Minimum AH scaling param. (alpha)    ....   1.000
   Maximum AH scaling param. (alpha)    .... 1000.000
   Orbital update algorithm             .... Taylor
   White noise on init. David. guess    .... on
   Maximum white noise                  ....   0.010
   Quad. conv. algorithm                .... NR
 SOSCF                  CNVSOSCF        .... off
 Level Shifting         CNVShift        .... on
   Level shift para.    LevelShift      ....    0.2500
   Turn off err/grad.   ShiftErr        ....    0.0010
 Zerner damping         CNVZerner       .... off
 Static damping         CNVDamp         .... on
   Fraction old density DampFac         ....    0.7000
   Max. Damping (<1)    DampMax         ....    0.9800
   Min. Damping (>=0)   DampMin         ....    0.0000
   Turn off err/grad.   DampErr         ....    0.1000
 Fernandez-Rico         CNVRico         .... off

SCF Procedure:
 Maximum # iterations   MaxIter         ....   125
 SCF integral mode      SCFMode         .... Direct
   Integral package                     .... SHARK and LIBINT hybrid scheme
 Reset frequency        DirectResetFreq ....    20
 Integral Threshold     Thresh          ....  2.500e-11 Eh
 Primitive CutOff       TCut            ....  2.500e-12 Eh

Convergence Tolerance:
 Convergence Check Mode ConvCheckMode   .... Total+1el-Energy
 Convergence forced     ConvForced      .... 0
 Energy Change          TolE            ....  1.000e-08 Eh
 1-El. energy change                    ....  1.000e-05 Eh
 DIIS Error             TolErr          ....  5.000e-07


Diagonalization of the overlap matrix:
Smallest eigenvalue                        ... 4.603e-04
Time for diagonalization                   ...    0.114 sec
Threshold for overlap eigenvalues          ... 1.000e-08
Number of eigenvalues below threshold      ... 0
Time for construction of square roots      ...    0.071 sec
Total time needed                          ...    0.188 sec

Time for model grid setup =    2.291 sec

------------------------------
INITIAL GUESS: MODEL POTENTIAL
------------------------------
Loading Hartree-Fock densities                     ... done
Calculating cut-offs                               ... done
Initializing the effective Hamiltonian             ... done
Setting up the integral package (SHARK)            ... done
Starting the Coulomb interaction                   ... done (   1.3 sec)
Reading the grid                                   ... done
Mapping shells                                     ... done
Starting the XC term evaluation                    ... done (   0.3 sec)
  promolecular density results
     # of electrons  =    413.971652679
     EX              =   -312.460286398
     EC              =    -13.545099823
     EX+EC           =   -326.005386221
Transforming the Hamiltonian                       ... done (   0.1 sec)
Diagonalizing the Hamiltonian                      ... done (   0.1 sec)
Back transforming the eigenvectors                 ... done (   0.0 sec)
Now organizing SCF variables                       ... done
                      ------------------
                      INITIAL GUESS DONE (   4.2 sec)
                      ------------------
-------------------
DFT GRID GENERATION
-------------------

General Integration Accuracy     IntAcc      ... 4.959
Radial Grid Type                 RadialGrid  ... OptM3 with GC (2021)
Angular Grid (max. ang.)         AngularGrid ... 6 (Lebedev-590)
Angular grid pruning method      GridPruning ... 4 (adaptive)
Weight generation scheme         WeightScheme... Becke
Basis function cutoff            BFCut       ... 1.0000e-11
Integration weight cutoff        WCut        ... 1.0000e-14
Angular grids for H and He will be reduced by one unit
Partially contracted basis set               ... off
Rotationally invariant grid construction     ... off

Total number of grid points                  ...  1449994
Total number of batches                      ...    22725
Average number of points per batch           ...       63
Average number of grid points per atom       ...    10741
Time for grid setup =   25.343 sec

--------------------
COSX GRID GENERATION
--------------------

GRIDX 1
-------
General Integration Accuracy     IntAcc      ... 4.020
Radial Grid Type                 RadialGrid  ... OptM3 with GC (2021)
Angular Grid (max. ang.)         AngularGrid ... 2 (Lebedev-110)
Angular grid pruning method      GridPruning ... 4 (adaptive)
Weight generation scheme         WeightScheme... Becke
Basis function cutoff            BFCut       ... 1.0000e-11
Integration weight cutoff        WCut        ... 1.0000e-14
Angular grids for H and He will be reduced by one unit
Partially contracted basis set               ... on
Rotationally invariant grid construction     ... off

Total number of grid points                  ...   153071
Total number of batches                      ...     2459
Average number of points per batch           ...       62
Average number of grid points per atom       ...     1134
UseSFitting                                  ... on

GRIDX 2
-------
General Integration Accuracy     IntAcc      ... 4.338
Radial Grid Type                 RadialGrid  ... OptM3 with GC (2021)
Angular Grid (max. ang.)         AngularGrid ... 3 (Lebedev-194)
Angular grid pruning method      GridPruning ... 4 (adaptive)
Weight generation scheme         WeightScheme... Becke
Basis function cutoff            BFCut       ... 1.0000e-11
Integration weight cutoff        WCut        ... 1.0000e-14
Angular grids for H and He will be reduced by one unit
Partially contracted basis set               ... on
Rotationally invariant grid construction     ... off

Total number of grid points                  ...   331223
Total number of batches                      ...     5251
Average number of points per batch           ...       63
Average number of grid points per atom       ...     2454
UseSFitting                                  ... on

GRIDX 3
-------
General Integration Accuracy     IntAcc      ... 4.871
Radial Grid Type                 RadialGrid  ... OptM3 with GC (2021)
Angular Grid (max. ang.)         AngularGrid ... 4 (Lebedev-302)
Angular grid pruning method      GridPruning ... 4 (adaptive)
Weight generation scheme         WeightScheme... Becke
Basis function cutoff            BFCut       ... 1.0000e-11
Integration weight cutoff        WCut        ... 1.0000e-14
Angular grids for H and He will be reduced by one unit
Partially contracted basis set               ... on
Rotationally invariant grid construction     ... off

Total number of grid points                  ...   639044
Total number of batches                      ...    10049
Average number of points per batch           ...       63
Average number of grid points per atom       ...     4734
UseSFitting                                  ... on

Time for X-Grid setup             =   17.229 sec


--------------------
CPCM SOLVATION MODEL
--------------------
CPCM parameters:
  Epsilon                                         ...      80.4000
  Refrac                                          ...       1.3300
  Rsolv                                           ...       1.3000
  Surface type                                    ... GAUSSIAN VDW
  Epsilon function type                           ...         CPCM
Radii:
 Radius for C  used is    3.8550 Bohr (=   2.0400 Ang.)
 Radius for O  used is    3.4469 Bohr (=   1.8240 Ang.)
 Radius for H  used is    2.4944 Bohr (=   1.3200 Ang.)
Calculating surface                               ...        done! (  0.0s)
GEPOL surface points                              ...         7155
GEPOL Volume                                      ...    7085.3126
GEPOL Surface-area                                ...    3645.0980
Calculating surface distance matrix               ...        done! (  0.2s)
Performing Cholesky decomposition & store         ...        done! (  1.7s)
Overall time for CPCM initialization              ...                 2.0s
--------------
SCF ITERATIONS
--------------
ITER       Energy         Delta-E        Max-DP      RMS-DP      [F,P]     Damp
               ***  Starting incremental Fock matrix formation  ***
  0  -2215.0461225399   0.000000000000 0.04726324  0.00052167  0.1392048 0.7000
  1  -2215.7979461920  -0.751823652133 0.02871956  0.00039252  0.0605656 0.7000
                               ***Turning on DIIS***
  2  -2216.1266050586  -0.328658866652 0.03987793  0.00067626  0.0188618 0.0000
  3  -2216.5917678767  -0.465162818016 0.02213678  0.00028099  0.0319082 0.0000
  4  -2216.7132578034  -0.121489926768 0.00706453  0.00008982  0.0064931 0.0000
  5  -2216.7191185905  -0.005860787111 0.00528068  0.00003463  0.0079911 0.0000
  6  -2216.7199334053  -0.000814814731 0.00129530  0.00001013  0.0010396 0.0000
  7  -2216.7199876983  -0.000054292989 0.00120277  0.00000721  0.0007121 0.0000
               *** Restarting incremental Fock matrix formation ***
                                   *** Resetting DIIS ***
  8  -2216.7200238580  -0.000036159765 0.00077141  0.00000312  0.0003594 0.0000
  9  -2216.7200265421  -0.000002684083 0.00038757  0.00000191  0.0004892 0.0000
 10  -2216.7200293786  -0.000002836490 0.00031863  0.00000110  0.0001882 0.0000
 11  -2216.7200299293  -0.000000550701 0.00019030  0.00000073  0.0001455 0.0000
 12  -2216.7200302137  -0.000000284355 0.00005122  0.00000020  0.0000385 0.0000
 13  -2216.7200302116   0.000000002100 0.00001534  0.00000009  0.0000214 0.0000
 14  -2216.7200302967  -0.000000085146 0.00000446  0.00000003  0.0000055 0.0000
 15  -2216.7200302827   0.000000013975 0.00000416  0.00000002  0.0000021 0.0000
 16  -2216.7200301787   0.000000104048 0.00000215  0.00000001  0.0000015 0.0000
 17  -2216.7200302087  -0.000000029989 0.00000387  0.00000001  0.0000013 0.0000
                            ***DIIS convergence achieved***

               *****************************************************
               *                     SUCCESS                       *
               *           SCF CONVERGED AFTER  18 CYCLES          *
               *****************************************************

Old exchange energy                            =    -64.025625564 Eh
New exchange energy                            =    -64.025643764 Eh
Exchange energy change after final integration =     -0.000018200 Eh
Total energy after final integration           =  -2216.720048440 Eh
Final COS-X integration done in                =   105.294 sec

----------------
TOTAL SCF ENERGY
----------------

Total Energy       :        -2216.72004844 Eh          -60320.01913 eV

Components:
Nuclear Repulsion  :         6169.46738744 Eh          167879.74245 eV
Electronic Energy  :        -8386.18743588 Eh         -228199.76158 eV
One Electron Energy:       -15307.05991827 Eh         -416526.27616 eV
Two Electron Energy:         6920.87248239 Eh          188326.51458 eV
Max COSX asymmetry :            0.00000016 Eh               0.00000 eV
CPCM Dielectric    :           -0.09824335 Eh              -2.67334 eV

Virial components:
Potential Energy   :        -4420.09482808 Eh         -120276.89503 eV
Kinetic Energy     :         2203.37477964 Eh           59956.87590 eV
Virial Ratio       :            2.00605674


DFT components:
N(Alpha)           :      208.000021134675 electrons
N(Beta)            :      207.000021313716 electrons
N(Total)           :      415.000042448391 electrons
E(X)               :     -253.785286828926 Eh       
E(C)               :      -16.043664446725 Eh       
E(XC)              :     -269.828951275651 Eh       
DFET-embed. en.    :        0.000000000000 Eh       
CPCM Solvation Model Properties:
Surface-charge          :            0.94170603
Charge-correction       :           -0.00404019 Eh              -0.10994 eV
Free-energy (cav+disp)  :  This term is not implemented in the current solvation scheme

---------------
SCF CONVERGENCE
---------------

  Last Energy change         ...   -3.1513e-08  Tolerance :   1.0000e-08
  Last MAX-Density change    ...    0.0000e+00  Tolerance :   1.0000e-07
  Last RMS-Density change    ...    0.0000e+00  Tolerance :   5.0000e-09
  Last DIIS Error            ...    9.5812e-07  Tolerance :   5.0000e-07

             **** THE GBW FILE WAS UPDATED (PQ9_1e_0H_B3LYP_631Gd_opt.gbw) ****
             **** DENSITY PQ9_1e_0H_B3LYP_631Gd_opt.scfp WAS UPDATED ****
             **** ENERGY FILE WAS UPDATED (PQ9_1e_0H_B3LYP_631Gd_opt.en.tmp) ****
----------------------
UHF SPIN CONTAMINATION
----------------------

Warning: in a DFT calculation there is little theoretical justification to 
         calculate <S**2> as in Hartree-Fock theory. We will do it anyways
         but you should keep in mind that the values have only limited relevance

Expectation value of <S**2>     :     0.759868
Ideal value S*(S+1) for S=0.5   :     0.750000
Deviation                       :     0.009868

             **** THE GBW FILE WAS UPDATED (PQ9_1e_0H_B3LYP_631Gd_opt.gbw) ****
             **** DENSITY PQ9_1e_0H_B3LYP_631Gd_opt.scfp WAS UPDATED ****
----------------
ORBITAL ENERGIES
----------------
                 SPIN UP ORBITALS
  NO   OCC          E(Eh)            E(eV) 
   0   1.0000     -19.077662      -519.1296 
   1   1.0000     -19.074227      -519.0361 
   2   1.0000     -10.206970      -277.7458 
   3   1.0000     -10.205734      -277.7121 
   4   1.0000     -10.176516      -276.9171 
   5   1.0000     -10.174141      -276.8524 
   6   1.0000     -10.174081      -276.8508 
   7   1.0000     -10.174076      -276.8507 
   8   1.0000     -10.173909      -276.8461 
   9   1.0000     -10.173767      -276.8423 
  10   1.0000     -10.173731      -276.8413 
  11   1.0000     -10.172880      -276.8181 
  12   1.0000     -10.169007      -276.7127 
  13   1.0000     -10.167798      -276.6799 
  14   1.0000     -10.167345      -276.6675 
  15   1.0000     -10.167303      -276.6664 
  16   1.0000     -10.167262      -276.6653 
  17   1.0000     -10.167248      -276.6649 
  18   1.0000     -10.167060      -276.6598 
  19   1.0000     -10.166890      -276.6551 
  20   1.0000     -10.166069      -276.6328 
  21   1.0000     -10.166033      -276.6318 
  22   1.0000     -10.165985      -276.6305 
  23   1.0000     -10.165935      -276.6292 
  24   1.0000     -10.165930      -276.6290 
  25   1.0000     -10.165719      -276.6233 
  26   1.0000     -10.165464      -276.6163 
  27   1.0000     -10.165378      -276.6140 
  28   1.0000     -10.160780      -276.4889 
  29   1.0000     -10.160741      -276.4878 
  30   1.0000     -10.160560      -276.4829 
  31   1.0000     -10.160303      -276.4759 
  32   1.0000     -10.160074      -276.4697 
  33   1.0000     -10.159640      -276.4579 
  34   1.0000     -10.159242      -276.4470 
  35   1.0000     -10.159212      -276.4462 
  36   1.0000     -10.159181      -276.4454 
  37   1.0000     -10.159017      -276.4409 
  38   1.0000     -10.158985      -276.4400 
  39   1.0000     -10.158844      -276.4362 
  40   1.0000     -10.158828      -276.4358 
  41   1.0000     -10.158815      -276.4354 
  42   1.0000     -10.158715      -276.4327 
  43   1.0000     -10.158615      -276.4300 
  44   1.0000     -10.158552      -276.4283 
  45   1.0000     -10.158186      -276.4183 
  46   1.0000     -10.158127      -276.4167 
  47   1.0000     -10.158063      -276.4149 
  48   1.0000     -10.157543      -276.4008 
  49   1.0000     -10.157309      -276.3944 
  50   1.0000     -10.156963      -276.3850 
  51   1.0000     -10.156863      -276.3823 
  52   1.0000     -10.149411      -276.1795 
  53   1.0000     -10.149079      -276.1705 
  54   1.0000     -10.147464      -276.1265 
  55   1.0000      -0.967035       -26.3144 
  56   1.0000      -0.963146       -26.2085 
  57   1.0000      -0.817153       -22.2359 
  58   1.0000      -0.815507       -22.1911 
  59   1.0000      -0.813173       -22.1276 
  60   1.0000      -0.810489       -22.0545 
  61   1.0000      -0.807607       -21.9761 
  62   1.0000      -0.803938       -21.8763 
  63   1.0000      -0.799479       -21.7549 
  64   1.0000      -0.794480       -21.6189 
  65   1.0000      -0.789436       -21.4816 
  66   1.0000      -0.785802       -21.3828 
  67   1.0000      -0.766949       -20.8698 
  68   1.0000      -0.759345       -20.6628 
  69   1.0000      -0.752410       -20.4741 
  70   1.0000      -0.744267       -20.2525 
  71   1.0000      -0.735592       -20.0165 
  72   1.0000      -0.726920       -19.7805 
  73   1.0000      -0.719021       -19.5656 
  74   1.0000      -0.712661       -19.3925 
  75   1.0000      -0.708538       -19.2803 
  76   1.0000      -0.705782       -19.2053 
  77   1.0000      -0.703714       -19.1490 
  78   1.0000      -0.679126       -18.4800 
  79   1.0000      -0.677421       -18.4336 
  80   1.0000      -0.676520       -18.4090 
  81   1.0000      -0.675145       -18.3716 
  82   1.0000      -0.673020       -18.3138 
  83   1.0000      -0.669982       -18.2311 
  84   1.0000      -0.665736       -18.1156 
  85   1.0000      -0.660621       -17.9764 
  86   1.0000      -0.656121       -17.8540 
  87   1.0000      -0.646729       -17.5984 
  88   1.0000      -0.640693       -17.4342 
  89   1.0000      -0.628311       -17.0972 
  90   1.0000      -0.620332       -16.8801 
  91   1.0000      -0.611693       -16.6450 
  92   1.0000      -0.605185       -16.4679 
  93   1.0000      -0.598414       -16.2837 
  94   1.0000      -0.589714       -16.0469 
  95   1.0000      -0.581431       -15.8215 
  96   1.0000      -0.574839       -15.6422 
  97   1.0000      -0.570921       -15.5356 
  98   1.0000      -0.541834       -14.7441 
  99   1.0000      -0.519140       -14.1265 
 100   1.0000      -0.516061       -14.0427 
 101   1.0000      -0.513155       -13.9636 
 102   1.0000      -0.509157       -13.8549 
 103   1.0000      -0.506277       -13.7765 
 104   1.0000      -0.503488       -13.7006 
 105   1.0000      -0.498450       -13.5635 
 106   1.0000      -0.493695       -13.4341 
 107   1.0000      -0.490517       -13.3477 
 108   1.0000      -0.486842       -13.2476 
 109   1.0000      -0.470082       -12.7916 
 110   1.0000      -0.463780       -12.6201 
 111   1.0000      -0.460239       -12.5237 
 112   1.0000      -0.459069       -12.4919 
 113   1.0000      -0.457666       -12.4537 
 114   1.0000      -0.454159       -12.3583 
 115   1.0000      -0.451265       -12.2796 
 116   1.0000      -0.449509       -12.2318 
 117   1.0000      -0.446043       -12.1374 
 118   1.0000      -0.444046       -12.0831 
 119   1.0000      -0.442483       -12.0406 
 120   1.0000      -0.437126       -11.8948 
 121   1.0000      -0.430938       -11.7264 
 122   1.0000      -0.429436       -11.6855 
 123   1.0000      -0.424518       -11.5517 
 124   1.0000      -0.423207       -11.5160 
 125   1.0000      -0.422271       -11.4906 
 126   1.0000      -0.416952       -11.3458 
 127   1.0000      -0.414773       -11.2865 
 128   1.0000      -0.413605       -11.2548 
 129   1.0000      -0.411677       -11.2023 
 130   1.0000      -0.411277       -11.1914 
 131   1.0000      -0.410297       -11.1647 
 132   1.0000      -0.408608       -11.1188 
 133   1.0000      -0.407353       -11.0846 
 134   1.0000      -0.404811       -11.0155 
 135   1.0000      -0.402956       -10.9650 
 136   1.0000      -0.402446       -10.9511 
 137   1.0000      -0.400933       -10.9099 
 138   1.0000      -0.400342       -10.8939 
 139   1.0000      -0.398349       -10.8396 
 140   1.0000      -0.390881       -10.6364 
 141   1.0000      -0.388869       -10.5817 
 142   1.0000      -0.387621       -10.5477 
 143   1.0000      -0.384963       -10.4754 
 144   1.0000      -0.381339       -10.3768 
 145   1.0000      -0.379445       -10.3252 
 146   1.0000      -0.378113       -10.2890 
 147   1.0000      -0.376670       -10.2497 
 148   1.0000      -0.374796       -10.1987 
 149   1.0000      -0.372225       -10.1287 
 150   1.0000      -0.371930       -10.1207 
 151   1.0000      -0.371381       -10.1058 
 152   1.0000      -0.370198       -10.0736 
 153   1.0000      -0.369608       -10.0575 
 154   1.0000      -0.367410        -9.9977 
 155   1.0000      -0.366089        -9.9618 
 156   1.0000      -0.365707        -9.9514 
 157   1.0000      -0.364976        -9.9315 
 158   1.0000      -0.364149        -9.9090 
 159   1.0000      -0.363454        -9.8901 
 160   1.0000      -0.362557        -9.8657 
 161   1.0000      -0.361568        -9.8388 
 162   1.0000      -0.361444        -9.8354 
 163   1.0000      -0.359033        -9.7698 
 164   1.0000      -0.355146        -9.6640 
 165   1.0000      -0.354783        -9.6541 
 166   1.0000      -0.353858        -9.6290 
 167   1.0000      -0.352396        -9.5892 
 168   1.0000      -0.350338        -9.5332 
 169   1.0000      -0.347727        -9.4621 
 170   1.0000      -0.344810        -9.3828 
 171   1.0000      -0.344423        -9.3722 
 172   1.0000      -0.341914        -9.3040 
 173   1.0000      -0.340115        -9.2550 
 174   1.0000      -0.338058        -9.1990 
 175   1.0000      -0.337432        -9.1820 
 176   1.0000      -0.334497        -9.1021 
 177   1.0000      -0.333477        -9.0744 
 178   1.0000      -0.329689        -8.9713 
 179   1.0000      -0.326815        -8.8931 
 180   1.0000      -0.326279        -8.8785 
 181   1.0000      -0.323701        -8.8083 
 182   1.0000      -0.323558        -8.8045 
 183   1.0000      -0.319768        -8.7013 
 184   1.0000      -0.318664        -8.6713 
 185   1.0000      -0.309881        -8.4323 
 186   1.0000      -0.309369        -8.4183 
 187   1.0000      -0.308867        -8.4047 
 188   1.0000      -0.306906        -8.3513 
 189   1.0000      -0.303096        -8.2477 
 190   1.0000      -0.299082        -8.1384 
 191   1.0000      -0.295720        -8.0469 
 192   1.0000      -0.293506        -7.9867 
 193   1.0000      -0.292238        -7.9522 
 194   1.0000      -0.247702        -6.7403 
 195   1.0000      -0.238213        -6.4821 
 196   1.0000      -0.236025        -6.4226 
 197   1.0000      -0.232526        -6.3273 
 198   1.0000      -0.227993        -6.2040 
 199   1.0000      -0.222746        -6.0612 
 200   1.0000      -0.217862        -5.9283 
 201   1.0000      -0.215932        -5.8758 
 202   1.0000      -0.215017        -5.8509 
 203   1.0000      -0.211372        -5.7517 
 204   1.0000      -0.207632        -5.6499 
 205   1.0000      -0.205056        -5.5798 
 206   1.0000      -0.203536        -5.5385 
 207   1.0000      -0.134091        -3.6488 
 208   0.0000       0.017486         0.4758 
 209   0.0000       0.024180         0.6580 
 210   0.0000       0.026852         0.7307 
 211   0.0000       0.030061         0.8180 
 212   0.0000       0.033179         0.9029 
 213   0.0000       0.035351         0.9620 
 214   0.0000       0.036550         0.9946 
 215   0.0000       0.036958         1.0057 
 216   0.0000       0.037708         1.0261 
 217   0.0000       0.046787         1.2731 
 218   0.0000       0.063383         1.7247 
 219   0.0000       0.085413         2.3242 
 220   0.0000       0.091356         2.4859 
 221   0.0000       0.098278         2.6743 
 222   0.0000       0.101118         2.7516 
 223   0.0000       0.103383         2.8132 
 224   0.0000       0.105176         2.8620 
 225   0.0000       0.107117         2.9148 
 226   0.0000       0.115963         3.1555 
 227   0.0000       0.116491         3.1699 
 228   0.0000       0.120031         3.2662 
 229   0.0000       0.121472         3.3054 
 230   0.0000       0.125229         3.4077 
 231   0.0000       0.126281         3.4363 
 232   0.0000       0.128830         3.5057 
 233   0.0000       0.130915         3.5624 
 234   0.0000       0.132828         3.6144 
 235   0.0000       0.135691         3.6923 
 236   0.0000       0.136092         3.7033 
 237   0.0000       0.136877         3.7246 
 238   0.0000       0.140085         3.8119 
 239   0.0000       0.145529         3.9600 
 240   0.0000       0.146979         3.9995 
 241   0.0000       0.148574         4.0429 
 242   0.0000       0.149411         4.0657 
 243   0.0000       0.151188         4.1140 
 244   0.0000       0.151626         4.1259 
 245   0.0000       0.153281         4.1710 
 246   0.0000       0.153608         4.1799 
 247   0.0000       0.156341         4.2542 
 248   0.0000       0.157866         4.2957 
 249   0.0000       0.159215         4.3325 
 250   0.0000       0.159251         4.3334 
 251   0.0000       0.161439         4.3930 
 252   0.0000       0.162198         4.4136 
 253   0.0000       0.164568         4.4781 
 254   0.0000       0.168643         4.5890 
 255   0.0000       0.169468         4.6115 
 256   0.0000       0.169869         4.6224 
 257   0.0000       0.170899         4.6504 
 258   0.0000       0.173408         4.7187 
 259   0.0000       0.175534         4.7765 
 260   0.0000       0.176446         4.8013 
 261   0.0000       0.177101         4.8192 
 262   0.0000       0.177461         4.8290 
 263   0.0000       0.180630         4.9152 
 264   0.0000       0.181870         4.9489 
 265   0.0000       0.183074         4.9817 
 266   0.0000       0.183806         5.0016 
 267   0.0000       0.184279         5.0145 
 268   0.0000       0.186612         5.0780 
 269   0.0000       0.187861         5.1120 
 270   0.0000       0.188928         5.1410 
 271   0.0000       0.190732         5.1901 
 272   0.0000       0.197013         5.3610 
 273   0.0000       0.200357         5.4520 
 274   0.0000       0.200849         5.4654 
 275   0.0000       0.201798         5.4912 
 276   0.0000       0.204925         5.5763 
 277   0.0000       0.206645         5.6231 
 278   0.0000       0.208586         5.6759 
 279   0.0000       0.209488         5.7005 
 280   0.0000       0.215623         5.8674 
 281   0.0000       0.217098         5.9075 
 282   0.0000       0.217336         5.9140 
 283   0.0000       0.220464         5.9991 
 284   0.0000       0.221414         6.0250 
 285   0.0000       0.223711         6.0875 
 286   0.0000       0.224898         6.1198 
 287   0.0000       0.226961         6.1759 
 288   0.0000       0.229055         6.2329 
 289   0.0000       0.229835         6.2541 
 290   0.0000       0.230379         6.2689 
 291   0.0000       0.233676         6.3586 
 292   0.0000       0.235794         6.4163 
 293   0.0000       0.239270         6.5109 
 294   0.0000       0.240638         6.5481 
 295   0.0000       0.241498         6.5715 
 296   0.0000       0.242027         6.5859 
 297   0.0000       0.243533         6.6269 
 298   0.0000       0.244817         6.6618 
 299   0.0000       0.247124         6.7246 
 300   0.0000       0.251379         6.8404 
 301   0.0000       0.253058         6.8861 
 302   0.0000       0.254485         6.9249 
 303   0.0000       0.255134         6.9425 
 304   0.0000       0.256258         6.9731 
 305   0.0000       0.256519         6.9802 
 306   0.0000       0.257400         7.0042 
 307   0.0000       0.258234         7.0269 
 308   0.0000       0.261399         7.1130 
 309   0.0000       0.262597         7.1456 
 310   0.0000       0.267679         7.2839 
 311   0.0000       0.268940         7.3182 
 312   0.0000       0.278568         7.5802 
 313   0.0000       0.280691         7.6380 
 314   0.0000       0.282278         7.6812 
 315   0.0000       0.282659         7.6915 
 316   0.0000       0.284330         7.7370 
 317   0.0000       0.285627         7.7723 
 318   0.0000       0.289156         7.8683 
 319   0.0000       0.290892         7.9156 
 320   0.0000       0.295174         8.0321 
 321   0.0000       0.295969         8.0537 
 322   0.0000       0.302562         8.2331 
 323   0.0000       0.304141         8.2761 
 324   0.0000       0.305416         8.3108 
 325   0.0000       0.306959         8.3528 
 326   0.0000       0.308512         8.3950 
 327   0.0000       0.311218         8.4687 
 328   0.0000       0.315950         8.5974 
 329   0.0000       0.318635         8.6705 
 330   0.0000       0.320585         8.7236 
 331   0.0000       0.342564         9.3216 
 332   0.0000       0.344747         9.3810 
 333   0.0000       0.348356         9.4793 
 334   0.0000       0.351605         9.5677 
 335   0.0000       0.355599         9.6764 
 336   0.0000       0.360854         9.8193 
 337   0.0000       0.362050         9.8519 
 338   0.0000       0.366043         9.9605 
 339   0.0000       0.369950        10.0669 
 340   0.0000       0.372343        10.1320 
 341   0.0000       0.389211        10.5910 
 342   0.0000       0.416176        11.3247 
 343   0.0000       0.424717        11.5571 
 344   0.0000       0.439008        11.9460 
 345   0.0000       0.444378        12.0921 
 346   0.0000       0.447928        12.1887 
 347   0.0000       0.450327        12.2540 
 348   0.0000       0.452169        12.3042 
 349   0.0000       0.454014        12.3544 
 350   0.0000       0.455679        12.3997 
 351   0.0000       0.462010        12.5719 
 352   0.0000       0.478759        13.0277 
 353   0.0000       0.485471        13.2103 
 354   0.0000       0.496144        13.5008 
 355   0.0000       0.496689        13.5156 
 356   0.0000       0.501354        13.6425 
 357   0.0000       0.508465        13.8360 
 358   0.0000       0.514586        14.0026 
 359   0.0000       0.518013        14.0958 
 360   0.0000       0.519341        14.1320 
 361   0.0000       0.520166        14.1544 
 362   0.0000       0.522676        14.2227 
 363   0.0000       0.525030        14.2868 
 364   0.0000       0.529588        14.4108 
 365   0.0000       0.532628        14.4935 
 366   0.0000       0.533203        14.5092 
 367   0.0000       0.535044        14.5593 
 368   0.0000       0.537074        14.6145 
 369   0.0000       0.537723        14.6322 
 370   0.0000       0.538132        14.6433 
 371   0.0000       0.539903        14.6915 
 372   0.0000       0.541398        14.7322 
 373   0.0000       0.543315        14.7844 
 374   0.0000       0.543888        14.7999 
 375   0.0000       0.544385        14.8135 
 376   0.0000       0.545598        14.8465 
 377   0.0000       0.546157        14.8617 
 378   0.0000       0.546830        14.8800 
 379   0.0000       0.549539        14.9537 
 380   0.0000       0.550630        14.9834 
 381   0.0000       0.555399        15.1132 
 382   0.0000       0.555740        15.1224 
 383   0.0000       0.557921        15.1818 
 384   0.0000       0.569257        15.4903 
 385   0.0000       0.572133        15.5685 
 386   0.0000       0.575145        15.6505 
 387   0.0000       0.578603        15.7446 
 388   0.0000       0.580134        15.7862 
 389   0.0000       0.582048        15.8383 
 390   0.0000       0.584154        15.8956 
 391   0.0000       0.584853        15.9147 
 392   0.0000       0.585757        15.9393 
 393   0.0000       0.587919        15.9981 
 394   0.0000       0.588279        16.0079 
 395   0.0000       0.590956        16.0807 
 396   0.0000       0.595684        16.2094 
 397   0.0000       0.599002        16.2997 
 398   0.0000       0.604980        16.4623 
 399   0.0000       0.616988        16.7891 
 400   0.0000       0.623429        16.9644 
 401   0.0000       0.624575        16.9955 
 402   0.0000       0.624727        16.9997 
 403   0.0000       0.626293        17.0423 
 404   0.0000       0.627309        17.0699 
 405   0.0000       0.629560        17.1312 
 406   0.0000       0.632984        17.2244 
 407   0.0000       0.634008        17.2522 
 408   0.0000       0.636114        17.3095 
 409   0.0000       0.637453        17.3460 
 410   0.0000       0.638457        17.3733 
 411   0.0000       0.639673        17.4064 
 412   0.0000       0.641674        17.4608 
 413   0.0000       0.643290        17.5048 
 414   0.0000       0.646297        17.5866 
 415   0.0000       0.646570        17.5941 
 416   0.0000       0.652408        17.7529 
 417   0.0000       0.653917        17.7940 
 418   0.0000       0.654331        17.8053 
 419   0.0000       0.655464        17.8361 
 420   0.0000       0.658198        17.9105 
 421   0.0000       0.661323        17.9955 
 422   0.0000       0.665468        18.1083 
 423   0.0000       0.667355        18.1596 
 424   0.0000       0.669152        18.2085 
 425   0.0000       0.672522        18.3002 
 426   0.0000       0.673415        18.3245 
 427   0.0000       0.678419        18.4607 
 428   0.0000       0.683524        18.5996 
 429   0.0000       0.685821        18.6621 
 430   0.0000       0.688503        18.7351 
 431   0.0000       0.693994        18.8845 
 432   0.0000       0.697629        18.9834 
 433   0.0000       0.697982        18.9931 
 434   0.0000       0.701514        19.0892 
 435   0.0000       0.702381        19.1128 
 436   0.0000       0.705846        19.2070 
 437   0.0000       0.710487        19.3333 
 438   0.0000       0.713470        19.4145 
 439   0.0000       0.721291        19.6273 
 440   0.0000       0.723829        19.6964 
 441   0.0000       0.727706        19.8019 
 442   0.0000       0.729169        19.8417 
 443   0.0000       0.731164        19.8960 
 444   0.0000       0.731308        19.8999 
 445   0.0000       0.733032        19.9468 
 446   0.0000       0.736715        20.0470 
 447   0.0000       0.739280        20.1168 
 448   0.0000       0.751945        20.4615 
 449   0.0000       0.754499        20.5310 
 450   0.0000       0.754926        20.5426 
 451   0.0000       0.759905        20.6781 
 452   0.0000       0.762880        20.7590 
 453   0.0000       0.763042        20.7634 
 454   0.0000       0.765678        20.8352 
 455   0.0000       0.769390        20.9362 
 456   0.0000       0.771220        20.9860 
 457   0.0000       0.771852        21.0032 
 458   0.0000       0.774660        21.0796 
 459   0.0000       0.776425        21.1276 
 460   0.0000       0.777242        21.1498 
 461   0.0000       0.779956        21.2237 
 462   0.0000       0.782554        21.2944 
 463   0.0000       0.785138        21.3647 
 464   0.0000       0.788035        21.4435 
 465   0.0000       0.790044        21.4982 
 466   0.0000       0.792374        21.5616 
 467   0.0000       0.793675        21.5970 
 468   0.0000       0.797006        21.6876 
 469   0.0000       0.798570        21.7302 
 470   0.0000       0.802128        21.8270 
 471   0.0000       0.802212        21.8293 
 472   0.0000       0.804155        21.8822 
 473   0.0000       0.805809        21.9272 
 474   0.0000       0.807535        21.9742 
 475   0.0000       0.812088        22.0980 
 476   0.0000       0.817172        22.2364 
 477   0.0000       0.823394        22.4057 
 478   0.0000       0.827689        22.5226 
 479   0.0000       0.830068        22.5873 
 480   0.0000       0.835875        22.7453 
 481   0.0000       0.838421        22.8146 
 482   0.0000       0.843649        22.9569 
 483   0.0000       0.847633        23.0653 
 484   0.0000       0.849171        23.1071 
 485   0.0000       0.853055        23.2128 
 486   0.0000       0.853406        23.2224 
 487   0.0000       0.854541        23.2532 
 488   0.0000       0.855126        23.2692 
 489   0.0000       0.857662        23.3382 
 490   0.0000       0.860552        23.4168 
 491   0.0000       0.864364        23.5205 
 492   0.0000       0.864926        23.5358 
 493   0.0000       0.868196        23.6248 
 494   0.0000       0.870266        23.6811 
 495   0.0000       0.874042        23.7839 
 496   0.0000       0.874504        23.7965 
 497   0.0000       0.874993        23.8098 
 498   0.0000       0.875493        23.8234 
 499   0.0000       0.877199        23.8698 
 500   0.0000       0.878095        23.8942 
 501   0.0000       0.881655        23.9910 
 502   0.0000       0.884379        24.0652 
 503   0.0000       0.886626        24.1263 
 504   0.0000       0.889166        24.1954 
 505   0.0000       0.894156        24.3312 
 506   0.0000       0.897922        24.4337 
 507   0.0000       0.899723        24.4827 
 508   0.0000       0.901407        24.5285 
 509   0.0000       0.902950        24.5705 
 510   0.0000       0.903264        24.5791 
 511   0.0000       0.904378        24.6094 
 512   0.0000       0.906497        24.6670 
 513   0.0000       0.907196        24.6861 
 514   0.0000       0.908326        24.7168 
 515   0.0000       0.908855        24.7312 
 516   0.0000       0.913727        24.8638 
 517   0.0000       0.916263        24.9328 
 518   0.0000       0.917306        24.9612 
 519   0.0000       0.917771        24.9738 
 520   0.0000       0.920348        25.0439 
 521   0.0000       0.922095        25.0915 
 522   0.0000       0.923848        25.1392 
 523   0.0000       0.927531        25.2394 
 524   0.0000       0.929605        25.2959 
 525   0.0000       0.933560        25.4034 
 526   0.0000       0.934485        25.4286 
 527   0.0000       0.938346        25.5337 
 528   0.0000       0.940721        25.5983 
 529   0.0000       0.942130        25.6367 
 530   0.0000       0.945374        25.7249 
 531   0.0000       0.946580        25.7578 
 532   0.0000       0.949485        25.8368 
 533   0.0000       0.952267        25.9125 
 534   0.0000       0.955443        25.9989 
 535   0.0000       0.956152        26.0182 
 536   0.0000       0.957026        26.0420 
 537   0.0000       0.957999        26.0685 
 538   0.0000       0.959693        26.1146 
 539   0.0000       0.960713        26.1423 
 540   0.0000       0.963330        26.2136 
 541   0.0000       0.964007        26.2320 
 542   0.0000       0.964642        26.2493 
 543   0.0000       0.966965        26.3125 
 544   0.0000       0.968115        26.3438 
 545   0.0000       0.970491        26.4084 
 546   0.0000       0.971732        26.4422 
 547   0.0000       0.973633        26.4939 
 548   0.0000       0.974834        26.5266 
 549   0.0000       0.976875        26.5821 
 550   0.0000       0.979467        26.6526 
 551   0.0000       0.982568        26.7370 
 552   0.0000       0.984101        26.7788 
 553   0.0000       0.986004        26.8305 
 554   0.0000       0.987564        26.8730 
 555   0.0000       0.992705        27.0129 
 556   0.0000       0.995476        27.0883 
 557   0.0000       0.998771        27.1779 
 558   0.0000       1.001233        27.2449 
 559   0.0000       1.005348        27.3569 
 560   0.0000       1.008345        27.4385 
 561   0.0000       1.011470        27.5235 
 562   0.0000       1.014540        27.6070 
 563   0.0000       1.016934        27.6722 
 564   0.0000       1.019185        27.7334 
 565   0.0000       1.020882        27.7796 
 566   0.0000       1.023054        27.8387 
 567   0.0000       1.025653        27.9094 
 568   0.0000       1.027244        27.9527 
 569   0.0000       1.028948        27.9991 
 570   0.0000       1.030271        28.0351 
 571   0.0000       1.030475        28.0406 
 572   0.0000       1.031960        28.0811 
 573   0.0000       1.035787        28.1852 
 574   0.0000       1.037457        28.2306 
 575   0.0000       1.043185        28.3865 
 576   0.0000       1.044705        28.4279 
 577   0.0000       1.049217        28.5506 
 578   0.0000       1.075496        29.2657 
 579   0.0000       1.076116        29.2826 
 580   0.0000       1.089486        29.6464 
 581   0.0000       1.091300        29.6958 
 582   0.0000       1.092992        29.7418 
 583   0.0000       1.097129        29.8544 
 584   0.0000       1.101136        29.9634 
 585   0.0000       1.106515        30.1098 
 586   0.0000       1.109124        30.1808 
 587   0.0000       1.111624        30.2488 
 588   0.0000       1.119819        30.4718 
 589   0.0000       1.131867        30.7997 
 590   0.0000       1.136000        30.9121 
 591   0.0000       1.149540        31.2806 
 592   0.0000       1.162199        31.6250 
 593   0.0000       1.167837        31.7785 
 594   0.0000       1.180569        32.1249 
 595   0.0000       1.183296        32.1991 
 596   0.0000       1.188903        32.3517 
 597   0.0000       1.191236        32.4152 
 598   0.0000       1.201003        32.6810 
 599   0.0000       1.212141        32.9840 
 600   0.0000       1.214523        33.0488 
 601   0.0000       1.227792        33.4099 
 602   0.0000       1.236888        33.6574 
 603   0.0000       1.237947        33.6862 
 604   0.0000       1.242843        33.8195 
 605   0.0000       1.244435        33.8628 
 606   0.0000       1.251482        34.0546 
 607   0.0000       1.252820        34.0910 
 608   0.0000       1.262531        34.3552 
 609   0.0000       1.263718        34.3875 
 610   0.0000       1.267120        34.4801 
 611   0.0000       1.268619        34.5209 
 612   0.0000       1.275914        34.7194 
 613   0.0000       1.278222        34.7822 
 614   0.0000       1.286532        35.0083 
 615   0.0000       1.287673        35.0394 
 616   0.0000       1.293541        35.1991 
 617   0.0000       1.299303        35.3558 
 618   0.0000       1.300900        35.3993 
 619   0.0000       1.307422        35.5768 
 620   0.0000       1.312678        35.7198 
 621   0.0000       1.319979        35.9184 
 622   0.0000       1.322776        35.9946 
 623   0.0000       1.328614        36.1534 
 624   0.0000       1.330515        36.2052 
 625   0.0000       1.339563        36.4514 
 626   0.0000       1.352282        36.7975 
 627   0.0000       1.366727        37.1905 
 628   0.0000       1.385073        37.6898 
 629   0.0000       1.392844        37.9012 
 630   0.0000       1.400947        38.1217 
 631   0.0000       1.403775        38.1987 
 632   0.0000       1.405355        38.2416 
 633   0.0000       1.405631        38.2492 
 634   0.0000       1.406088        38.2616 
 635   0.0000       1.409976        38.3674 
 636   0.0000       1.415407        38.5152 
 637   0.0000       1.418995        38.6128 
 638   0.0000       1.422722        38.7142 
 639   0.0000       1.428488        38.8711 
 640   0.0000       1.433169        38.9985 
 641   0.0000       1.435065        39.0501 
 642   0.0000       1.437502        39.1164 
 643   0.0000       1.450645        39.4741 
 644   0.0000       1.456776        39.6409 
 645   0.0000       1.462664        39.8011 
 646   0.0000       1.479023        40.2463 
 647   0.0000       1.485880        40.4328 
 648   0.0000       1.501122        40.8476 
 649   0.0000       1.504201        40.9314 
 650   0.0000       1.510778        41.1104 
 651   0.0000       1.511219        41.1224 
 652   0.0000       1.513885        41.1949 
 653   0.0000       1.517117        41.2828 
 654   0.0000       1.521828        41.4110 
 655   0.0000       1.524411        41.4813 
 656   0.0000       1.526587        41.5405 
 657   0.0000       1.536391        41.8073 
 658   0.0000       1.545566        42.0570 
 659   0.0000       1.552875        42.2559 
 660   0.0000       1.556590        42.3570 
 661   0.0000       1.558939        42.4209 
 662   0.0000       1.568721        42.6871 
 663   0.0000       1.575040        42.8590 
 664   0.0000       1.580576        43.0097 
 665   0.0000       1.588329        43.2206 
 666   0.0000       1.598129        43.4873 
 667   0.0000       1.609460        43.7956 
 668   0.0000       1.616867        43.9972 
 669   0.0000       1.623830        44.1867 
 670   0.0000       1.625456        44.2309 
 671   0.0000       1.628557        44.3153 
 672   0.0000       1.632769        44.4299 
 673   0.0000       1.639463        44.6120 
 674   0.0000       1.648916        44.8693 
 675   0.0000       1.663148        45.2565 
 676   0.0000       1.676314        45.6148 
 677   0.0000       1.688750        45.9532 
 678   0.0000       1.698928        46.2302 
 679   0.0000       1.708757        46.4976 
 680   0.0000       1.716043        46.6959 
 681   0.0000       1.721117        46.8340 
 682   0.0000       1.738776        47.3145 
 683   0.0000       1.741360        47.3848 
 684   0.0000       1.747670        47.5565 
 685   0.0000       1.751122        47.6504 
 686   0.0000       1.755434        47.7678 
 687   0.0000       1.760098        47.8947 
 688   0.0000       1.763685        47.9923 
 689   0.0000       1.770807        48.1861 
 690   0.0000       1.775678        48.3187 
 691   0.0000       1.778314        48.3904 
 692   0.0000       1.782845        48.5137 
 693   0.0000       1.789079        48.6833 
 694   0.0000       1.789414        48.6924 
 695   0.0000       1.798007        48.9263 
 696   0.0000       1.798780        48.9473 
 697   0.0000       1.808141        49.2020 
 698   0.0000       1.814687        49.3801 
 699   0.0000       1.816572        49.4314 
 700   0.0000       1.819071        49.4994 
 701   0.0000       1.824635        49.6508 
 702   0.0000       1.830522        49.8110 
 703   0.0000       1.832032        49.8521 
 704   0.0000       1.839979        50.0684 
 705   0.0000       1.842640        50.1408 
 706   0.0000       1.843158        50.1549 
 707   0.0000       1.846595        50.2484 
 708   0.0000       1.847522        50.2736 
 709   0.0000       1.849618        50.3307 
 710   0.0000       1.856906        50.5290 
 711   0.0000       1.858224        50.5649 
 712   0.0000       1.858431        50.5705 
 713   0.0000       1.862679        50.6861 
 714   0.0000       1.866448        50.7886 
 715   0.0000       1.870759        50.9059 
 716   0.0000       1.871627        50.9296 
 717   0.0000       1.874103        50.9969 
 718   0.0000       1.875425        51.0329 
 719   0.0000       1.879757        51.1508 
 720   0.0000       1.879821        51.1525 
 721   0.0000       1.889773        51.4233 
 722   0.0000       1.892104        51.4868 
 723   0.0000       1.894761        51.5591 
 724   0.0000       1.897005        51.6201 
 725   0.0000       1.899939        51.7000 
 726   0.0000       1.903615        51.8000 
 727   0.0000       1.904103        51.8133 
 728   0.0000       1.907714        51.9115 
 729   0.0000       1.911140        52.0048 
 730   0.0000       1.922136        52.3040 
 731   0.0000       1.923172        52.3322 
 732   0.0000       1.931667        52.5633 
 733   0.0000       1.935901        52.6786 
 734   0.0000       1.938782        52.7569 
 735   0.0000       1.940267        52.7974 
 736   0.0000       1.944094        52.9015 
 737   0.0000       1.947867        53.0042 
 738   0.0000       1.950676        53.0806 
 739   0.0000       1.955203        53.2038 
 740   0.0000       1.958402        53.2908 
 741   0.0000       1.963229        53.4222 
 742   0.0000       1.963968        53.4423 
 743   0.0000       1.967516        53.5388 
 744   0.0000       1.971176        53.6384 
 745   0.0000       1.972308        53.6692 
 746   0.0000       1.973467        53.7008 
 747   0.0000       1.979870        53.8750 
 748   0.0000       1.982464        53.9456 
 749   0.0000       1.987770        54.0900 
 750   0.0000       1.990219        54.1566 
 751   0.0000       1.994213        54.2653 
 752   0.0000       1.995202        54.2922 
 753   0.0000       2.006422        54.5975 
 754   0.0000       2.010002        54.6949 
 755   0.0000       2.013703        54.7957 
 756   0.0000       2.014703        54.8229 
 757   0.0000       2.023807        55.0706 
 758   0.0000       2.029561        55.2272 
 759   0.0000       2.035324        55.3840 
 760   0.0000       2.039197        55.4894 
 761   0.0000       2.043340        55.6021 
 762   0.0000       2.045066        55.6491 
 763   0.0000       2.051984        55.8373 
 764   0.0000       2.054346        55.9016 
 765   0.0000       2.056129        55.9501 
 766   0.0000       2.060235        56.0619 
 767   0.0000       2.062557        56.1250 
 768   0.0000       2.064680        56.1828 
 769   0.0000       2.067700        56.2650 
 770   0.0000       2.069848        56.3234 
 771   0.0000       2.074977        56.4630 
 772   0.0000       2.084385        56.7190 
 773   0.0000       2.084951        56.7344 
 774   0.0000       2.095569        57.0233 
 775   0.0000       2.097336        57.0714 
 776   0.0000       2.106961        57.3333 
 777   0.0000       2.113497        57.5112 
 778   0.0000       2.115380        57.5624 
 779   0.0000       2.121309        57.7238 
 780   0.0000       2.125512        57.8381 
 781   0.0000       2.126588        57.8674 
 782   0.0000       2.128983        57.9326 
 783   0.0000       2.129235        57.9394 
 784   0.0000       2.136462        58.1361 
 785   0.0000       2.150582        58.5203 
 786   0.0000       2.157008        58.6952 
 787   0.0000       2.159609        58.7659 
 788   0.0000       2.161610        58.8204 
 789   0.0000       2.167943        58.9927 
 790   0.0000       2.172685        59.1218 
 791   0.0000       2.175786        59.2061 
 792   0.0000       2.181641        59.3655 
 793   0.0000       2.186172        59.4888 
 794   0.0000       2.191755        59.6407 
 795   0.0000       2.192100        59.6501 
 796   0.0000       2.205261        60.0082 
 797   0.0000       2.215138        60.2770 
 798   0.0000       2.216188        60.3055 
 799   0.0000       2.218812        60.3769 
 800   0.0000       2.223946        60.5166 
 801   0.0000       2.230757        60.7020 
 802   0.0000       2.231475        60.7215 
 803   0.0000       2.236667        60.8628 
 804   0.0000       2.239521        60.9405 
 805   0.0000       2.246438        61.1287 
 806   0.0000       2.249978        61.2250 
 807   0.0000       2.251445        61.2649 
 808   0.0000       2.281527        62.0835 
 809   0.0000       2.285184        62.1830 
 810   0.0000       2.290980        62.3407 
 811   0.0000       2.297314        62.5131 
 812   0.0000       2.298514        62.5457 
 813   0.0000       2.301402        62.6243 
 814   0.0000       2.303174        62.6725 
 815   0.0000       2.305627        62.7393 
 816   0.0000       2.306160        62.7538 
 817   0.0000       2.310490        62.8716 
 818   0.0000       2.312119        62.9159 
 819   0.0000       2.317096        63.0514 
 820   0.0000       2.323360        63.2218 
 821   0.0000       2.325135        63.2701 
 822   0.0000       2.328614        63.3648 
 823   0.0000       2.329970        63.4017 
 824   0.0000       2.332907        63.4816 
 825   0.0000       2.335816        63.5608 
 826   0.0000       2.340575        63.6903 
 827   0.0000       2.347037        63.8661 
 828   0.0000       2.351876        63.9978 
 829   0.0000       2.361777        64.2672 
 830   0.0000       2.380614        64.7798 
 831   0.0000       2.385177        64.9040 
 832   0.0000       2.388604        64.9972 
 833   0.0000       2.388689        64.9995 
 834   0.0000       2.391328        65.0713 
 835   0.0000       2.394436        65.1559 
 836   0.0000       2.395643        65.1888 
 837   0.0000       2.395730        65.1911 
 838   0.0000       2.399826        65.3026 
 839   0.0000       2.408316        65.5336 
 840   0.0000       2.412051        65.6352 
 841   0.0000       2.421134        65.8824 
 842   0.0000       2.426081        66.0170 
 843   0.0000       2.427793        66.0636 
 844   0.0000       2.430060        66.1253 
 845   0.0000       2.432708        66.1973 
 846   0.0000       2.434099        66.2352 
 847   0.0000       2.436365        66.2969 
 848   0.0000       2.439163        66.3730 
 849   0.0000       2.442915        66.4751 
 850   0.0000       2.446817        66.5813 
 851   0.0000       2.450077        66.6700 
 852   0.0000       2.472624        67.2835 
 853   0.0000       2.477664        67.4207 
 854   0.0000       2.478728        67.4496 
 855   0.0000       2.479488        67.4703 
 856   0.0000       2.481119        67.5147 
 857   0.0000       2.482242        67.5452 
 858   0.0000       2.484879        67.6170 
 859   0.0000       2.485446        67.6324 
 860   0.0000       2.494128        67.8687 
 861   0.0000       2.495289        67.9003 
 862   0.0000       2.502278        68.0904 
 863   0.0000       2.506842        68.2146 
 864   0.0000       2.507939        68.2445 
 865   0.0000       2.515923        68.4617 
 866   0.0000       2.525600        68.7251 
 867   0.0000       2.527314        68.7717 
 868   0.0000       2.530578        68.8605 
 869   0.0000       2.531613        68.8887 
 870   0.0000       2.533254        68.9333 
 871   0.0000       2.535160        68.9852 
 872   0.0000       2.541829        69.1667 
 873   0.0000       2.549075        69.3639 
 874   0.0000       2.552196        69.4488 
 875   0.0000       2.559977        69.6605 
 876   0.0000       2.566315        69.8330 
 877   0.0000       2.568679        69.8973 
 878   0.0000       2.574108        70.0450 
 879   0.0000       2.576884        70.1206 
 880   0.0000       2.597351        70.6775 
 881   0.0000       2.612410        71.0873 
 882   0.0000       2.660579        72.3980 
 883   0.0000       2.660798        72.4040 
 884   0.0000       2.673595        72.7522 
 885   0.0000       2.676544        72.8325 
 886   0.0000       2.677305        72.8532 
 887   0.0000       2.679231        72.9056 
 888   0.0000       2.679570        72.9148 
 889   0.0000       2.681823        72.9761 
 890   0.0000       2.686022        73.0904 
 891   0.0000       2.692414        73.2643 
 892   0.0000       2.699323        73.4523 
 893   0.0000       2.710765        73.7637 
 894   0.0000       2.730773        74.3081 
 895   0.0000       2.738014        74.5052 
 896   0.0000       2.750716        74.8508 
 897   0.0000       2.752487        74.8990 
 898   0.0000       2.753076        74.9150 
 899   0.0000       2.754239        74.9467 
 900   0.0000       2.756488        75.0079 
 901   0.0000       2.759580        75.0920 
 902   0.0000       2.761181        75.1356 
 903   0.0000       2.789554        75.9076 
 904   0.0000       2.841766        77.3284 
 905   0.0000       2.892136        78.6990 
 906   0.0000       2.892946        78.7211 
 907   0.0000       2.898002        78.8586 
 908   0.0000       2.898338        78.8678 
 909   0.0000       2.899395        78.8965 
 910   0.0000       2.900458        78.9255 
 911   0.0000       2.902121        78.9707 
 912   0.0000       2.905624        79.0660 
 913   0.0000       2.912710        79.2589 
 914   0.0000       2.915086        79.3235 
 915   0.0000       2.957602        80.4804 
 916   0.0000       3.010787        81.9277 
 917   0.0000       3.038394        82.6789 
 918   0.0000       3.046041        82.8870 
 919   0.0000       3.048684        82.9589 
 920   0.0000       3.051763        83.0427 
 921   0.0000       3.055401        83.1417 
 922   0.0000       3.059229        83.2458 
 923   0.0000       3.062417        83.3326 
 924   0.0000       3.066091        83.4326 
 925   0.0000       3.069057        83.5133 
 926   0.0000       3.071589        83.5822 
 927   0.0000       3.125038        85.0366 
 928   0.0000       3.280342        89.2627 
 929   0.0000       3.403589        92.6164 

                 SPIN DOWN ORBITALS
  NO   OCC          E(Eh)            E(eV) 
   0   1.0000     -19.070697      -518.9400 
   1   1.0000     -19.067249      -518.8462 
   2   1.0000     -10.205433      -277.7039 
   3   1.0000     -10.204475      -277.6779 
   4   1.0000     -10.176516      -276.9171 
   5   1.0000     -10.174141      -276.8524 
   6   1.0000     -10.174081      -276.8508 
   7   1.0000     -10.174076      -276.8507 
   8   1.0000     -10.173909      -276.8461 
   9   1.0000     -10.173767      -276.8423 
  10   1.0000     -10.173731      -276.8413 
  11   1.0000     -10.172879      -276.8181 
  12   1.0000     -10.168963      -276.7116 
  13   1.0000     -10.167798      -276.6799 
  14   1.0000     -10.167345      -276.6675 
  15   1.0000     -10.167303      -276.6664 
  16   1.0000     -10.167262      -276.6653 
  17   1.0000     -10.167248      -276.6649 
  18   1.0000     -10.167060      -276.6598 
  19   1.0000     -10.166890      -276.6551 
  20   1.0000     -10.166069      -276.6328 
  21   1.0000     -10.166033      -276.6318 
  22   1.0000     -10.165985      -276.6305 
  23   1.0000     -10.165935      -276.6292 
  24   1.0000     -10.165930      -276.6290 
  25   1.0000     -10.165719      -276.6233 
  26   1.0000     -10.165453      -276.6160 
  27   1.0000     -10.165378      -276.6140 
  28   1.0000     -10.160780      -276.4889 
  29   1.0000     -10.160749      -276.4880 
  30   1.0000     -10.160307      -276.4760 
  31   1.0000     -10.160074      -276.4697 
  32   1.0000     -10.159640      -276.4579 
  33   1.0000     -10.159435      -276.4523 
  34   1.0000     -10.159242      -276.4470 
  35   1.0000     -10.159212      -276.4462 
  36   1.0000     -10.159181      -276.4454 
  37   1.0000     -10.159017      -276.4409 
  38   1.0000     -10.158985      -276.4400 
  39   1.0000     -10.158844      -276.4362 
  40   1.0000     -10.158828      -276.4358 
  41   1.0000     -10.158815      -276.4354 
  42   1.0000     -10.158715      -276.4327 
  43   1.0000     -10.158615      -276.4300 
  44   1.0000     -10.158552      -276.4283 
  45   1.0000     -10.158186      -276.4183 
  46   1.0000     -10.158127      -276.4167 
  47   1.0000     -10.157543      -276.4008 
  48   1.0000     -10.157258      -276.3930 
  49   1.0000     -10.157239      -276.3925 
  50   1.0000     -10.156861      -276.3822 
  51   1.0000     -10.155935      -276.3570 
  52   1.0000     -10.149507      -276.1821 
  53   1.0000     -10.149161      -276.1727 
  54   1.0000     -10.146424      -276.0982 
  55   1.0000      -0.954428       -25.9713 
  56   1.0000      -0.950247       -25.8575 
  57   1.0000      -0.817148       -22.2357 
  58   1.0000      -0.815466       -22.1900 
  59   1.0000      -0.812981       -22.1223 
  60   1.0000      -0.809808       -22.0360 
  61   1.0000      -0.806199       -21.9378 
  62   1.0000      -0.802377       -21.8338 
  63   1.0000      -0.798427       -21.7263 
  64   1.0000      -0.793980       -21.6053 
  65   1.0000      -0.789233       -21.4761 
  66   1.0000      -0.785758       -21.3815 
  67   1.0000      -0.765674       -20.8350 
  68   1.0000      -0.759207       -20.6591 
  69   1.0000      -0.752267       -20.4702 
  70   1.0000      -0.744146       -20.2492 
  71   1.0000      -0.735488       -20.0136 
  72   1.0000      -0.726821       -19.7778 
  73   1.0000      -0.718915       -19.5627 
  74   1.0000      -0.712537       -19.3891 
  75   1.0000      -0.708418       -19.2770 
  76   1.0000      -0.704096       -19.1594 
  77   1.0000      -0.701576       -19.0909 
  78   1.0000      -0.679126       -18.4800 
  79   1.0000      -0.677421       -18.4336 
  80   1.0000      -0.676519       -18.4090 
  81   1.0000      -0.675144       -18.3716 
  82   1.0000      -0.673016       -18.3137 
  83   1.0000      -0.669974       -18.2309 
  84   1.0000      -0.665715       -18.1150 
  85   1.0000      -0.660575       -17.9752 
  86   1.0000      -0.656075       -17.8527 
  87   1.0000      -0.645379       -17.5616 
  88   1.0000      -0.634717       -17.2715 
  89   1.0000      -0.628145       -17.0927 
  90   1.0000      -0.620037       -16.8721 
  91   1.0000      -0.610985       -16.6258 
  92   1.0000      -0.603471       -16.4213 
  93   1.0000      -0.597764       -16.2660 
  94   1.0000      -0.589591       -16.0436 
  95   1.0000      -0.581391       -15.8205 
  96   1.0000      -0.574824       -15.6418 
  97   1.0000      -0.570917       -15.5355 
  98   1.0000      -0.538388       -14.6503 
  99   1.0000      -0.516568       -14.0565 
 100   1.0000      -0.515173       -14.0186 
 101   1.0000      -0.512830       -13.9548 
 102   1.0000      -0.509061       -13.8523 
 103   1.0000      -0.506260       -13.7760 
 104   1.0000      -0.503447       -13.6995 
 105   1.0000      -0.498414       -13.5625 
 106   1.0000      -0.493667       -13.4334 
 107   1.0000      -0.490504       -13.3473 
 108   1.0000      -0.486654       -13.2425 
 109   1.0000      -0.468687       -12.7536 
 110   1.0000      -0.463779       -12.6201 
 111   1.0000      -0.460221       -12.5233 
 112   1.0000      -0.459062       -12.4917 
 113   1.0000      -0.457630       -12.4527 
 114   1.0000      -0.454133       -12.3576 
 115   1.0000      -0.451046       -12.2736 
 116   1.0000      -0.449345       -12.2273 
 117   1.0000      -0.446009       -12.1365 
 118   1.0000      -0.443919       -12.0796 
 119   1.0000      -0.442467       -12.0401 
 120   1.0000      -0.437024       -11.8920 
 121   1.0000      -0.430074       -11.7029 
 122   1.0000      -0.426916       -11.6170 
 123   1.0000      -0.424516       -11.5517 
 124   1.0000      -0.423149       -11.5145 
 125   1.0000      -0.420448       -11.4410 
 126   1.0000      -0.416876       -11.3438 
 127   1.0000      -0.414524       -11.2798 
 128   1.0000      -0.412420       -11.2225 
 129   1.0000      -0.411334       -11.1930 
 130   1.0000      -0.410317       -11.1653 
 131   1.0000      -0.409453       -11.1418 
 132   1.0000      -0.408468       -11.1150 
 133   1.0000      -0.406789       -11.0693 
 134   1.0000      -0.404333       -11.0025 
 135   1.0000      -0.402604       -10.9554 
 136   1.0000      -0.402377       -10.9492 
 137   1.0000      -0.400800       -10.9063 
 138   1.0000      -0.400249       -10.8913 
 139   1.0000      -0.396577       -10.7914 
 140   1.0000      -0.390064       -10.6142 
 141   1.0000      -0.388867       -10.5816 
 142   1.0000      -0.387571       -10.5463 
 143   1.0000      -0.384936       -10.4746 
 144   1.0000      -0.380687       -10.3590 
 145   1.0000      -0.378876       -10.3098 
 146   1.0000      -0.376643       -10.2490 
 147   1.0000      -0.375269       -10.2116 
 148   1.0000      -0.374746       -10.1973 
 149   1.0000      -0.372217       -10.1285 
 150   1.0000      -0.371753       -10.1159 
 151   1.0000      -0.370136       -10.0719 
 152   1.0000      -0.367947       -10.0124 
 153   1.0000      -0.367325        -9.9954 
 154   1.0000      -0.366105        -9.9622 
 155   1.0000      -0.365909        -9.9569 
 156   1.0000      -0.365690        -9.9509 
 157   1.0000      -0.364930        -9.9303 
 158   1.0000      -0.364082        -9.9072 
 159   1.0000      -0.363382        -9.8881 
 160   1.0000      -0.361637        -9.8406 
 161   1.0000      -0.361568        -9.8388 
 162   1.0000      -0.359033        -9.7698 
 163   1.0000      -0.355505        -9.6738 
 164   1.0000      -0.354829        -9.6554 
 165   1.0000      -0.354133        -9.6365 
 166   1.0000      -0.353412        -9.6168 
 167   1.0000      -0.351940        -9.5768 
 168   1.0000      -0.349505        -9.5105 
 169   1.0000      -0.345728        -9.4077 
 170   1.0000      -0.344165        -9.3652 
 171   1.0000      -0.341938        -9.3046 
 172   1.0000      -0.340741        -9.2720 
 173   1.0000      -0.338061        -9.1991 
 174   1.0000      -0.337152        -9.1744 
 175   1.0000      -0.334202        -9.0941 
 176   1.0000      -0.333313        -9.0699 
 177   1.0000      -0.329383        -8.9630 
 178   1.0000      -0.326784        -8.8922 
 179   1.0000      -0.325987        -8.8706 
 180   1.0000      -0.323679        -8.8077 
 181   1.0000      -0.323345        -8.7987 
 182   1.0000      -0.317624        -8.6430 
 183   1.0000      -0.317019        -8.6265 
 184   1.0000      -0.311576        -8.4784 
 185   1.0000      -0.309877        -8.4322 
 186   1.0000      -0.309206        -8.4139 
 187   1.0000      -0.308408        -8.3922 
 188   1.0000      -0.306297        -8.3348 
 189   1.0000      -0.302713        -8.2372 
 190   1.0000      -0.298835        -8.1317 
 191   1.0000      -0.295553        -8.0424 
 192   1.0000      -0.293400        -7.9838 
 193   1.0000      -0.292036        -7.9467 
 194   1.0000      -0.238212        -6.4821 
 195   1.0000      -0.236010        -6.4222 
 196   1.0000      -0.232473        -6.3259 
 197   1.0000      -0.227906        -6.2016 
 198   1.0000      -0.222662        -6.0589 
 199   1.0000      -0.217782        -5.9262 
 200   1.0000      -0.214701        -5.8423 
 201   1.0000      -0.211155        -5.7458 
 202   1.0000      -0.209176        -5.6920 
 203   1.0000      -0.207243        -5.6394 
 204   1.0000      -0.206070        -5.6075 
 205   1.0000      -0.204364        -5.5610 
 206   1.0000      -0.198840        -5.4107 
 207   0.0000      -0.060486        -1.6459 
 208   0.0000       0.024165         0.6575 
 209   0.0000       0.026567         0.7229 
 210   0.0000       0.027655         0.7525 
 211   0.0000       0.030240         0.8229 
 212   0.0000       0.033304         0.9063 
 213   0.0000       0.035415         0.9637 
 214   0.0000       0.036573         0.9952 
 215   0.0000       0.036980         1.0063 
 216   0.0000       0.037708         1.0261 
 217   0.0000       0.052270         1.4223 
 218   0.0000       0.085389         2.3236 
 219   0.0000       0.088797         2.4163 
 220   0.0000       0.091477         2.4892 
 221   0.0000       0.098322         2.6755 
 222   0.0000       0.101152         2.7525 
 223   0.0000       0.103392         2.8134 
 224   0.0000       0.105200         2.8626 
 225   0.0000       0.107125         2.9150 
 226   0.0000       0.116251         3.1634 
 227   0.0000       0.116498         3.1701 
 228   0.0000       0.120209         3.2711 
 229   0.0000       0.121482         3.3057 
 230   0.0000       0.125250         3.4082 
 231   0.0000       0.126311         3.4371 
 232   0.0000       0.128873         3.5068 
 233   0.0000       0.130955         3.5635 
 234   0.0000       0.132862         3.6154 
 235   0.0000       0.135773         3.6946 
 236   0.0000       0.136098         3.7034 
 237   0.0000       0.137085         3.7303 
 238   0.0000       0.140087         3.8120 
 239   0.0000       0.145532         3.9601 
 240   0.0000       0.146983         3.9996 
 241   0.0000       0.148654         4.0451 
 242   0.0000       0.149417         4.0658 
 243   0.0000       0.151265         4.1161 
 244   0.0000       0.151898         4.1333 
 245   0.0000       0.153369         4.1734 
 246   0.0000       0.153704         4.1825 
 247   0.0000       0.156346         4.2544 
 248   0.0000       0.157918         4.2972 
 249   0.0000       0.159217         4.3325 
 250   0.0000       0.159860         4.3500 
 251   0.0000       0.161906         4.4057 
 252   0.0000       0.162251         4.4151 
 253   0.0000       0.164701         4.4818 
 254   0.0000       0.168648         4.5892 
 255   0.0000       0.169488         4.6120 
 256   0.0000       0.169917         4.6237 
 257   0.0000       0.172147         4.6843 
 258   0.0000       0.175319         4.7707 
 259   0.0000       0.175541         4.7767 
 260   0.0000       0.176456         4.8016 
 261   0.0000       0.177181         4.8214 
 262   0.0000       0.177713         4.8358 
 263   0.0000       0.180688         4.9168 
 264   0.0000       0.183150         4.9838 
 265   0.0000       0.183386         4.9902 
 266   0.0000       0.184574         5.0225 
 267   0.0000       0.186630         5.0785 
 268   0.0000       0.187868         5.1122 
 269   0.0000       0.188909         5.1405 
 270   0.0000       0.189172         5.1476 
 271   0.0000       0.193053         5.2532 
 272   0.0000       0.197013         5.3610 
 273   0.0000       0.200359         5.4520 
 274   0.0000       0.200853         5.4655 
 275   0.0000       0.201823         5.4919 
 276   0.0000       0.205040         5.5794 
 277   0.0000       0.206664         5.6236 
 278   0.0000       0.208823         5.6824 
 279   0.0000       0.209546         5.7020 
 280   0.0000       0.215713         5.8699 
 281   0.0000       0.217162         5.9093 
 282   0.0000       0.217613         5.9216 
 283   0.0000       0.220473         5.9994 
 284   0.0000       0.221431         6.0254 
 285   0.0000       0.223730         6.0880 
 286   0.0000       0.224983         6.1221 
 287   0.0000       0.226995         6.1769 
 288   0.0000       0.229103         6.2342 
 289   0.0000       0.229922         6.2565 
 290   0.0000       0.231254         6.2927 
 291   0.0000       0.233865         6.3638 
 292   0.0000       0.236031         6.4227 
 293   0.0000       0.239276         6.5110 
 294   0.0000       0.240649         6.5484 
 295   0.0000       0.241503         6.5716 
 296   0.0000       0.242035         6.5861 
 297   0.0000       0.243549         6.6273 
 298   0.0000       0.244817         6.6618 
 299   0.0000       0.247158         6.7255 
 300   0.0000       0.251415         6.8414 
 301   0.0000       0.253059         6.8861 
 302   0.0000       0.254499         6.9253 
 303   0.0000       0.255151         6.9430 
 304   0.0000       0.256309         6.9745 
 305   0.0000       0.256521         6.9803 
 306   0.0000       0.257426         7.0049 
 307   0.0000       0.258316         7.0291 
 308   0.0000       0.261399         7.1130 
 309   0.0000       0.262765         7.1502 
 310   0.0000       0.267679         7.2839 
 311   0.0000       0.270324         7.3559 
 312   0.0000       0.280591         7.6353 
 313   0.0000       0.280856         7.6425 
 314   0.0000       0.282420         7.6850 
 315   0.0000       0.284307         7.7364 
 316   0.0000       0.285535         7.7698 
 317   0.0000       0.286851         7.8056 
 318   0.0000       0.289315         7.8726 
 319   0.0000       0.290933         7.9167 
 320   0.0000       0.295433         8.0391 
 321   0.0000       0.296187         8.0597 
 322   0.0000       0.303224         8.2511 
 323   0.0000       0.305120         8.3027 
 324   0.0000       0.307007         8.3541 
 325   0.0000       0.308355         8.3908 
 326   0.0000       0.308754         8.4016 
 327   0.0000       0.311392         8.4734 
 328   0.0000       0.316179         8.6037 
 329   0.0000       0.320358         8.7174 
 330   0.0000       0.323330         8.7982 
 331   0.0000       0.342578         9.3220 
 332   0.0000       0.344809         9.3827 
 333   0.0000       0.348442         9.4816 
 334   0.0000       0.351672         9.5695 
 335   0.0000       0.355706         9.6793 
 336   0.0000       0.360949         9.8219 
 337   0.0000       0.364008         9.9052 
 338   0.0000       0.366229         9.9656 
 339   0.0000       0.370098        10.0709 
 340   0.0000       0.372633        10.1399 
 341   0.0000       0.390904        10.6370 
 342   0.0000       0.419620        11.4185 
 343   0.0000       0.428577        11.6622 
 344   0.0000       0.439008        11.9460 
 345   0.0000       0.444412        12.0931 
 346   0.0000       0.447997        12.1906 
 347   0.0000       0.450377        12.2554 
 348   0.0000       0.452219        12.3055 
 349   0.0000       0.454072        12.3559 
 350   0.0000       0.455693        12.4000 
 351   0.0000       0.462791        12.5932 
 352   0.0000       0.478759        13.0277 
 353   0.0000       0.489045        13.3076 
 354   0.0000       0.496160        13.5012 
 355   0.0000       0.496699        13.5159 
 356   0.0000       0.501466        13.6456 
 357   0.0000       0.508697        13.8424 
 358   0.0000       0.514901        14.0112 
 359   0.0000       0.518218        14.1014 
 360   0.0000       0.519778        14.1439 
 361   0.0000       0.520353        14.1595 
 362   0.0000       0.522682        14.2229 
 363   0.0000       0.527127        14.3438 
 364   0.0000       0.529884        14.4189 
 365   0.0000       0.532713        14.4958 
 366   0.0000       0.534083        14.5331 
 367   0.0000       0.535344        14.5674 
 368   0.0000       0.537296        14.6206 
 369   0.0000       0.537785        14.6339 
 370   0.0000       0.538274        14.6472 
 371   0.0000       0.539917        14.6919 
 372   0.0000       0.543148        14.7798 
 373   0.0000       0.543808        14.7978 
 374   0.0000       0.543928        14.8010 
 375   0.0000       0.544448        14.8152 
 376   0.0000       0.545619        14.8471 
 377   0.0000       0.546192        14.8626 
 378   0.0000       0.546881        14.8814 
 379   0.0000       0.550068        14.9681 
 380   0.0000       0.550632        14.9835 
 381   0.0000       0.555402        15.1133 
 382   0.0000       0.557018        15.1572 
 383   0.0000       0.558730        15.2038 
 384   0.0000       0.569257        15.4903 
 385   0.0000       0.572839        15.5877 
 386   0.0000       0.577082        15.7032 
 387   0.0000       0.580134        15.7862 
 388   0.0000       0.580997        15.8097 
 389   0.0000       0.584155        15.8957 
 390   0.0000       0.584220        15.8974 
 391   0.0000       0.584867        15.9150 
 392   0.0000       0.585820        15.9410 
 393   0.0000       0.587931        15.9984 
 394   0.0000       0.589435        16.0393 
 395   0.0000       0.591650        16.0996 
 396   0.0000       0.595792        16.2123 
 397   0.0000       0.599053        16.3011 
 398   0.0000       0.605930        16.4882 
 399   0.0000       0.616988        16.7891 
 400   0.0000       0.623431        16.9644 
 401   0.0000       0.624601        16.9963 
 402   0.0000       0.624736        16.9999 
 403   0.0000       0.626406        17.0454 
 404   0.0000       0.627337        17.0707 
 405   0.0000       0.629695        17.1349 
 406   0.0000       0.633618        17.2416 
 407   0.0000       0.634072        17.2540 
 408   0.0000       0.636133        17.3100 
 409   0.0000       0.637467        17.3463 
 410   0.0000       0.638466        17.3735 
 411   0.0000       0.639684        17.4067 
 412   0.0000       0.642128        17.4732 
 413   0.0000       0.643326        17.5058 
 414   0.0000       0.646341        17.5878 
 415   0.0000       0.647085        17.6081 
 416   0.0000       0.652678        17.7603 
 417   0.0000       0.654056        17.7978 
 418   0.0000       0.655373        17.8336 
 419   0.0000       0.656080        17.8528 
 420   0.0000       0.658584        17.9210 
 421   0.0000       0.662414        18.0252 
 422   0.0000       0.665928        18.1208 
 423   0.0000       0.668889        18.2014 
 424   0.0000       0.671028        18.2596 
 425   0.0000       0.672803        18.3079 
 426   0.0000       0.673648        18.3309 
 427   0.0000       0.678420        18.4608 
 428   0.0000       0.683631        18.6025 
 429   0.0000       0.686773        18.6880 
 430   0.0000       0.689822        18.7710 
 431   0.0000       0.694444        18.8968 
 432   0.0000       0.697924        18.9915 
 433   0.0000       0.699127        19.0242 
 434   0.0000       0.702264        19.1096 
 435   0.0000       0.703557        19.1448 
 436   0.0000       0.706549        19.2262 
 437   0.0000       0.711861        19.3707 
 438   0.0000       0.713535        19.4163 
 439   0.0000       0.722588        19.6626 
 440   0.0000       0.724310        19.7095 
 441   0.0000       0.728693        19.8287 
 442   0.0000       0.729263        19.8443 
 443   0.0000       0.731304        19.8998 
 444   0.0000       0.731647        19.9091 
 445   0.0000       0.733079        19.9481 
 446   0.0000       0.736927        20.0528 
 447   0.0000       0.740277        20.1440 
 448   0.0000       0.752263        20.4701 
 449   0.0000       0.754693        20.5362 
 450   0.0000       0.757523        20.6133 
 451   0.0000       0.761852        20.7311 
 452   0.0000       0.762885        20.7592 
 453   0.0000       0.763076        20.7644 
 454   0.0000       0.765744        20.8370 
 455   0.0000       0.769421        20.9370 
 456   0.0000       0.771234        20.9863 
 457   0.0000       0.771861        21.0034 
 458   0.0000       0.774672        21.0799 
 459   0.0000       0.776454        21.1284 
 460   0.0000       0.777248        21.1500 
 461   0.0000       0.780008        21.2251 
 462   0.0000       0.782608        21.2959 
 463   0.0000       0.785193        21.3662 
 464   0.0000       0.788057        21.4441 
 465   0.0000       0.790147        21.5010 
 466   0.0000       0.792456        21.5638 
 467   0.0000       0.793706        21.5978 
 468   0.0000       0.797188        21.6926 
 469   0.0000       0.799779        21.7631 
 470   0.0000       0.802231        21.8298 
 471   0.0000       0.803264        21.8579 
 472   0.0000       0.804169        21.8825 
 473   0.0000       0.806367        21.9424 
 474   0.0000       0.808761        22.0075 
 475   0.0000       0.812397        22.1064 
 476   0.0000       0.817415        22.2430 
 477   0.0000       0.823608        22.4115 
 478   0.0000       0.829683        22.5768 
 479   0.0000       0.830593        22.6016 
 480   0.0000       0.836898        22.7731 
 481   0.0000       0.839396        22.8411 
 482   0.0000       0.846377        23.0311 
 483   0.0000       0.847640        23.0655 
 484   0.0000       0.849195        23.1078 
 485   0.0000       0.853104        23.2142 
 486   0.0000       0.853428        23.2230 
 487   0.0000       0.854651        23.2562 
 488   0.0000       0.855137        23.2695 
 489   0.0000       0.857681        23.3387 
 490   0.0000       0.862746        23.4765 
 491   0.0000       0.864581        23.5265 
 492   0.0000       0.865204        23.5434 
 493   0.0000       0.868348        23.6290 
 494   0.0000       0.871536        23.7157 
 495   0.0000       0.874110        23.7857 
 496   0.0000       0.874879        23.8067 
 497   0.0000       0.875522        23.8242 
 498   0.0000       0.875734        23.8299 
 499   0.0000       0.877827        23.8869 
 500   0.0000       0.878816        23.9138 
 501   0.0000       0.881783        23.9945 
 502   0.0000       0.884574        24.0705 
 503   0.0000       0.887312        24.1450 
 504   0.0000       0.890523        24.2323 
 505   0.0000       0.894159        24.3313 
 506   0.0000       0.897945        24.4343 
 507   0.0000       0.899873        24.4868 
 508   0.0000       0.901666        24.5356 
 509   0.0000       0.903030        24.5727 
 510   0.0000       0.903291        24.5798 
 511   0.0000       0.904406        24.6101 
 512   0.0000       0.906732        24.6734 
 513   0.0000       0.907220        24.6867 
 514   0.0000       0.908341        24.7172 
 515   0.0000       0.909018        24.7356 
 516   0.0000       0.913896        24.8684 
 517   0.0000       0.916704        24.9448 
 518   0.0000       0.917372        24.9630 
 519   0.0000       0.918003        24.9801 
 520   0.0000       0.920369        25.0445 
 521   0.0000       0.922220        25.0949 
 522   0.0000       0.923857        25.1394 
 523   0.0000       0.927903        25.2495 
 524   0.0000       0.929629        25.2965 
 525   0.0000       0.933979        25.4149 
 526   0.0000       0.934915        25.4403 
 527   0.0000       0.938384        25.5347 
 528   0.0000       0.940841        25.6016 
 529   0.0000       0.942303        25.6414 
 530   0.0000       0.945624        25.7317 
 531   0.0000       0.946642        25.7595 
 532   0.0000       0.949604        25.8400 
 533   0.0000       0.952612        25.9219 
 534   0.0000       0.955560        26.0021 
 535   0.0000       0.956928        26.0393 
 536   0.0000       0.957859        26.0647 
 537   0.0000       0.958137        26.0722 
 538   0.0000       0.959717        26.1152 
 539   0.0000       0.960876        26.1468 
 540   0.0000       0.963446        26.2167 
 541   0.0000       0.964187        26.2368 
 542   0.0000       0.964726        26.2515 
 543   0.0000       0.967075        26.3154 
 544   0.0000       0.968143        26.3445 
 545   0.0000       0.970518        26.4091 
 546   0.0000       0.971766        26.4431 
 547   0.0000       0.973669        26.4949 
 548   0.0000       0.975505        26.5448 
 549   0.0000       0.977118        26.5887 
 550   0.0000       0.979759        26.6606 
 551   0.0000       0.982606        26.7381 
 552   0.0000       0.984251        26.7828 
 553   0.0000       0.986144        26.8343 
 554   0.0000       0.987762        26.8784 
 555   0.0000       0.992772        27.0147 
 556   0.0000       0.995513        27.0893 
 557   0.0000       0.998893        27.1813 
 558   0.0000       1.001583        27.2545 
 559   0.0000       1.005438        27.3594 
 560   0.0000       1.008393        27.4398 
 561   0.0000       1.013592        27.5812 
 562   0.0000       1.014615        27.6091 
 563   0.0000       1.017767        27.6949 
 564   0.0000       1.019690        27.7472 
 565   0.0000       1.021239        27.7893 
 566   0.0000       1.023260        27.8443 
 567   0.0000       1.025658        27.9096 
 568   0.0000       1.027408        27.9572 
 569   0.0000       1.028994        28.0003 
 570   0.0000       1.030345        28.0371 
 571   0.0000       1.030701        28.0468 
 572   0.0000       1.034239        28.1431 
 573   0.0000       1.035899        28.1882 
 574   0.0000       1.039844        28.2956 
 575   0.0000       1.043189        28.3866 
 576   0.0000       1.051487        28.6124 
 577   0.0000       1.065504        28.9938 
 578   0.0000       1.076115        29.2826 
 579   0.0000       1.079959        29.3872 
 580   0.0000       1.089536        29.6478 
 581   0.0000       1.092375        29.7250 
 582   0.0000       1.097169        29.8555 
 583   0.0000       1.101049        29.9611 
 584   0.0000       1.106241        30.1024 
 585   0.0000       1.107318        30.1316 
 586   0.0000       1.109197        30.1828 
 587   0.0000       1.111756        30.2524 
 588   0.0000       1.119991        30.4765 
 589   0.0000       1.132485        30.8165 
 590   0.0000       1.138918        30.9915 
 591   0.0000       1.150012        31.2934 
 592   0.0000       1.164144        31.6780 
 593   0.0000       1.168026        31.7836 
 594   0.0000       1.181052        32.1381 
 595   0.0000       1.184059        32.2199 
 596   0.0000       1.189203        32.3599 
 597   0.0000       1.191304        32.4170 
 598   0.0000       1.201565        32.6962 
 599   0.0000       1.212178        32.9850 
 600   0.0000       1.215258        33.0689 
 601   0.0000       1.227796        33.4100 
 602   0.0000       1.236974        33.6598 
 603   0.0000       1.237978        33.6871 
 604   0.0000       1.244299        33.8591 
 605   0.0000       1.245058        33.8797 
 606   0.0000       1.251945        34.0672 
 607   0.0000       1.252908        34.0934 
 608   0.0000       1.262694        34.3597 
 609   0.0000       1.264547        34.4101 
 610   0.0000       1.267444        34.4889 
 611   0.0000       1.271225        34.5918 
 612   0.0000       1.276810        34.7438 
 613   0.0000       1.281659        34.8757 
 614   0.0000       1.287991        35.0480 
 615   0.0000       1.288752        35.0687 
 616   0.0000       1.293632        35.2015 
 617   0.0000       1.299531        35.3620 
 618   0.0000       1.301648        35.4196 
 619   0.0000       1.309374        35.6299 
 620   0.0000       1.312809        35.7234 
 621   0.0000       1.320072        35.9210 
 622   0.0000       1.323156        36.0049 
 623   0.0000       1.328641        36.1541 
 624   0.0000       1.332453        36.2579 
 625   0.0000       1.340493        36.4767 
 626   0.0000       1.353031        36.8179 
 627   0.0000       1.366970        37.1972 
 628   0.0000       1.385325        37.6966 
 629   0.0000       1.393079        37.9076 
 630   0.0000       1.400976        38.1225 
 631   0.0000       1.403786        38.1990 
 632   0.0000       1.405637        38.2493 
 633   0.0000       1.406122        38.2625 
 634   0.0000       1.409941        38.3665 
 635   0.0000       1.410357        38.3778 
 636   0.0000       1.416730        38.5512 
 637   0.0000       1.421135        38.6710 
 638   0.0000       1.422764        38.7154 
 639   0.0000       1.429319        38.8937 
 640   0.0000       1.433479        39.0069 
 641   0.0000       1.437509        39.1166 
 642   0.0000       1.439929        39.1825 
 643   0.0000       1.456201        39.6252 
 644   0.0000       1.456776        39.6409 
 645   0.0000       1.466141        39.8957 
 646   0.0000       1.481310        40.3085 
 647   0.0000       1.492876        40.6232 
 648   0.0000       1.501122        40.8476 
 649   0.0000       1.505068        40.9550 
 650   0.0000       1.510779        41.1104 
 651   0.0000       1.511272        41.1238 
 652   0.0000       1.514038        41.1991 
 653   0.0000       1.517186        41.2847 
 654   0.0000       1.521872        41.4123 
 655   0.0000       1.524411        41.4813 
 656   0.0000       1.526612        41.5412 
 657   0.0000       1.537202        41.8294 
 658   0.0000       1.545566        42.0570 
 659   0.0000       1.552876        42.2559 
 660   0.0000       1.556603        42.3573 
 661   0.0000       1.558950        42.4212 
 662   0.0000       1.568773        42.6885 
 663   0.0000       1.575040        42.8590 
 664   0.0000       1.580659        43.0119 
 665   0.0000       1.588613        43.2284 
 666   0.0000       1.599298        43.5191 
 667   0.0000       1.609598        43.7994 
 668   0.0000       1.616888        43.9978 
 669   0.0000       1.623833        44.1867 
 670   0.0000       1.625602        44.2349 
 671   0.0000       1.628568        44.3156 
 672   0.0000       1.632829        44.4315 
 673   0.0000       1.639472        44.6123 
 674   0.0000       1.649349        44.8811 
 675   0.0000       1.665139        45.3107 
 676   0.0000       1.676315        45.6148 
 677   0.0000       1.689298        45.9681 
 678   0.0000       1.698951        46.2308 
 679   0.0000       1.708897        46.5014 
 680   0.0000       1.717862        46.7454 
 681   0.0000       1.722406        46.8691 
 682   0.0000       1.739964        47.3468 
 683   0.0000       1.744943        47.4823 
 684   0.0000       1.747857        47.5616 
 685   0.0000       1.752501        47.6880 
 686   0.0000       1.756031        47.7840 
 687   0.0000       1.760464        47.9047 
 688   0.0000       1.763773        47.9947 
 689   0.0000       1.771729        48.2112 
 690   0.0000       1.776708        48.3467 
 691   0.0000       1.778369        48.3919 
 692   0.0000       1.783199        48.5233 
 693   0.0000       1.789348        48.6906 
 694   0.0000       1.795959        48.8705 
 695   0.0000       1.798765        48.9469 
 696   0.0000       1.800399        48.9913 
 697   0.0000       1.812538        49.3217 
 698   0.0000       1.815789        49.4101 
 699   0.0000       1.816572        49.4314 
 700   0.0000       1.825176        49.6656 
 701   0.0000       1.830522        49.8110 
 702   0.0000       1.831665        49.8421 
 703   0.0000       1.832238        49.8577 
 704   0.0000       1.840068        50.0708 
 705   0.0000       1.843031        50.1514 
 706   0.0000       1.843513        50.1645 
 707   0.0000       1.847448        50.2716 
 708   0.0000       1.848073        50.2886 
 709   0.0000       1.849654        50.3316 
 710   0.0000       1.857294        50.5395 
 711   0.0000       1.858460        50.5713 
 712   0.0000       1.859713        50.6054 
 713   0.0000       1.863639        50.7122 
 714   0.0000       1.866563        50.7918 
 715   0.0000       1.871070        50.9144 
 716   0.0000       1.871663        50.9305 
 717   0.0000       1.874943        51.0198 
 718   0.0000       1.875505        51.0351 
 719   0.0000       1.879788        51.1516 
 720   0.0000       1.882120        51.2151 
 721   0.0000       1.889791        51.4238 
 722   0.0000       1.892119        51.4872 
 723   0.0000       1.894843        51.5613 
 724   0.0000       1.897712        51.6394 
 725   0.0000       1.900447        51.7138 
 726   0.0000       1.904228        51.8167 
 727   0.0000       1.907738        51.9122 
 728   0.0000       1.911140        52.0048 
 729   0.0000       1.913568        52.0708 
 730   0.0000       1.923172        52.3322 
 731   0.0000       1.926229        52.4153 
 732   0.0000       1.931667        52.5633 
 733   0.0000       1.936871        52.7049 
 734   0.0000       1.939154        52.7671 
 735   0.0000       1.942024        52.8452 
 736   0.0000       1.944880        52.9229 
 737   0.0000       1.948598        53.0241 
 738   0.0000       1.950768        53.0831 
 739   0.0000       1.955572        53.2138 
 740   0.0000       1.958493        53.2933 
 741   0.0000       1.963934        53.4414 
 742   0.0000       1.967356        53.5345 
 743   0.0000       1.969515        53.5932 
 744   0.0000       1.973337        53.6972 
 745   0.0000       1.974502        53.7289 
 746   0.0000       1.976522        53.7839 
 747   0.0000       1.980445        53.8907 
 748   0.0000       1.982615        53.9497 
 749   0.0000       1.988234        54.1026 
 750   0.0000       1.990469        54.1634 
 751   0.0000       1.994215        54.2653 
 752   0.0000       1.995204        54.2923 
 753   0.0000       2.007302        54.6215 
 754   0.0000       2.010090        54.6973 
 755   0.0000       2.013807        54.7985 
 756   0.0000       2.014992        54.8307 
 757   0.0000       2.024120        55.0791 
 758   0.0000       2.031295        55.2743 
 759   0.0000       2.035873        55.3989 
 760   0.0000       2.043886        55.6170 
 761   0.0000       2.045037        55.6483 
 762   0.0000       2.046111        55.6775 
 763   0.0000       2.054341        55.9015 
 764   0.0000       2.055404        55.9304 
 765   0.0000       2.057838        55.9966 
 766   0.0000       2.060341        56.0647 
 767   0.0000       2.063015        56.1375 
 768   0.0000       2.064857        56.1876 
 769   0.0000       2.069344        56.3097 
 770   0.0000       2.069986        56.3272 
 771   0.0000       2.075044        56.4648 
 772   0.0000       2.084939        56.7341 
 773   0.0000       2.088927        56.8426 
 774   0.0000       2.095703        57.0270 
 775   0.0000       2.099862        57.1402 
 776   0.0000       2.107163        57.3388 
 777   0.0000       2.113542        57.5124 
 778   0.0000       2.115647        57.5697 
 779   0.0000       2.121577        57.7311 
 780   0.0000       2.125663        57.8422 
 781   0.0000       2.126620        57.8683 
 782   0.0000       2.129038        57.9341 
 783   0.0000       2.129261        57.9401 
 784   0.0000       2.145271        58.3758 
 785   0.0000       2.152984        58.5857 
 786   0.0000       2.157023        58.6956 
 787   0.0000       2.161154        58.8080 
 788   0.0000       2.162946        58.8568 
 789   0.0000       2.168718        59.0138 
 790   0.0000       2.173415        59.1416 
 791   0.0000       2.176103        59.2148 
 792   0.0000       2.181814        59.3702 
 793   0.0000       2.186281        59.4917 
 794   0.0000       2.191812        59.6422 
 795   0.0000       2.192419        59.6588 
 796   0.0000       2.207067        60.0573 
 797   0.0000       2.215162        60.2776 
 798   0.0000       2.216229        60.3067 
 799   0.0000       2.218927        60.3801 
 800   0.0000       2.224872        60.5418 
 801   0.0000       2.231070        60.7105 
 802   0.0000       2.233039        60.7641 
 803   0.0000       2.236667        60.8628 
 804   0.0000       2.240532        60.9680 
 805   0.0000       2.246994        61.1438 
 806   0.0000       2.250748        61.2460 
 807   0.0000       2.252941        61.3057 
 808   0.0000       2.284767        62.1717 
 809   0.0000       2.285184        62.1830 
 810   0.0000       2.292759        62.3891 
 811   0.0000       2.297314        62.5131 
 812   0.0000       2.298515        62.5458 
 813   0.0000       2.301406        62.6244 
 814   0.0000       2.303231        62.6741 
 815   0.0000       2.305644        62.7398 
 816   0.0000       2.306286        62.7572 
 817   0.0000       2.312016        62.9131 
 818   0.0000       2.312667        62.9309 
 819   0.0000       2.319183        63.1082 
 820   0.0000       2.323575        63.2277 
 821   0.0000       2.325168        63.2710 
 822   0.0000       2.328706        63.3673 
 823   0.0000       2.330014        63.4029 
 824   0.0000       2.335026        63.5393 
 825   0.0000       2.336268        63.5731 
 826   0.0000       2.340692        63.6935 
 827   0.0000       2.347037        63.8661 
 828   0.0000       2.353571        64.0439 
 829   0.0000       2.361777        64.2672 
 830   0.0000       2.382498        64.8311 
 831   0.0000       2.385177        64.9040 
 832   0.0000       2.388624        64.9978 
 833   0.0000       2.390114        65.0383 
 834   0.0000       2.391446        65.0746 
 835   0.0000       2.394559        65.1593 
 836   0.0000       2.395662        65.1893 
 837   0.0000       2.395744        65.1915 
 838   0.0000       2.401039        65.3356 
 839   0.0000       2.409035        65.5532 
 840   0.0000       2.412052        65.6353 
 841   0.0000       2.422102        65.9087 
 842   0.0000       2.426114        66.0179 
 843   0.0000       2.428051        66.0706 
 844   0.0000       2.430109        66.1266 
 845   0.0000       2.433175        66.2101 
 846   0.0000       2.435740        66.2798 
 847   0.0000       2.436396        66.2977 
 848   0.0000       2.439205        66.3741 
 849   0.0000       2.443229        66.4836 
 850   0.0000       2.449447        66.6528 
 851   0.0000       2.450081        66.6701 
 852   0.0000       2.472624        67.2835 
 853   0.0000       2.477875        67.4264 
 854   0.0000       2.479408        67.4681 
 855   0.0000       2.480501        67.4979 
 856   0.0000       2.481190        67.5166 
 857   0.0000       2.482270        67.5460 
 858   0.0000       2.484911        67.6179 
 859   0.0000       2.485469        67.6331 
 860   0.0000       2.494187        67.8703 
 861   0.0000       2.495919        67.9174 
 862   0.0000       2.502423        68.0944 
 863   0.0000       2.506962        68.2179 
 864   0.0000       2.510003        68.3006 
 865   0.0000       2.516008        68.4641 
 866   0.0000       2.526460        68.7485 
 867   0.0000       2.527530        68.7776 
 868   0.0000       2.530591        68.8609 
 869   0.0000       2.531650        68.8897 
 870   0.0000       2.533302        68.9347 
 871   0.0000       2.535211        68.9866 
 872   0.0000       2.541859        69.1675 
 873   0.0000       2.550007        69.3892 
 874   0.0000       2.552770        69.4644 
 875   0.0000       2.560009        69.6614 
 876   0.0000       2.566358        69.8341 
 877   0.0000       2.568706        69.8981 
 878   0.0000       2.574446        70.0543 
 879   0.0000       2.576889        70.1207 
 880   0.0000       2.603935        70.8567 
 881   0.0000       2.619769        71.2875 
 882   0.0000       2.660583        72.3981 
 883   0.0000       2.666330        72.5545 
 884   0.0000       2.675361        72.8003 
 885   0.0000       2.677259        72.8519 
 886   0.0000       2.677817        72.8671 
 887   0.0000       2.679581        72.9151 
 888   0.0000       2.682564        72.9963 
 889   0.0000       2.685392        73.0732 
 890   0.0000       2.689053        73.1728 
 891   0.0000       2.694594        73.3236 
 892   0.0000       2.699834        73.4662 
 893   0.0000       2.710765        73.7637 
 894   0.0000       2.732510        74.3554 
 895   0.0000       2.741013        74.5868 
 896   0.0000       2.750716        74.8508 
 897   0.0000       2.752487        74.8990 
 898   0.0000       2.753079        74.9151 
 899   0.0000       2.754239        74.9467 
 900   0.0000       2.756498        75.0081 
 901   0.0000       2.759649        75.0939 
 902   0.0000       2.761181        75.1356 
 903   0.0000       2.792941        75.9998 
 904   0.0000       2.843829        77.3845 
 905   0.0000       2.892946        78.7211 
 906   0.0000       2.893587        78.7385 
 907   0.0000       2.898003        78.8587 
 908   0.0000       2.898339        78.8678 
 909   0.0000       2.899396        78.8966 
 910   0.0000       2.900476        78.9260 
 911   0.0000       2.902138        78.9712 
 912   0.0000       2.905709        79.0684 
 913   0.0000       2.912710        79.2589 
 914   0.0000       2.917366        79.3856 
 915   0.0000       2.959945        80.5442 
 916   0.0000       3.014943        82.0408 
 917   0.0000       3.040185        82.7276 
 918   0.0000       3.046050        82.8872 
 919   0.0000       3.048759        82.9609 
 920   0.0000       3.051998        83.0491 
 921   0.0000       3.055599        83.1471 
 922   0.0000       3.059360        83.2494 
 923   0.0000       3.062516        83.3353 
 924   0.0000       3.066188        83.4352 
 925   0.0000       3.069115        83.5149 
 926   0.0000       3.071830        83.5887 
 927   0.0000       3.131085        85.2012 
 928   0.0000       3.281870        89.3042 
 929   0.0000       3.404791        92.6491 

                    ********************************
                    * MULLIKEN POPULATION ANALYSIS *
                    ********************************

--------------------------------------------
MULLIKEN ATOMIC CHARGES AND SPIN POPULATIONS
--------------------------------------------
   0 C :   -0.541464   -0.007977
   1 C :    0.021568    0.077088
   2 C :    0.035114    0.057260
   3 C :   -0.541679   -0.006635
   4 C :    0.247490    0.106765
   5 C :    0.092423    0.084036
   6 C :   -0.370661   -0.008379
   7 C :   -0.182744    0.001412
   8 C :    0.178511    0.003335
   9 C :   -0.536676   -0.000099
  10 C :   -0.342245   -0.000095
  11 C :   -0.307128    0.000341
  12 C :   -0.178434    0.000018
  13 C :    0.169550    0.000029
  14 C :   -0.543515    0.000001
  15 C :   -0.325730    0.000000
  16 C :   -0.308214    0.000003
  17 C :   -0.179066   -0.000000
  18 C :    0.170159    0.000000
  19 C :   -0.543517   -0.000000
  20 C :   -0.325984   -0.000000
  21 C :   -0.308226    0.000000
  22 C :   -0.179494    0.000000
  23 C :    0.170827    0.000000
  24 C :   -0.543754    0.000000
  25 C :   -0.326241   -0.000000
  26 C :   -0.307930    0.000000
  27 C :   -0.179819    0.000000
  28 C :    0.170497   -0.000000
  29 C :   -0.543242    0.000000
  30 C :   -0.326036    0.000000
  31 C :   -0.308442   -0.000000
  32 C :   -0.180049    0.000000
  33 C :    0.170688   -0.000000
  34 C :   -0.543229    0.000000
  35 C :   -0.326069    0.000000
  36 C :   -0.307878   -0.000000
  37 C :   -0.180202    0.000000
  38 C :    0.170705   -0.000000
  39 C :   -0.536188    0.000000
  40 C :   -0.326389   -0.000000
  41 C :   -0.307729    0.000000
  42 C :   -0.181839   -0.000000
  43 C :    0.176317    0.000000
  44 C :   -0.335026   -0.000000
  45 C :   -0.299390   -0.000000
  46 C :   -0.170641    0.000000
  47 C :    0.174769    0.000000
  48 C :   -0.526808    0.000000
  49 C :   -0.520129   -0.000000
  50 C :   -0.535244    0.000000
  51 C :   -0.305026    0.077847
  52 C :    0.313478    0.088446
  53 O :   -0.627957    0.259794
  54 O :   -0.601202    0.258459
  55 H :    0.151563    0.003459
  56 H :    0.150883    0.003350
  57 H :    0.148858   -0.000627
  58 H :    0.151313    0.002871
  59 H :    0.150821    0.002540
  60 H :    0.150538   -0.000632
  61 H :    0.140793    0.001484
  62 H :    0.146260    0.001647
  63 H :    0.114482   -0.000200
  64 H :    0.152008   -0.000002
  65 H :    0.162982    0.000029
  66 H :    0.153920    0.000283
  67 H :    0.155270   -0.000776
  68 H :    0.133488    0.000029
  69 H :    0.145114    0.000010
  70 H :    0.142431    0.000053
  71 H :    0.121744    0.000006
  72 H :    0.159982   -0.000000
  73 H :    0.168189   -0.000000
  74 H :    0.158177    0.000004
  75 H :    0.143898    0.000001
  76 H :    0.137935   -0.000000
  77 H :    0.148317   -0.000000
  78 H :    0.143942    0.000000
  79 H :    0.123395    0.000000
  80 H :    0.159868   -0.000000
  81 H :    0.168921   -0.000000
  82 H :    0.158688    0.000000
  83 H :    0.144160    0.000000
  84 H :    0.138226    0.000000
  85 H :    0.148048   -0.000000
  86 H :    0.144627    0.000000
  87 H :    0.123510    0.000000
  88 H :    0.160042    0.000000
  89 H :    0.169167   -0.000000
  90 H :    0.158687    0.000000
  91 H :    0.144071    0.000000
  92 H :    0.138469   -0.000000
  93 H :    0.148104   -0.000000
  94 H :    0.144629    0.000000
  95 H :    0.123667    0.000000
  96 H :    0.159958    0.000000
  97 H :    0.168928   -0.000000
  98 H :    0.158727   -0.000000
  99 H :    0.144247   -0.000000
 100 H :    0.138369   -0.000000
 101 H :    0.148374   -0.000000
 102 H :    0.144730    0.000000
 103 H :    0.123665    0.000000
 104 H :    0.159927    0.000000
 105 H :    0.168927   -0.000000
 106 H :    0.158761   -0.000000
 107 H :    0.144061   -0.000000
 108 H :    0.138537   -0.000000
 109 H :    0.147862   -0.000000
 110 H :    0.144687    0.000000
 111 H :    0.123387    0.000000
 112 H :    0.159841   -0.000000
 113 H :    0.162282   -0.000000
 114 H :    0.158621   -0.000000
 115 H :    0.143814   -0.000000
 116 H :    0.138568    0.000000
 117 H :    0.147843   -0.000000
 118 H :    0.144578    0.000000
 119 H :    0.123570    0.000000
 120 H :    0.138525   -0.000000
 121 H :    0.144058    0.000000
 122 H :    0.144464    0.000000
 123 H :    0.146281    0.000000
 124 H :    0.118831   -0.000000
 125 H :    0.162452    0.000000
 126 H :    0.158465    0.000000
 127 H :    0.158823   -0.000000
 128 H :    0.156622    0.000000
 129 H :    0.155612    0.000000
 130 H :    0.155969    0.000000
 131 H :    0.158649   -0.000000
 132 H :    0.157751    0.000000
 133 H :    0.161575    0.000000
 134 H :    0.099613   -0.005178
Sum of atomic charges         :   -1.0000000
Sum of atomic spin populations:    1.0000000

-----------------------------------------------------
MULLIKEN REDUCED ORBITAL CHARGES AND SPIN POPULATIONS
-----------------------------------------------------
CHARGE
  0 C s       :     3.298804  s :     3.298804
      pz      :     1.082177  p :     3.207870
      px      :     1.067489
      py      :     1.058203
      dz2     :     0.006481  d :     0.034790
      dxz     :     0.010753
      dyz     :     0.003088
      dx2y2   :     0.008213
      dxy     :     0.006256
  1 C s       :     3.188491  s :     3.188491
      pz      :     0.926702  p :     2.751265
      px      :     0.880360
      py      :     0.944203
      dz2     :     0.009041  d :     0.038676
      dxz     :     0.008858
      dyz     :     0.006821
      dx2y2   :     0.006887
      dxy     :     0.007068
  2 C s       :     3.187415  s :     3.187415
      pz      :     0.856242  p :     2.738902
      px      :     0.926339
      py      :     0.956321
      dz2     :     0.008933  d :     0.038570
      dxz     :     0.009741
      dyz     :     0.006469
      dx2y2   :     0.006238
      dxy     :     0.007188
  3 C s       :     3.298904  s :     3.298904
      pz      :     1.049021  p :     3.208012
      px      :     1.094630
      py      :     1.064360
      dz2     :     0.007002  d :     0.034763
      dxz     :     0.010149
      dyz     :     0.005068
      dx2y2   :     0.010281
      dxy     :     0.002264
  4 C s       :     3.105134  s :     3.105134
      pz      :     0.853021  p :     2.564234
      px      :     0.815835
      py      :     0.895378
      dz2     :     0.021667  d :     0.083142
      dxz     :     0.019380
      dyz     :     0.011713
      dx2y2   :     0.013451
      dxy     :     0.016931
  5 C s       :     3.164431  s :     3.164431
      pz      :     0.897107  p :     2.703903
      px      :     0.890682
      py      :     0.916113
      dz2     :     0.008989  d :     0.039243
      dxz     :     0.009003
      dyz     :     0.007296
      dx2y2   :     0.006633
      dxy     :     0.007322
  6 C s       :     3.266593  s :     3.266593
      pz      :     1.033649  p :     3.062888
      px      :     1.020649
      py      :     1.008590
      dz2     :     0.004216  d :     0.041180
      dxz     :     0.009696
      dyz     :     0.011169
      dx2y2   :     0.005740
      dxy     :     0.010359
  7 C s       :     3.202838  s :     3.202838
      pz      :     0.983695  p :     2.943993
      px      :     0.965866
      py      :     0.994431
      dz2     :     0.006296  d :     0.035913
      dxz     :     0.009769
      dyz     :     0.005041
      dx2y2   :     0.006198
      dxy     :     0.008609
  8 C s       :     3.128918  s :     3.128918
      pz      :     0.836355  p :     2.652304
      px      :     0.890079
      py      :     0.925869
      dz2     :     0.007307  d :     0.040267
      dxz     :     0.011644
      dyz     :     0.005328
      dx2y2   :     0.006882
      dxy     :     0.009105
  9 C s       :     3.309913  s :     3.309913
      pz      :     1.053145  p :     3.191382
      px      :     1.078349
      py      :     1.059888
      dz2     :     0.004920  d :     0.035381
      dxz     :     0.008386
      dyz     :     0.008368
      dx2y2   :     0.004494
      dxy     :     0.009213
 10 C s       :     3.267601  s :     3.267601
      pz      :     1.024784  p :     3.034617
      px      :     1.050587
      py      :     0.959247
      dz2     :     0.007482  d :     0.040026
      dxz     :     0.010908
      dyz     :     0.006040
      dx2y2   :     0.005784
      dxy     :     0.009812
 11 C s       :     3.258280  s :     3.258280
      pz      :     1.007217  p :     3.008142
      px      :     1.036746
      py      :     0.964179
      dz2     :     0.009546  d :     0.040706
      dxz     :     0.008134
      dyz     :     0.005928
      dx2y2   :     0.006058
      dxy     :     0.011040
 12 C s       :     3.199970  s :     3.199970
      pz      :     0.948224  p :     2.942811
      px      :     0.966717
      py      :     1.027870
      dz2     :     0.010360  d :     0.035653
      dxz     :     0.011418
      dyz     :     0.001752
      dx2y2   :     0.005653
      dxy     :     0.006470
 13 C s       :     3.131245  s :     3.131245
      pz      :     0.813763  p :     2.658779
      px      :     0.893472
      py      :     0.951544
      dz2     :     0.009582  d :     0.040425
      dxz     :     0.013664
      dyz     :     0.004155
      dx2y2   :     0.005626
      dxy     :     0.007398
 14 C s       :     3.310053  s :     3.310053
      pz      :     1.030084  p :     3.198411
      px      :     1.087257
      py      :     1.081070
      dz2     :     0.009445  d :     0.035051
      dxz     :     0.008948
      dyz     :     0.002977
      dx2y2   :     0.005248
      dxy     :     0.008433
 15 C s       :     3.267282  s :     3.267282
      pz      :     0.996493  p :     3.018164
      px      :     1.034536
      py      :     0.987135
      dz2     :     0.006822  d :     0.040283
      dxz     :     0.010461
      dyz     :     0.007760
      dx2y2   :     0.003660
      dxy     :     0.011580
 16 C s       :     3.258018  s :     3.258018
      pz      :     1.001578  p :     3.009471
      px      :     1.041912
      py      :     0.965980
      dz2     :     0.006924  d :     0.040725
      dxz     :     0.010029
      dyz     :     0.007297
      dx2y2   :     0.004731
      dxy     :     0.011744
 17 C s       :     3.200268  s :     3.200268
      pz      :     0.961007  p :     2.943185
      px      :     0.971412
      py      :     1.010766
      dz2     :     0.004834  d :     0.035613
      dxz     :     0.011639
      dyz     :     0.004517
      dx2y2   :     0.005977
      dxy     :     0.008646
 18 C s       :     3.131222  s :     3.131222
      pz      :     0.868445  p :     2.658140
      px      :     0.881717
      py      :     0.907977
      dz2     :     0.006519  d :     0.040479
      dxz     :     0.012153
      dyz     :     0.005137
      dx2y2   :     0.006955
      dxy     :     0.009715
 19 C s       :     3.310177  s :     3.310177
      pz      :     1.050146  p :     3.198313
      px      :     1.075162
      py      :     1.073005
      dz2     :     0.003263  d :     0.035027
      dxz     :     0.009234
      dyz     :     0.010151
      dx2y2   :     0.002696
      dxy     :     0.009682
 20 C s       :     3.267494  s :     3.267494
      pz      :     0.964594  p :     3.018205
      px      :     1.050612
      py      :     1.002999
      dz2     :     0.007593  d :     0.040286
      dxz     :     0.008720
      dyz     :     0.009062
      dx2y2   :     0.003453
      dxy     :     0.011458
 21 C s       :     3.258164  s :     3.258164
      pz      :     0.979511  p :     3.009347
      px      :     1.043968
      py      :     0.985868
      dz2     :     0.005355  d :     0.040714
      dxz     :     0.008379
      dyz     :     0.010999
      dx2y2   :     0.005902
      dxy     :     0.010079
 22 C s       :     3.200320  s :     3.200320
      pz      :     1.010789  p :     2.943571
      px      :     0.970493
      py      :     0.962289
      dz2     :     0.002720  d :     0.035604
      dxz     :     0.006826
      dyz     :     0.005270
      dx2y2   :     0.009441
      dxy     :     0.011347
 23 C s       :     3.131194  s :     3.131194
      pz      :     0.928410  p :     2.657500
      px      :     0.892325
      py      :     0.836764
      dz2     :     0.004576  d :     0.040479
      dxz     :     0.008316
      dyz     :     0.004815
      dx2y2   :     0.010303
      dxy     :     0.012469
 24 C s       :     3.310323  s :     3.310323
      pz      :     1.066849  p :     3.198407
      px      :     1.084185
      py      :     1.047373
      dz2     :     0.007431  d :     0.035024
      dxz     :     0.007530
      dyz     :     0.005606
      dx2y2   :     0.005595
      dxy     :     0.008862
 25 C s       :     3.267448  s :     3.267448
      pz      :     0.979329  p :     3.018510
      px      :     1.037638
      py      :     1.001544
      dz2     :     0.008259  d :     0.040283
      dxz     :     0.011464
      dyz     :     0.004367
      dx2y2   :     0.005221
      dxy     :     0.010972
 26 C s       :     3.258085  s :     3.258085
      pz      :     0.966996  p :     3.009134
      px      :     1.035523
      py      :     1.006615
      dz2     :     0.008284  d :     0.040711
      dxz     :     0.012371
      dyz     :     0.003978
      dx2y2   :     0.006863
      dxy     :     0.009215
 27 C s       :     3.200523  s :     3.200523
      pz      :     1.032555  p :     2.943688
      px      :     0.967192
      py      :     0.943941
      dz2     :     0.003371  d :     0.035608
      dxz     :     0.006847
      dyz     :     0.001663
      dx2y2   :     0.010881
      dxy     :     0.012846
 28 C s       :     3.131272  s :     3.131272
      pz      :     0.948438  p :     2.657749
      px      :     0.884994
      py      :     0.824317
      dz2     :     0.002846  d :     0.040482
      dxz     :     0.008195
      dyz     :     0.003894
      dx2y2   :     0.011617
      dxy     :     0.013930
 29 C s       :     3.310117  s :     3.310117
      pz      :     1.082703  p :     3.198108
      px      :     1.080401
      py      :     1.035004
      dz2     :     0.005839  d :     0.035018
      dxz     :     0.010919
      dyz     :     0.003723
      dx2y2   :     0.005556
      dxy     :     0.008981
 30 C s       :     3.267465  s :     3.267465
      pz      :     0.989591  p :     3.018286
      px      :     1.046116
      py      :     0.982579
      dz2     :     0.004364  d :     0.040284
      dxz     :     0.010685
      dyz     :     0.009751
      dx2y2   :     0.006161
      dxy     :     0.009323
 31 C s       :     3.258282  s :     3.258282
      pz      :     0.961362  p :     3.009448
      px      :     1.048775
      py      :     0.999311
      dz2     :     0.006719  d :     0.040712
      dxz     :     0.010570
      dyz     :     0.008806
      dx2y2   :     0.006128
      dxy     :     0.008489
 32 C s       :     3.200346  s :     3.200346
      pz      :     0.992173  p :     2.944102
      px      :     0.974296
      py      :     0.977633
      dz2     :     0.004041  d :     0.035601
      dxz     :     0.009488
      dyz     :     0.005630
      dx2y2   :     0.006809
      dxy     :     0.009633
 33 C s       :     3.131301  s :     3.131301
      pz      :     0.884872  p :     2.657535
      px      :     0.887344
      py      :     0.885318
      dz2     :     0.005403  d :     0.040475
      dxz     :     0.010215
      dyz     :     0.005711
      dx2y2   :     0.008464
      dxy     :     0.010683
 34 C s       :     3.310105  s :     3.310105
      pz      :     1.069016  p :     3.198105
      px      :     1.077918
      py      :     1.051171
      dz2     :     0.002926  d :     0.035019
      dxz     :     0.008145
      dyz     :     0.010973
      dx2y2   :     0.004545
      dxy     :     0.008431
 35 C s       :     3.267487  s :     3.267487
      pz      :     1.003383  p :     3.018304
      px      :     1.044855
      py      :     0.970066
      dz2     :     0.004955  d :     0.040278
      dxz     :     0.011906
      dyz     :     0.008122
      dx2y2   :     0.005377
      dxy     :     0.009918
 36 C s       :     3.258029  s :     3.258029
      pz      :     1.001690  p :     3.009138
      px      :     1.034336
      py      :     0.973112
      dz2     :     0.006107  d :     0.040711
      dxz     :     0.009928
      dyz     :     0.009170
      dx2y2   :     0.005140
      dxy     :     0.010367
 37 C s       :     3.200150  s :     3.200150
      pz      :     0.956016  p :     2.944445
      px      :     0.964971
      py      :     1.023458
      dz2     :     0.008722  d :     0.035608
      dxz     :     0.011790
      dyz     :     0.002833
      dx2y2   :     0.005459
      dxy     :     0.006803
 38 C s       :     3.131279  s :     3.131279
      pz      :     0.820574  p :     2.657522
      px      :     0.889842
      py      :     0.947107
      dz2     :     0.009021  d :     0.040493
      dxz     :     0.013653
      dyz     :     0.003954
      dx2y2   :     0.005763
      dxy     :     0.008104
 39 C s       :     3.306805  s :     3.306805
      pz      :     1.034963  p :     3.194367
      px      :     1.083318
      py      :     1.076085
      dz2     :     0.008654  d :     0.035016
      dxz     :     0.009549
      dyz     :     0.003204
      dx2y2   :     0.004471
      dxy     :     0.009138
 40 C s       :     3.267330  s :     3.267330
      pz      :     1.002820  p :     3.018765
      px      :     1.038163
      py      :     0.977781
      dz2     :     0.008912  d :     0.040295
      dxz     :     0.009876
      dyz     :     0.005291
      dx2y2   :     0.004740
      dxy     :     0.011475
 41 C s       :     3.258010  s :     3.258010
      pz      :     1.003332  p :     3.009027
      px      :     1.046043
      py      :     0.959652
      dz2     :     0.009114  d :     0.040691
      dxz     :     0.009675
      dyz     :     0.005044
      dx2y2   :     0.005457
      dxy     :     0.011402
 42 C s       :     3.199959  s :     3.199959
      pz      :     0.952475  p :     2.946260
      px      :     0.969701
      py      :     1.024084
      dz2     :     0.006845  d :     0.035620
      dxz     :     0.013310
      dyz     :     0.002931
      dx2y2   :     0.005429
      dxy     :     0.007105
 43 C s       :     3.128237  s :     3.128237
      pz      :     0.834231  p :     2.654845
      px      :     0.874996
      py      :     0.945618
      dz2     :     0.008154  d :     0.040602
      dxz     :     0.012957
      dyz     :     0.004456
      dx2y2   :     0.006325
      dxy     :     0.008710
 44 C s       :     3.270195  s :     3.270195
      pz      :     1.004053  p :     3.024461
      px      :     1.058067
      py      :     0.962341
      dz2     :     0.008592  d :     0.040370
      dxz     :     0.008597
      dyz     :     0.006948
      dx2y2   :     0.008657
      dxy     :     0.007575
 45 C s       :     3.253682  s :     3.253682
      pz      :     1.028387  p :     3.005092
      px      :     1.022117
      py      :     0.954588
      dz2     :     0.010765  d :     0.040617
      dxz     :     0.006151
      dyz     :     0.006445
      dx2y2   :     0.008791
      dxy     :     0.008464
 46 C s       :     3.198205  s :     3.198205
      pz      :     0.978125  p :     2.936659
      px      :     0.952703
      py      :     1.005831
      dz2     :     0.009732  d :     0.035776
      dxz     :     0.006391
      dyz     :     0.005300
      dx2y2   :     0.007675
      dxy     :     0.006679
 47 C s       :     3.123728  s :     3.123728
      pz      :     0.920904  p :     2.660371
      px      :     0.813487
      py      :     0.925980
      dz2     :     0.009281  d :     0.041131
      dxz     :     0.009795
      dyz     :     0.005109
      dx2y2   :     0.008811
      dxy     :     0.008135
 48 C s       :     3.306719  s :     3.306719
      pz      :     1.086057  p :     3.185198
      px      :     1.026859
      py      :     1.072282
      dz2     :     0.009322  d :     0.034891
      dxz     :     0.008190
      dyz     :     0.001925
      dx2y2   :     0.010377
      dxy     :     0.005076
 49 C s       :     3.308413  s :     3.308413
      pz      :     1.063100  p :     3.176608
      px      :     1.031116
      py      :     1.082391
      dz2     :     0.011793  d :     0.035108
      dxz     :     0.005664
      dyz     :     0.002303
      dx2y2   :     0.009325
      dxy     :     0.006023
 50 C s       :     3.305657  s :     3.305657
      pz      :     1.043327  p :     3.194658
      px      :     1.069503
      py      :     1.081828
      dz2     :     0.006563  d :     0.034929
      dxz     :     0.008961
      dyz     :     0.006161
      dx2y2   :     0.002071
      dxy     :     0.011173
 51 C s       :     3.254998  s :     3.254998
      pz      :     0.966902  p :     3.015809
      px      :     1.018990
      py      :     1.029916
      dz2     :     0.008168  d :     0.034219
      dxz     :     0.006947
      dyz     :     0.006414
      dx2y2   :     0.005959
      dxy     :     0.006732
 52 C s       :     3.082265  s :     3.082265
      pz      :     0.835449  p :     2.520406
      px      :     0.806052
      py      :     0.878904
      dz2     :     0.022008  d :     0.083852
      dxz     :     0.019442
      dyz     :     0.011655
      dx2y2   :     0.013585
      dxy     :     0.017163
 53 O s       :     3.852291  s :     3.852291
      pz      :     1.628148  p :     4.753257
      px      :     1.491874
      py      :     1.633235
      dz2     :     0.004118  d :     0.022409
      dxz     :     0.006882
      dyz     :     0.002702
      dx2y2   :     0.004517
      dxy     :     0.004190
 54 O s       :     3.864404  s :     3.864404
      pz      :     1.622766  p :     4.714634
      px      :     1.468119
      py      :     1.623750
      dz2     :     0.003973  d :     0.022163
      dxz     :     0.006655
      dyz     :     0.002743
      dx2y2   :     0.004567
      dxy     :     0.004225
 55 H s       :     0.848437  s :     0.848437
 56 H s       :     0.849117  s :     0.849117
 57 H s       :     0.851142  s :     0.851142
 58 H s       :     0.848687  s :     0.848687
 59 H s       :     0.849179  s :     0.849179
 60 H s       :     0.849462  s :     0.849462
 61 H s       :     0.859207  s :     0.859207
 62 H s       :     0.853740  s :     0.853740
 63 H s       :     0.885518  s :     0.885518
 64 H s       :     0.847992  s :     0.847992
 65 H s       :     0.837018  s :     0.837018
 66 H s       :     0.846080  s :     0.846080
 67 H s       :     0.844730  s :     0.844730
 68 H s       :     0.866512  s :     0.866512
 69 H s       :     0.854886  s :     0.854886
 70 H s       :     0.857569  s :     0.857569
 71 H s       :     0.878256  s :     0.878256
 72 H s       :     0.840018  s :     0.840018
 73 H s       :     0.831811  s :     0.831811
 74 H s       :     0.841823  s :     0.841823
 75 H s       :     0.856102  s :     0.856102
 76 H s       :     0.862065  s :     0.862065
 77 H s       :     0.851683  s :     0.851683
 78 H s       :     0.856058  s :     0.856058
 79 H s       :     0.876605  s :     0.876605
 80 H s       :     0.840132  s :     0.840132
 81 H s       :     0.831079  s :     0.831079
 82 H s       :     0.841312  s :     0.841312
 83 H s       :     0.855840  s :     0.855840
 84 H s       :     0.861774  s :     0.861774
 85 H s       :     0.851952  s :     0.851952
 86 H s       :     0.855373  s :     0.855373
 87 H s       :     0.876490  s :     0.876490
 88 H s       :     0.839958  s :     0.839958
 89 H s       :     0.830833  s :     0.830833
 90 H s       :     0.841313  s :     0.841313
 91 H s       :     0.855929  s :     0.855929
 92 H s       :     0.861531  s :     0.861531
 93 H s       :     0.851896  s :     0.851896
 94 H s       :     0.855371  s :     0.855371
 95 H s       :     0.876333  s :     0.876333
 96 H s       :     0.840042  s :     0.840042
 97 H s       :     0.831072  s :     0.831072
 98 H s       :     0.841273  s :     0.841273
 99 H s       :     0.855753  s :     0.855753
100 H s       :     0.861631  s :     0.861631
101 H s       :     0.851626  s :     0.851626
102 H s       :     0.855270  s :     0.855270
103 H s       :     0.876335  s :     0.876335
104 H s       :     0.840073  s :     0.840073
105 H s       :     0.831073  s :     0.831073
106 H s       :     0.841239  s :     0.841239
107 H s       :     0.855939  s :     0.855939
108 H s       :     0.861463  s :     0.861463
109 H s       :     0.852138  s :     0.852138
110 H s       :     0.855313  s :     0.855313
111 H s       :     0.876613  s :     0.876613
112 H s       :     0.840159  s :     0.840159
113 H s       :     0.837718  s :     0.837718
114 H s       :     0.841379  s :     0.841379
115 H s       :     0.856186  s :     0.856186
116 H s       :     0.861432  s :     0.861432
117 H s       :     0.852157  s :     0.852157
118 H s       :     0.855422  s :     0.855422
119 H s       :     0.876430  s :     0.876430
120 H s       :     0.861475  s :     0.861475
121 H s       :     0.855942  s :     0.855942
122 H s       :     0.855536  s :     0.855536
123 H s       :     0.853719  s :     0.853719
124 H s       :     0.881169  s :     0.881169
125 H s       :     0.837548  s :     0.837548
126 H s       :     0.841535  s :     0.841535
127 H s       :     0.841177  s :     0.841177
128 H s       :     0.843378  s :     0.843378
129 H s       :     0.844388  s :     0.844388
130 H s       :     0.844031  s :     0.844031
131 H s       :     0.841351  s :     0.841351
132 H s       :     0.842249  s :     0.842249
133 H s       :     0.838425  s :     0.838425
134 H s       :     0.900387  s :     0.900387

SPIN
  0 C s       :    -0.002007  s :    -0.002007
      pz      :    -0.001605  p :    -0.006539
      px      :    -0.002184
      py      :    -0.002750
      dz2     :     0.000130  d :     0.000569
      dxz     :     0.000136
      dyz     :     0.000012
      dx2y2   :     0.000292
      dxy     :    -0.000001
  1 C s       :     0.004746  s :     0.004746
      pz      :     0.012362  p :     0.071567
      px      :     0.015724
      py      :     0.043482
      dz2     :     0.000505  d :     0.000775
      dxz     :     0.000040
      dyz     :     0.000188
      dx2y2   :    -0.000025
      dxy     :     0.000066
  2 C s       :     0.001821  s :     0.001821
      pz      :     0.009362  p :     0.054449
      px      :     0.010020
      py      :     0.035067
      dz2     :    -0.000010  d :     0.000990
      dxz     :     0.000206
      dyz     :    -0.000105
      dx2y2   :     0.000796
      dxy     :     0.000104
  3 C s       :    -0.001683  s :    -0.001683
      pz      :    -0.002679  p :    -0.005411
      px      :    -0.000715
      py      :    -0.002017
      dz2     :     0.000152  d :     0.000459
      dxz     :     0.000105
      dyz     :     0.000043
      dx2y2   :     0.000165
      dxy     :    -0.000006
  4 C s       :     0.007969  s :     0.007969
      pz      :     0.015516  p :     0.095058
      px      :     0.018194
      py      :     0.061348
      dz2     :     0.000842  d :     0.003739
      dxz     :     0.000054
      dyz     :     0.000923
      dx2y2   :     0.000906
      dxy     :     0.001015
  5 C s       :     0.003868  s :     0.003868
      pz      :     0.012867  p :     0.079216
      px      :     0.017430
      py      :     0.048919
      dz2     :     0.000583  d :     0.000952
      dxz     :     0.000046
      dyz     :     0.000269
      dx2y2   :    -0.000034
      dxy     :     0.000089
  6 C s       :    -0.002394  s :    -0.002394
      pz      :    -0.001847  p :    -0.006501
      px      :    -0.002191
      py      :    -0.002464
      dz2     :     0.000010  d :     0.000517
      dxz     :     0.000205
      dyz     :     0.000011
      dx2y2   :     0.000237
      dxy     :     0.000053
  7 C s       :     0.000506  s :     0.000506
      pz      :     0.000508  p :     0.000864
      px      :     0.000204
      py      :     0.000152
      dz2     :    -0.000006  d :     0.000043
      dxz     :     0.000004
      dyz     :     0.000004
      dx2y2   :     0.000000
      dxy     :     0.000040
  8 C s       :     0.000280  s :     0.000280
      pz      :     0.000871  p :     0.003041
      px      :     0.000345
      py      :     0.001825
      dz2     :     0.000005  d :     0.000014
      dxz     :     0.000012
      dyz     :    -0.000003
      dx2y2   :    -0.000000
      dxy     :     0.000001
  9 C s       :    -0.000044  s :    -0.000044
      pz      :    -0.000035  p :    -0.000078
      px      :    -0.000002
      py      :    -0.000041
      dz2     :     0.000006  d :     0.000023
      dxz     :     0.000005
      dyz     :     0.000000
      dx2y2   :     0.000004
      dxy     :     0.000007
 10 C s       :     0.000022  s :     0.000022
      pz      :    -0.000177  p :    -0.000143
      px      :     0.000004
      py      :     0.000031
      dz2     :     0.000009  d :     0.000025
      dxz     :     0.000002
      dyz     :     0.000002
      dx2y2   :     0.000007
      dxy     :     0.000006
 11 C s       :     0.000053  s :     0.000053
      pz      :     0.000005  p :     0.000287
      px      :     0.000083
      py      :     0.000199
      dz2     :     0.000001  d :     0.000002
      dxz     :    -0.000001
      dyz     :    -0.000000
      dx2y2   :     0.000002
      dxy     :     0.000000
 12 C s       :     0.000001  s :     0.000001
      pz      :     0.000026  p :     0.000016
      px      :    -0.000001
      py      :    -0.000009
      dz2     :     0.000000  d :     0.000001
      dxz     :    -0.000000
      dyz     :     0.000000
      dx2y2   :    -0.000000
      dxy     :     0.000000
 13 C s       :     0.000003  s :     0.000003
      pz      :    -0.000003  p :     0.000026
      px      :     0.000003
      py      :     0.000026
      dz2     :     0.000000  d :     0.000000
      dxz     :     0.000000
      dyz     :     0.000000
      dx2y2   :    -0.000000
      dxy     :    -0.000000
 14 C s       :     0.000001  s :     0.000001
      pz      :    -0.000001  p :     0.000000
      px      :     0.000001
      py      :    -0.000000
      dz2     :     0.000000  d :     0.000000
      dxz     :     0.000000
      dyz     :     0.000000
      dx2y2   :     0.000000
      dxy     :     0.000000
 15 C s       :    -0.000000  s :    -0.000000
      pz      :    -0.000000  p :     0.000000
      px      :     0.000001
      py      :    -0.000001
      dz2     :     0.000000  d :     0.000000
      dxz     :     0.000000
      dyz     :     0.000000
      dx2y2   :     0.000000
      dxy     :     0.000000
 16 C s       :     0.000000  s :     0.000000
      pz      :     0.000001  p :     0.000003
      px      :     0.000000
      py      :     0.000002
      dz2     :     0.000000  d :     0.000000
      dxz     :     0.000000
      dyz     :    -0.000000
      dx2y2   :     0.000000
      dxy     :    -0.000000
 17 C s       :    -0.000000  s :    -0.000000
      pz      :    -0.000000  p :    -0.000000
      px      :    -0.000000
      py      :     0.000000
      dz2     :     0.000000  d :     0.000000
      dxz     :     0.000000
      dyz     :     0.000000
      dx2y2   :     0.000000
      dxy     :     0.000000
 18 C s       :     0.000000  s :     0.000000
      pz      :     0.000000  p :     0.000000
      px      :    -0.000000
      py      :     0.000000
      dz2     :     0.000000  d :    -0.000000
      dxz     :    -0.000000
      dyz     :    -0.000000
      dx2y2   :    -0.000000
      dxy     :    -0.000000
 19 C s       :     0.000000  s :     0.000000
      pz      :    -0.000000  p :    -0.000000
      px      :     0.000000
      py      :    -0.000000
      dz2     :     0.000000  d :     0.000000
      dxz     :     0.000000
      dyz     :     0.000000
      dx2y2   :     0.000000
      dxy     :     0.000000
 20 C s       :    -0.000000  s :    -0.000000
      pz      :    -0.000000  p :    -0.000000
      px      :    -0.000000
      py      :    -0.000000
      dz2     :     0.000000  d :     0.000000
      dxz     :     0.000000
      dyz     :     0.000000
      dx2y2   :     0.000000
      dxy     :     0.000000
 21 C s       :     0.000000  s :     0.000000
      pz      :     0.000000  p :     0.000000
      px      :    -0.000000
      py      :     0.000000
      dz2     :    -0.000000  d :     0.000000
      dxz     :     0.000000
      dyz     :     0.000000
      dx2y2   :     0.000000
      dxy     :    -0.000000
 22 C s       :    -0.000000  s :    -0.000000
      pz      :    -0.000000  p :     0.000000
      px      :     0.000000
      py      :     0.000000
      dz2     :     0.000000  d :     0.000000
      dxz     :     0.000000
      dyz     :     0.000000
      dx2y2   :    -0.000000
      dxy     :     0.000000
 23 C s       :     0.000000  s :     0.000000
      pz      :     0.000000  p :     0.000000
      px      :    -0.000000
      py      :    -0.000000
      dz2     :    -0.000000  d :     0.000000
      dxz     :    -0.000000
      dyz     :     0.000000
      dx2y2   :    -0.000000
      dxy     :     0.000000
 24 C s       :     0.000000  s :     0.000000
      pz      :    -0.000000  p :     0.000000
      px      :     0.000000
      py      :     0.000000
      dz2     :     0.000000  d :     0.000000
      dxz     :     0.000000
      dyz     :    -0.000000
      dx2y2   :     0.000000
      dxy     :     0.000000
 25 C s       :    -0.000000  s :    -0.000000
      pz      :    -0.000000  p :    -0.000000
      px      :     0.000000
      py      :    -0.000000
      dz2     :     0.000000  d :     0.000000
      dxz     :     0.000000
      dyz     :    -0.000000
      dx2y2   :     0.000000
      dxy     :     0.000000
 26 C s       :     0.000000  s :     0.000000
      pz      :     0.000000  p :     0.000000
      px      :     0.000000
      py      :    -0.000000
      dz2     :     0.000000  d :     0.000000
      dxz     :     0.000000
      dyz     :     0.000000
      dx2y2   :     0.000000
      dxy     :     0.000000
 27 C s       :     0.000000  s :     0.000000
      pz      :     0.000000  p :     0.000000
      px      :     0.000000
      py      :     0.000000
      dz2     :    -0.000000  d :    -0.000000
      dxz     :    -0.000000
      dyz     :     0.000000
      dx2y2   :    -0.000000
      dxy     :    -0.000000
 28 C s       :    -0.000000  s :    -0.000000
      pz      :    -0.000000  p :    -0.000000
      px      :    -0.000000
      py      :    -0.000000
      dz2     :     0.000000  d :     0.000000
      dxz     :     0.000000
      dyz     :    -0.000000
      dx2y2   :     0.000000
      dxy     :     0.000000
 29 C s       :     0.000000  s :     0.000000
      pz      :     0.000000  p :     0.000000
      px      :     0.000000
      py      :     0.000000
      dz2     :    -0.000000  d :    -0.000000
      dxz     :    -0.000000
      dyz     :    -0.000000
      dx2y2   :    -0.000000
      dxy     :     0.000000
 30 C s       :     0.000000  s :     0.000000
      pz      :     0.000000  p :     0.000000
      px      :     0.000000
      py      :     0.000000
      dz2     :    -0.000000  d :    -0.000000
      dxz     :    -0.000000
      dyz     :    -0.000000
      dx2y2   :    -0.000000
      dxy     :    -0.000000
 31 C s       :    -0.000000  s :    -0.000000
      pz      :    -0.000000  p :    -0.000000
      px      :    -0.000000
      py      :    -0.000000
      dz2     :     0.000000  d :     0.000000
      dxz     :     0.000000
      dyz     :    -0.000000
      dx2y2   :     0.000000
      dxy     :     0.000000
 32 C s       :     0.000000  s :     0.000000
      pz      :     0.000000  p :     0.000000
      px      :     0.000000
      py      :     0.000000
      dz2     :    -0.000000  d :    -0.000000
      dxz     :    -0.000000
      dyz     :    -0.000000
      dx2y2   :    -0.000000
      dxy     :    -0.000000
 33 C s       :    -0.000000  s :    -0.000000
      pz      :    -0.000000  p :    -0.000000
      px      :    -0.000000
      py      :    -0.000000
      dz2     :     0.000000  d :     0.000000
      dxz     :     0.000000
      dyz     :     0.000000
      dx2y2   :     0.000000
      dxy     :     0.000000
 34 C s       :     0.000000  s :     0.000000
      pz      :     0.000000  p :     0.000000
      px      :     0.000000
      py      :     0.000000
      dz2     :    -0.000000  d :    -0.000000
      dxz     :    -0.000000
      dyz     :    -0.000000
      dx2y2   :    -0.000000
      dxy     :    -0.000000
 35 C s       :     0.000000  s :     0.000000
      pz      :     0.000000  p :     0.000000
      px      :     0.000000
      py      :     0.000000
      dz2     :    -0.000000  d :    -0.000000
      dxz     :    -0.000000
      dyz     :     0.000000
      dx2y2   :    -0.000000
      dxy     :    -0.000000
 36 C s       :    -0.000000  s :    -0.000000
      pz      :    -0.000000  p :    -0.000000
      px      :    -0.000000
      py      :    -0.000000
      dz2     :    -0.000000  d :     0.000000
      dxz     :    -0.000000
      dyz     :     0.000000
      dx2y2   :    -0.000000
      dxy     :     0.000000
 37 C s       :     0.000000  s :     0.000000
      pz      :     0.000000  p :     0.000000
      px      :    -0.000000
      py      :     0.000000
      dz2     :    -0.000000  d :    -0.000000
      dxz     :    -0.000000
      dyz     :    -0.000000
      dx2y2   :    -0.000000
      dxy     :    -0.000000
 38 C s       :     0.000000  s :     0.000000
      pz      :    -0.000000  p :    -0.000000
      px      :    -0.000000
      py      :    -0.000000
      dz2     :    -0.000000  d :     0.000000
      dxz     :     0.000000
      dyz     :    -0.000000
      dx2y2   :     0.000000
      dxy     :    -0.000000
 39 C s       :     0.000000  s :     0.000000
      pz      :    -0.000000  p :    -0.000000
      px      :     0.000000
      py      :    -0.000000
      dz2     :    -0.000000  d :    -0.000000
      dxz     :     0.000000
      dyz     :    -0.000000
      dx2y2   :    -0.000000
      dxy     :    -0.000000
 40 C s       :    -0.000000  s :    -0.000000
      pz      :    -0.000000  p :    -0.000000
      px      :    -0.000000
      py      :    -0.000000
      dz2     :    -0.000000  d :    -0.000000
      dxz     :     0.000000
      dyz     :    -0.000000
      dx2y2   :     0.000000
      dxy     :    -0.000000
 41 C s       :     0.000000  s :     0.000000
      pz      :     0.000000  p :    -0.000000
      px      :    -0.000000
      py      :    -0.000000
      dz2     :     0.000000  d :     0.000000
      dxz     :     0.000000
      dyz     :     0.000000
      dx2y2   :    -0.000000
      dxy     :     0.000000
 42 C s       :     0.000000  s :     0.000000
      pz      :     0.000000  p :    -0.000000
      px      :    -0.000000
      py      :    -0.000000
      dz2     :    -0.000000  d :    -0.000000
      dxz     :    -0.000000
      dyz     :     0.000000
      dx2y2   :     0.000000
      dxy     :    -0.000000
 43 C s       :     0.000000  s :     0.000000
      pz      :    -0.000000  p :    -0.000000
      px      :    -0.000000
      py      :    -0.000000
      dz2     :     0.000000  d :    -0.000000
      dxz     :     0.000000
      dyz     :    -0.000000
      dx2y2   :     0.000000
      dxy     :    -0.000000
 44 C s       :    -0.000000  s :    -0.000000
      pz      :     0.000000  p :    -0.000000
      px      :    -0.000000
      py      :    -0.000000
      dz2     :    -0.000000  d :     0.000000
      dxz     :    -0.000000
      dyz     :     0.000000
      dx2y2   :     0.000000
      dxy     :     0.000000
 45 C s       :    -0.000000  s :    -0.000000
      pz      :    -0.000000  p :     0.000000
      px      :     0.000000
      py      :     0.000000
      dz2     :     0.000000  d :     0.000000
      dxz     :     0.000000
      dyz     :     0.000000
      dx2y2   :     0.000000
      dxy     :     0.000000
 46 C s       :     0.000000  s :     0.000000
      pz      :    -0.000000  p :    -0.000000
      px      :     0.000000
      py      :     0.000000
      dz2     :    -0.000000  d :    -0.000000
      dxz     :     0.000000
      dyz     :    -0.000000
      dx2y2   :     0.000000
      dxy     :     0.000000
 47 C s       :     0.000000  s :     0.000000
      pz      :    -0.000000  p :    -0.000000
      px      :    -0.000000
      py      :     0.000000
      dz2     :    -0.000000  d :     0.000000
      dxz     :    -0.000000
      dyz     :     0.000000
      dx2y2   :     0.000000
      dxy     :     0.000000
 48 C s       :     0.000000  s :     0.000000
      pz      :    -0.000000  p :    -0.000000
      px      :    -0.000000
      py      :     0.000000
      dz2     :     0.000000  d :     0.000000
      dxz     :     0.000000
      dyz     :    -0.000000
      dx2y2   :     0.000000
      dxy     :     0.000000
 49 C s       :    -0.000000  s :    -0.000000
      pz      :    -0.000000  p :    -0.000000
      px      :    -0.000000
      py      :     0.000000
      dz2     :    -0.000000  d :    -0.000000
      dxz     :    -0.000000
      dyz     :    -0.000000
      dx2y2   :    -0.000000
      dxy     :    -0.000000
 50 C s       :     0.000000  s :     0.000000
      pz      :     0.000000  p :     0.000000
      px      :    -0.000000
      py      :    -0.000000
      dz2     :    -0.000000  d :    -0.000000
      dxz     :    -0.000000
      dyz     :    -0.000000
      dx2y2   :     0.000000
      dxy     :    -0.000000
 51 C s       :     0.004509  s :     0.004509
      pz      :     0.016064  p :     0.072440
      px      :     0.013029
      py      :     0.043347
      dz2     :    -0.000009  d :     0.000898
      dxz     :     0.000168
      dyz     :    -0.000091
      dx2y2   :     0.000703
      dxy     :     0.000126
 52 C s       :     0.005248  s :     0.005248
      pz      :     0.013442  p :     0.079382
      px      :     0.015600
      py      :     0.050340
      dz2     :     0.000757  d :     0.003816
      dxz     :     0.000071
      dyz     :     0.000916
      dx2y2   :     0.000960
      dxy     :     0.001112
 53 O s       :     0.007591  s :     0.007591
      pz      :     0.049135  p :     0.253223
      px      :     0.053168
      py      :     0.150919
      dz2     :    -0.000229  d :    -0.001019
      dxz     :    -0.000028
      dyz     :    -0.000264
      dx2y2   :    -0.000204
      dxy     :    -0.000295
 54 O s       :     0.007259  s :     0.007259
      pz      :     0.049031  p :     0.252217
      px      :     0.057008
      py      :     0.146178
      dz2     :    -0.000211  d :    -0.001018
      dxz     :    -0.000030
      dyz     :    -0.000262
      dx2y2   :    -0.000229
      dxy     :    -0.000286
 55 H s       :     0.003459  s :     0.003459
 56 H s       :     0.003350  s :     0.003350
 57 H s       :    -0.000627  s :    -0.000627
 58 H s       :     0.002871  s :     0.002871
 59 H s       :     0.002540  s :     0.002540
 60 H s       :    -0.000632  s :    -0.000632
 61 H s       :     0.001484  s :     0.001484
 62 H s       :     0.001647  s :     0.001647
 63 H s       :    -0.000200  s :    -0.000200
 64 H s       :    -0.000002  s :    -0.000002
 65 H s       :     0.000029  s :     0.000029
 66 H s       :     0.000283  s :     0.000283
 67 H s       :    -0.000776  s :    -0.000776
 68 H s       :     0.000029  s :     0.000029
 69 H s       :     0.000010  s :     0.000010
 70 H s       :     0.000053  s :     0.000053
 71 H s       :     0.000006  s :     0.000006
 72 H s       :    -0.000000  s :    -0.000000
 73 H s       :    -0.000000  s :    -0.000000
 74 H s       :     0.000004  s :     0.000004
 75 H s       :     0.000001  s :     0.000001
 76 H s       :    -0.000000  s :    -0.000000
 77 H s       :    -0.000000  s :    -0.000000
 78 H s       :     0.000000  s :     0.000000
 79 H s       :     0.000000  s :     0.000000
 80 H s       :    -0.000000  s :    -0.000000
 81 H s       :    -0.000000  s :    -0.000000
 82 H s       :     0.000000  s :     0.000000
 83 H s       :     0.000000  s :     0.000000
 84 H s       :     0.000000  s :     0.000000
 85 H s       :    -0.000000  s :    -0.000000
 86 H s       :     0.000000  s :     0.000000
 87 H s       :     0.000000  s :     0.000000
 88 H s       :     0.000000  s :     0.000000
 89 H s       :    -0.000000  s :    -0.000000
 90 H s       :     0.000000  s :     0.000000
 91 H s       :     0.000000  s :     0.000000
 92 H s       :    -0.000000  s :    -0.000000
 93 H s       :    -0.000000  s :    -0.000000
 94 H s       :     0.000000  s :     0.000000
 95 H s       :     0.000000  s :     0.000000
 96 H s       :     0.000000  s :     0.000000
 97 H s       :    -0.000000  s :    -0.000000
 98 H s       :    -0.000000  s :    -0.000000
 99 H s       :    -0.000000  s :    -0.000000
100 H s       :    -0.000000  s :    -0.000000
101 H s       :    -0.000000  s :    -0.000000
102 H s       :     0.000000  s :     0.000000
103 H s       :     0.000000  s :     0.000000
104 H s       :     0.000000  s :     0.000000
105 H s       :    -0.000000  s :    -0.000000
106 H s       :    -0.000000  s :    -0.000000
107 H s       :    -0.000000  s :    -0.000000
108 H s       :    -0.000000  s :    -0.000000
109 H s       :    -0.000000  s :    -0.000000
110 H s       :     0.000000  s :     0.000000
111 H s       :     0.000000  s :     0.000000
112 H s       :    -0.000000  s :    -0.000000
113 H s       :    -0.000000  s :    -0.000000
114 H s       :    -0.000000  s :    -0.000000
115 H s       :    -0.000000  s :    -0.000000
116 H s       :     0.000000  s :     0.000000
117 H s       :    -0.000000  s :    -0.000000
118 H s       :     0.000000  s :     0.000000
119 H s       :     0.000000  s :     0.000000
120 H s       :    -0.000000  s :    -0.000000
121 H s       :     0.000000  s :     0.000000
122 H s       :     0.000000  s :     0.000000
123 H s       :     0.000000  s :     0.000000
124 H s       :    -0.000000  s :    -0.000000
125 H s       :     0.000000  s :     0.000000
126 H s       :     0.000000  s :     0.000000
127 H s       :    -0.000000  s :    -0.000000
128 H s       :     0.000000  s :     0.000000
129 H s       :     0.000000  s :     0.000000
130 H s       :     0.000000  s :     0.000000
131 H s       :    -0.000000  s :    -0.000000
132 H s       :     0.000000  s :     0.000000
133 H s       :     0.000000  s :     0.000000
134 H s       :    -0.005178  s :    -0.005178


                     *******************************
                     * LOEWDIN POPULATION ANALYSIS *
                     *******************************

-------------------------------------------
LOEWDIN ATOMIC CHARGES AND SPIN POPULATIONS
-------------------------------------------
   0 C :   -0.370602   -0.002564
   1 C :   -0.073235    0.069784
   2 C :   -0.071158    0.056929
   3 C :   -0.370446   -0.002193
   4 C :    0.028116    0.108893
   5 C :   -0.058159    0.080708
   6 C :   -0.229796   -0.002381
   7 C :   -0.159777    0.002025
   8 C :   -0.040197    0.002767
   9 C :   -0.364928    0.000095
  10 C :   -0.235341   -0.000124
  11 C :   -0.230923    0.000384
  12 C :   -0.166141   -0.000002
  13 C :   -0.038278    0.000030
  14 C :   -0.370724    0.000004
  15 C :   -0.223899    0.000002
  16 C :   -0.231367    0.000002
  17 C :   -0.166989   -0.000000
  18 C :   -0.036875    0.000000
  19 C :   -0.370787    0.000000
  20 C :   -0.223771   -0.000000
  21 C :   -0.231453    0.000000
  22 C :   -0.167206    0.000000
  23 C :   -0.036443    0.000000
  24 C :   -0.370851    0.000000
  25 C :   -0.223846    0.000000
  26 C :   -0.231447    0.000000
  27 C :   -0.167213    0.000000
  28 C :   -0.036587   -0.000000
  29 C :   -0.370759    0.000000
  30 C :   -0.223831    0.000000
  31 C :   -0.231543   -0.000000
  32 C :   -0.167444    0.000000
  33 C :   -0.036357   -0.000000
  34 C :   -0.370778    0.000000
  35 C :   -0.223820    0.000000
  36 C :   -0.231510   -0.000000
  37 C :   -0.167602    0.000000
  38 C :   -0.036330   -0.000000
  39 C :   -0.369954    0.000000
  40 C :   -0.223886   -0.000000
  41 C :   -0.231678   -0.000000
  42 C :   -0.168986    0.000000
  43 C :   -0.033624    0.000000
  44 C :   -0.224835   -0.000000
  45 C :   -0.230896   -0.000000
  46 C :   -0.166965   -0.000000
  47 C :   -0.039311   -0.000000
  48 C :   -0.367344    0.000000
  49 C :   -0.362187    0.000000
  50 C :   -0.371408   -0.000000
  51 C :   -0.195751    0.074548
  52 C :    0.023270    0.093108
  53 O :   -0.407747    0.254297
  54 O :   -0.395207    0.253536
  55 H :    0.129443    0.003142
  56 H :    0.129173    0.003026
  57 H :    0.129541   -0.000322
  58 H :    0.129400    0.002613
  59 H :    0.129156    0.002307
  60 H :    0.130067   -0.000329
  61 H :    0.128624    0.001147
  62 H :    0.132174    0.001286
  63 H :    0.120008   -0.000137
  64 H :    0.128248    0.000004
  65 H :    0.130283    0.000038
  66 H :    0.130064    0.000222
  67 H :    0.132244   -0.000270
  68 H :    0.121785    0.000024
  69 H :    0.126023    0.000016
  70 H :    0.126016    0.000021
  71 H :    0.123865    0.000002
  72 H :    0.131125    0.000001
  73 H :    0.134498   -0.000000
  74 H :    0.133921    0.000003
  75 H :    0.128381    0.000001
  76 H :    0.122630   -0.000000
  77 H :    0.126377   -0.000000
  78 H :    0.126575    0.000000
  79 H :    0.124395    0.000000
  80 H :    0.131142    0.000000
  81 H :    0.134981   -0.000000
  82 H :    0.134282    0.000000
  83 H :    0.128471    0.000000
  84 H :    0.122789    0.000000
  85 H :    0.126366   -0.000000
  86 H :    0.126957    0.000000
  87 H :    0.124374    0.000000
  88 H :    0.131266    0.000000
  89 H :    0.135040   -0.000000
  90 H :    0.134298    0.000000
  91 H :    0.128415    0.000000
  92 H :    0.122903   -0.000000
  93 H :    0.126453   -0.000000
  94 H :    0.126952    0.000000
  95 H :    0.124419    0.000000
  96 H :    0.131251    0.000000
  97 H :    0.135106   -0.000000
  98 H :    0.134301   -0.000000
  99 H :    0.128539   -0.000000
 100 H :    0.122873   -0.000000
 101 H :    0.126450   -0.000000
 102 H :    0.127007    0.000000
 103 H :    0.124370    0.000000
 104 H :    0.131213    0.000000
 105 H :    0.135108   -0.000000
 106 H :    0.134330   -0.000000
 107 H :    0.128437   -0.000000
 108 H :    0.122940   -0.000000
 109 H :    0.126373   -0.000000
 110 H :    0.127038    0.000000
 111 H :    0.124285    0.000000
 112 H :    0.131129   -0.000000
 113 H :    0.135180   -0.000000
 114 H :    0.134221   -0.000000
 115 H :    0.128181   -0.000000
 116 H :    0.122968   -0.000000
 117 H :    0.126634   -0.000000
 118 H :    0.126617    0.000000
 119 H :    0.124199   -0.000000
 120 H :    0.122967   -0.000000
 121 H :    0.128116   -0.000000
 122 H :    0.129305    0.000000
 123 H :    0.126096   -0.000000
 124 H :    0.123342   -0.000000
 125 H :    0.132293    0.000000
 126 H :    0.134014    0.000000
 127 H :    0.134347    0.000000
 128 H :    0.130661    0.000000
 129 H :    0.131281    0.000000
 130 H :    0.131277    0.000000
 131 H :    0.130648   -0.000000
 132 H :    0.134077   -0.000000
 133 H :    0.136233   -0.000000
 134 H :    0.120284   -0.002640

----------------------------------------------------
LOEWDIN REDUCED ORBITAL CHARGES AND SPIN POPULATIONS
----------------------------------------------------
CHARGE
  0 C s       :     2.965973  s :     2.965973
      pz      :     1.125615  p :     3.336543
      px      :     1.105889
      py      :     1.105038
      dz2     :     0.012189  d :     0.068086
      dxz     :     0.021066
      dyz     :     0.005741
      dx2y2   :     0.016321
      dxy     :     0.012768
  1 C s       :     2.893584  s :     2.893584
      pz      :     1.039480  p :     3.082676
      px      :     1.032642
      py      :     1.010555
      dz2     :     0.023162  d :     0.096975
      dxz     :     0.024072
      dyz     :     0.016573
      dx2y2   :     0.015684
      dxy     :     0.017484
  2 C s       :     2.893200  s :     2.893200
      pz      :     1.022720  p :     3.080988
      px      :     1.045309
      py      :     1.012959
      dz2     :     0.022699  d :     0.096971
      dxz     :     0.024994
      dyz     :     0.015792
      dx2y2   :     0.015317
      dxy     :     0.018168
  3 C s       :     2.966244  s :     2.966244
      pz      :     1.085842  p :     3.336207
      px      :     1.137230
      py      :     1.113135
      dz2     :     0.014577  d :     0.067995
      dxz     :     0.019720
      dyz     :     0.010692
      dx2y2   :     0.019232
      dxy     :     0.003775
  4 C s       :     2.864117  s :     2.864117
      pz      :     0.986463  p :     2.906294
      px      :     0.966395
      py      :     0.953436
      dz2     :     0.053417  d :     0.201473
      dxz     :     0.048567
      dyz     :     0.027055
      dx2y2   :     0.031746
      dxy     :     0.040688
  5 C s       :     2.897001  s :     2.897001
      pz      :     1.038448  p :     3.063120
      px      :     1.026348
      py      :     0.998324
      dz2     :     0.023094  d :     0.098038
      dxz     :     0.024353
      dyz     :     0.017493
      dx2y2   :     0.015448
      dxy     :     0.017649
  6 C s       :     2.922135  s :     2.922135
      pz      :     1.093404  p :     3.221022
      px      :     1.053457
      py      :     1.074162
      dz2     :     0.008166  d :     0.086638
      dxz     :     0.020809
      dyz     :     0.022549
      dx2y2   :     0.011894
      dxy     :     0.023220
  7 C s       :     2.934988  s :     2.934988
      pz      :     1.046562  p :     3.141825
      px      :     1.059398
      py      :     1.035865
      dz2     :     0.014146  d :     0.082965
      dxz     :     0.023804
      dyz     :     0.009122
      dx2y2   :     0.016278
      dxy     :     0.019615
  8 C s       :     2.893547  s :     2.893547
      pz      :     1.006100  p :     3.048262
      px      :     1.065087
      py      :     0.977075
      dz2     :     0.017787  d :     0.098388
      dxz     :     0.029952
      dyz     :     0.011852
      dx2y2   :     0.017464
      dxy     :     0.021332
  9 C s       :     2.973232  s :     2.973232
      pz      :     1.106075  p :     3.323230
      px      :     1.109562
      py      :     1.107592
      dz2     :     0.009190  d :     0.068466
      dxz     :     0.016704
      dyz     :     0.016310
      dx2y2   :     0.008562
      dxy     :     0.017699
 10 C s       :     2.937638  s :     2.937638
      pz      :     1.077211  p :     3.215129
      px      :     1.093259
      py      :     1.044659
      dz2     :     0.016412  d :     0.082574
      dxz     :     0.021076
      dyz     :     0.012939
      dx2y2   :     0.012566
      dxy     :     0.019581
 11 C s       :     2.932541  s :     2.932541
      pz      :     1.088097  p :     3.212512
      px      :     1.077308
      py      :     1.047106
      dz2     :     0.019716  d :     0.085870
      dxz     :     0.017917
      dyz     :     0.012145
      dx2y2   :     0.013716
      dxy     :     0.022376
 12 C s       :     2.931814  s :     2.931814
      pz      :     1.058645  p :     3.151626
      px      :     1.068339
      py      :     1.024642
      dz2     :     0.022155  d :     0.082702
      dxz     :     0.029202
      dyz     :     0.003878
      dx2y2   :     0.013876
      dxy     :     0.013591
 13 C s       :     2.894195  s :     2.894195
      pz      :     1.016302  p :     3.045524
      px      :     1.064675
      py      :     0.964547
      dz2     :     0.023637  d :     0.098559
      dxz     :     0.036532
      dyz     :     0.008965
      dx2y2   :     0.013900
      dxy     :     0.015524
 14 C s       :     2.969810  s :     2.969810
      pz      :     1.084674  p :     3.332992
      px      :     1.119637
      py      :     1.128682
      dz2     :     0.019265  d :     0.067922
      dxz     :     0.017899
      dyz     :     0.005978
      dx2y2   :     0.009428
      dxy     :     0.015353
 15 C s       :     2.940032  s :     2.940032
      pz      :     1.063597  p :     3.200731
      px      :     1.077878
      py      :     1.059256
      dz2     :     0.014129  d :     0.083136
      dxz     :     0.021900
      dyz     :     0.016506
      dx2y2   :     0.007468
      dxy     :     0.023134
 16 C s       :     2.933695  s :     2.933695
      pz      :     1.077878  p :     3.211911
      px      :     1.080477
      py      :     1.053556
      dz2     :     0.014052  d :     0.085761
      dxz     :     0.020760
      dyz     :     0.016347
      dx2y2   :     0.010168
      dxy     :     0.024435
 17 C s       :     2.931577  s :     2.931577
      pz      :     1.044920  p :     3.152772
      px      :     1.075062
      py      :     1.032790
      dz2     :     0.011632  d :     0.082640
      dxz     :     0.027236
      dyz     :     0.008421
      dx2y2   :     0.015611
      dxy     :     0.019742
 18 C s       :     2.894271  s :     2.894271
      pz      :     0.996158  p :     3.044004
      px      :     1.070360
      py      :     0.977486
      dz2     :     0.015597  d :     0.098600
      dxz     :     0.031095
      dyz     :     0.011237
      dx2y2   :     0.018484
      dxy     :     0.022187
 19 C s       :     2.969721  s :     2.969721
      pz      :     1.099300  p :     3.333179
      px      :     1.109506
      py      :     1.124373
      dz2     :     0.006708  d :     0.067886
      dxz     :     0.018371
      dyz     :     0.019660
      dx2y2   :     0.004667
      dxy     :     0.018481
 20 C s       :     2.940051  s :     2.940051
      pz      :     1.043727  p :     3.200557
      px      :     1.090188
      py      :     1.066643
      dz2     :     0.016372  d :     0.083162
      dxz     :     0.017708
      dyz     :     0.020541
      dx2y2   :     0.006452
      dxy     :     0.022089
 21 C s       :     2.933737  s :     2.933737
      pz      :     1.056690  p :     3.211991
      px      :     1.082765
      py      :     1.072536
      dz2     :     0.011777  d :     0.085725
      dxz     :     0.016713
      dyz     :     0.023703
      dx2y2   :     0.012024
      dxy     :     0.021508
 22 C s       :     2.931642  s :     2.931642
      pz      :     1.034260  p :     3.152952
      px      :     1.069944
      py      :     1.048747
      dz2     :     0.005925  d :     0.082612
      dxz     :     0.014856
      dyz     :     0.009799
      dx2y2   :     0.023488
      dxy     :     0.028543
 23 C s       :     2.894288  s :     2.894288
      pz      :     0.972684  p :     3.043539
      px      :     1.063060
      py      :     1.007795
      dz2     :     0.009728  d :     0.098616
      dxz     :     0.019165
      dyz     :     0.010814
      dx2y2   :     0.026716
      dxy     :     0.032194
 24 C s       :     2.969709  s :     2.969709
      pz      :     1.114299  p :     3.333269
      px      :     1.117150
      py      :     1.101820
      dz2     :     0.014244  d :     0.067873
      dxz     :     0.013995
      dyz     :     0.011315
      dx2y2   :     0.010708
      dxy     :     0.017611
 25 C s       :     2.940013  s :     2.940013
      pz      :     1.056011  p :     3.200672
      px      :     1.080354
      py      :     1.064307
      dz2     :     0.018068  d :     0.083161
      dxz     :     0.023427
      dyz     :     0.009052
      dx2y2   :     0.010460
      dxy     :     0.022153
 26 C s       :     2.933727  s :     2.933727
      pz      :     1.050354  p :     3.212000
      px      :     1.075960
      py      :     1.085686
      dz2     :     0.018476  d :     0.085721
      dxz     :     0.025566
      dyz     :     0.008349
      dx2y2   :     0.013513
      dxy     :     0.019816
 27 C s       :     2.931704  s :     2.931704
      pz      :     1.025927  p :     3.152891
      px      :     1.072342
      py      :     1.054621
      dz2     :     0.006195  d :     0.082618
      dxz     :     0.013935
      dyz     :     0.003386
      dx2y2   :     0.027133
      dxy     :     0.031970
 28 C s       :     2.894323  s :     2.894323
      pz      :     0.958396  p :     3.043657
      px      :     1.071317
      py      :     1.013944
      dz2     :     0.006188  d :     0.098606
      dxz     :     0.016769
      dyz     :     0.008018
      dx2y2   :     0.030368
      dxy     :     0.037263
 29 C s       :     2.969708  s :     2.969708
      pz      :     1.131173  p :     3.333184
      px      :     1.113859
      py      :     1.088152
      dz2     :     0.010979  d :     0.067867
      dxz     :     0.020232
      dyz     :     0.007253
      dx2y2   :     0.011236
      dxy     :     0.018167
 30 C s       :     2.940028  s :     2.940028
      pz      :     1.060211  p :     3.200637
      px      :     1.086174
      py      :     1.054252
      dz2     :     0.009373  d :     0.083166
      dxz     :     0.020654
      dyz     :     0.021405
      dx2y2   :     0.012392
      dxy     :     0.019343
 31 C s       :     2.933734  s :     2.933734
      pz      :     1.051722  p :     3.212086
      px      :     1.086052
      py      :     1.074312
      dz2     :     0.014782  d :     0.085724
      dxz     :     0.021828
      dyz     :     0.020198
      dx2y2   :     0.011699
      dxy     :     0.017216
 32 C s       :     2.931672  s :     2.931672
      pz      :     1.036531  p :     3.153171
      px      :     1.073256
      py      :     1.043384
      dz2     :     0.009565  d :     0.082601
      dxz     :     0.023088
      dyz     :     0.010473
      dx2y2   :     0.017544
      dxy     :     0.021931
 33 C s       :     2.894356  s :     2.894356
      pz      :     0.990306  p :     3.043405
      px      :     1.064440
      py      :     0.988659
      dz2     :     0.013140  d :     0.098596
      dxz     :     0.024649
      dyz     :     0.012668
      dx2y2   :     0.021389
      dxy     :     0.026750
 34 C s       :     2.969724  s :     2.969724
      pz      :     1.120892  p :     3.333189
      px      :     1.112092
      py      :     1.100205
      dz2     :     0.005226  d :     0.067865
      dxz     :     0.015761
      dyz     :     0.021346
      dx2y2   :     0.009018
      dxy     :     0.016515
 35 C s       :     2.940052  s :     2.940052
      pz      :     1.065284  p :     3.200623
      px      :     1.086086
      py      :     1.049253
      dz2     :     0.010534  d :     0.083145
      dxz     :     0.023219
      dyz     :     0.017783
      dx2y2   :     0.011196
      dxy     :     0.020414
 36 C s       :     2.933756  s :     2.933756
      pz      :     1.083987  p :     3.212039
      px      :     1.075506
      py      :     1.052546
      dz2     :     0.012820  d :     0.085715
      dxz     :     0.021502
      dyz     :     0.018976
      dx2y2   :     0.011128
      dxy     :     0.021289
 37 C s       :     2.931652  s :     2.931652
      pz      :     1.055614  p :     3.153328
      px      :     1.069424
      py      :     1.028290
      dz2     :     0.019168  d :     0.082622
      dxz     :     0.029948
      dyz     :     0.005359
      dx2y2   :     0.014111
      dxy     :     0.014036
 38 C s       :     2.894325  s :     2.894325
      pz      :     1.013662  p :     3.043392
      px      :     1.068545
      py      :     0.961185
      dz2     :     0.022133  d :     0.098614
      dxz     :     0.036140
      dyz     :     0.008487
      dx2y2   :     0.014614
      dxy     :     0.017240
 39 C s       :     2.969791  s :     2.969791
      pz      :     1.090438  p :     3.332275
      px      :     1.117877
      py      :     1.123960
      dz2     :     0.017363  d :     0.067888
      dxz     :     0.019023
      dyz     :     0.006575
      dx2y2   :     0.008122
      dxy     :     0.016806
 40 C s       :     2.939925  s :     2.939925
      pz      :     1.066569  p :     3.200769
      px      :     1.079943
      py      :     1.054257
      dz2     :     0.018646  d :     0.083192
      dxz     :     0.020470
      dyz     :     0.010931
      dx2y2   :     0.010165
      dxy     :     0.022980
 41 C s       :     2.933868  s :     2.933868
      pz      :     1.081647  p :     3.212117
      px      :     1.084018
      py      :     1.046452
      dz2     :     0.019181  d :     0.085693
      dxz     :     0.020101
      dyz     :     0.011114
      dx2y2   :     0.012037
      dxy     :     0.023259
 42 C s       :     2.932123  s :     2.932123
      pz      :     1.051720  p :     3.154222
      px      :     1.074440
      py      :     1.028062
      dz2     :     0.015827  d :     0.082640
      dxz     :     0.031632
      dyz     :     0.005914
      dx2y2   :     0.013795
      dxy     :     0.015472
 43 C s       :     2.893772  s :     2.893772
      pz      :     1.008352  p :     3.041081
      px      :     1.069508
      py      :     0.963220
      dz2     :     0.020009  d :     0.098772
      dxz     :     0.033798
      dyz     :     0.009595
      dx2y2   :     0.016315
      dxy     :     0.019054
 44 C s       :     2.938997  s :     2.938997
      pz      :     1.065621  p :     3.202427
      px      :     1.094957
      py      :     1.041848
      dz2     :     0.018245  d :     0.083411
      dxz     :     0.016949
      dyz     :     0.014700
      dx2y2   :     0.019097
      dxy     :     0.014421
 45 C s       :     2.934282  s :     2.934282
      pz      :     1.080101  p :     3.211024
      px      :     1.095586
      py      :     1.035337
      dz2     :     0.022014  d :     0.085590
      dxz     :     0.013524
      dyz     :     0.012873
      dx2y2   :     0.020199
      dxy     :     0.016979
 46 C s       :     2.933332  s :     2.933332
      pz      :     1.048128  p :     3.150695
      px      :     1.056869
      py      :     1.045698
      dz2     :     0.020556  d :     0.082938
      dxz     :     0.016931
      dyz     :     0.014197
      dx2y2   :     0.015911
      dxy     :     0.015342
 47 C s       :     2.891079  s :     2.891079
      pz      :     1.022513  p :     3.048322
      px      :     1.015321
      py      :     1.010488
      dz2     :     0.020258  d :     0.099910
      dxz     :     0.025188
      dyz     :     0.013381
      dx2y2   :     0.020237
      dxy     :     0.020847
 48 C s       :     2.969578  s :     2.969578
      pz      :     1.127558  p :     3.330129
      px      :     1.084540
      py      :     1.118031
      dz2     :     0.017599  d :     0.067637
      dxz     :     0.015840
      dyz     :     0.003095
      dx2y2   :     0.020640
      dxy     :     0.010463
 49 C s       :     2.973112  s :     2.973112
      pz      :     1.107295  p :     3.321061
      px      :     1.089198
      py      :     1.124567
      dz2     :     0.022440  d :     0.068015
      dxz     :     0.011926
      dyz     :     0.003910
      dx2y2   :     0.017982
      dxy     :     0.011757
 50 C s       :     2.969612  s :     2.969612
      pz      :     1.098323  p :     3.334034
      px      :     1.105727
      py      :     1.129984
      dz2     :     0.012951  d :     0.067762
      dxz     :     0.018251
      dyz     :     0.011898
      dx2y2   :     0.003543
      dxy     :     0.021120
 51 C s       :     2.935086  s :     2.935086
      pz      :     1.064237  p :     3.178134
      px      :     1.060457
      py      :     1.053440
      dz2     :     0.018451  d :     0.082531
      dxz     :     0.019033
      dyz     :     0.012713
      dx2y2   :     0.015045
      dxy     :     0.017289
 52 C s       :     2.862711  s :     2.862711
      pz      :     0.989657  p :     2.909213
      px      :     0.968505
      py      :     0.951051
      dz2     :     0.054734  d :     0.204806
      dxz     :     0.049141
      dyz     :     0.027404
      dx2y2   :     0.032224
      dxy     :     0.041302
 53 O s       :     3.582810  s :     3.582810
      pz      :     1.634174  p :     4.778127
      px      :     1.524035
      py      :     1.619918
      dz2     :     0.007966  d :     0.046810
      dxz     :     0.016487
      dyz     :     0.004709
      dx2y2   :     0.009677
      dxy     :     0.007970
 54 O s       :     3.582845  s :     3.582845
      pz      :     1.635791  p :     4.765224
      px      :     1.513898
      py      :     1.615535
      dz2     :     0.007987  d :     0.047138
      dxz     :     0.016187
      dyz     :     0.004939
      dx2y2   :     0.009894
      dxy     :     0.008131
 55 H s       :     0.870557  s :     0.870557
 56 H s       :     0.870827  s :     0.870827
 57 H s       :     0.870459  s :     0.870459
 58 H s       :     0.870600  s :     0.870600
 59 H s       :     0.870844  s :     0.870844
 60 H s       :     0.869933  s :     0.869933
 61 H s       :     0.871376  s :     0.871376
 62 H s       :     0.867826  s :     0.867826
 63 H s       :     0.879992  s :     0.879992
 64 H s       :     0.871752  s :     0.871752
 65 H s       :     0.869717  s :     0.869717
 66 H s       :     0.869936  s :     0.869936
 67 H s       :     0.867756  s :     0.867756
 68 H s       :     0.878215  s :     0.878215
 69 H s       :     0.873977  s :     0.873977
 70 H s       :     0.873984  s :     0.873984
 71 H s       :     0.876135  s :     0.876135
 72 H s       :     0.868875  s :     0.868875
 73 H s       :     0.865502  s :     0.865502
 74 H s       :     0.866079  s :     0.866079
 75 H s       :     0.871619  s :     0.871619
 76 H s       :     0.877370  s :     0.877370
 77 H s       :     0.873623  s :     0.873623
 78 H s       :     0.873425  s :     0.873425
 79 H s       :     0.875605  s :     0.875605
 80 H s       :     0.868858  s :     0.868858
 81 H s       :     0.865019  s :     0.865019
 82 H s       :     0.865718  s :     0.865718
 83 H s       :     0.871529  s :     0.871529
 84 H s       :     0.877211  s :     0.877211
 85 H s       :     0.873634  s :     0.873634
 86 H s       :     0.873043  s :     0.873043
 87 H s       :     0.875626  s :     0.875626
 88 H s       :     0.868734  s :     0.868734
 89 H s       :     0.864960  s :     0.864960
 90 H s       :     0.865702  s :     0.865702
 91 H s       :     0.871585  s :     0.871585
 92 H s       :     0.877097  s :     0.877097
 93 H s       :     0.873547  s :     0.873547
 94 H s       :     0.873048  s :     0.873048
 95 H s       :     0.875581  s :     0.875581
 96 H s       :     0.868749  s :     0.868749
 97 H s       :     0.864894  s :     0.864894
 98 H s       :     0.865699  s :     0.865699
 99 H s       :     0.871461  s :     0.871461
100 H s       :     0.877127  s :     0.877127
101 H s       :     0.873550  s :     0.873550
102 H s       :     0.872993  s :     0.872993
103 H s       :     0.875630  s :     0.875630
104 H s       :     0.868787  s :     0.868787
105 H s       :     0.864892  s :     0.864892
106 H s       :     0.865670  s :     0.865670
107 H s       :     0.871563  s :     0.871563
108 H s       :     0.877060  s :     0.877060
109 H s       :     0.873627  s :     0.873627
110 H s       :     0.872962  s :     0.872962
111 H s       :     0.875715  s :     0.875715
112 H s       :     0.868871  s :     0.868871
113 H s       :     0.864820  s :     0.864820
114 H s       :     0.865779  s :     0.865779
115 H s       :     0.871819  s :     0.871819
116 H s       :     0.877032  s :     0.877032
117 H s       :     0.873366  s :     0.873366
118 H s       :     0.873383  s :     0.873383
119 H s       :     0.875801  s :     0.875801
120 H s       :     0.877033  s :     0.877033
121 H s       :     0.871884  s :     0.871884
122 H s       :     0.870695  s :     0.870695
123 H s       :     0.873904  s :     0.873904
124 H s       :     0.876658  s :     0.876658
125 H s       :     0.867707  s :     0.867707
126 H s       :     0.865986  s :     0.865986
127 H s       :     0.865653  s :     0.865653
128 H s       :     0.869339  s :     0.869339
129 H s       :     0.868719  s :     0.868719
130 H s       :     0.868723  s :     0.868723
131 H s       :     0.869352  s :     0.869352
132 H s       :     0.865923  s :     0.865923
133 H s       :     0.863767  s :     0.863767
134 H s       :     0.879716  s :     0.879716

SPIN
  0 C s       :    -0.000732  s :    -0.000732
      pz      :    -0.000735  p :    -0.003173
      px      :    -0.001283
      py      :    -0.001154
      dz2     :     0.000264  d :     0.001341
      dxz     :     0.000306
      dyz     :     0.000040
      dx2y2   :     0.000676
      dxy     :     0.000055
  1 C s       :     0.001392  s :     0.001392
      pz      :     0.011928  p :     0.066226
      px      :     0.014036
      py      :     0.040262
      dz2     :     0.001092  d :     0.002166
      dxz     :     0.000051
      dyz     :     0.000686
      dx2y2   :    -0.000008
      dxy     :     0.000345
  2 C s       :     0.000799  s :     0.000799
      pz      :     0.010588  p :     0.053397
      px      :     0.009700
      py      :     0.033109
      dz2     :    -0.000009  d :     0.002733
      dxz     :     0.000444
      dyz     :     0.000022
      dx2y2   :     0.001764
      dxy     :     0.000511
  3 C s       :    -0.000634  s :    -0.000634
      pz      :    -0.001379  p :    -0.002627
      px      :    -0.000469
      py      :    -0.000779
      dz2     :     0.000379  d :     0.001068
      dxz     :     0.000212
      dyz     :     0.000160
      dx2y2   :     0.000323
      dxy     :    -0.000005
  4 C s       :     0.001570  s :     0.001570
      pz      :     0.017379  p :     0.096796
      px      :     0.019324
      py      :     0.060093
      dz2     :     0.002166  d :     0.010527
      dxz     :     0.000306
      dyz     :     0.002743
      dx2y2   :     0.002435
      dxy     :     0.002876
  5 C s       :     0.001615  s :     0.001615
      pz      :     0.013241  p :     0.076395
      px      :     0.015526
      py      :     0.047628
      dz2     :     0.001257  d :     0.002698
      dxz     :     0.000074
      dyz     :     0.000878
      dx2y2   :     0.000007
      dxy     :     0.000481
  6 C s       :    -0.000646  s :    -0.000646
      pz      :    -0.000704  p :    -0.003071
      px      :    -0.001224
      py      :    -0.001143
      dz2     :     0.000036  d :     0.001336
      dxz     :     0.000500
      dyz     :     0.000046
      dx2y2   :     0.000543
      dxy     :     0.000212
  7 C s       :     0.000590  s :     0.000590
      pz      :     0.000427  p :     0.001391
      px      :     0.000767
      py      :     0.000197
      dz2     :    -0.000016  d :     0.000044
      dxz     :     0.000008
      dyz     :     0.000001
      dx2y2   :    -0.000017
      dxy     :     0.000068
  8 C s       :     0.000071  s :     0.000071
      pz      :     0.000773  p :     0.002652
      px      :     0.000099
      py      :     0.001780
      dz2     :     0.000008  d :     0.000044
      dxz     :     0.000040
      dyz     :    -0.000005
      dx2y2   :    -0.000002
      dxy     :     0.000004
  9 C s       :     0.000039  s :     0.000039
      pz      :    -0.000026  p :     0.000006
      px      :     0.000023
      py      :     0.000010
      dz2     :     0.000011  d :     0.000051
      dxz     :     0.000009
      dyz     :     0.000001
      dx2y2   :     0.000012
      dxy     :     0.000018
 10 C s       :    -0.000049  s :    -0.000049
      pz      :    -0.000148  p :    -0.000149
      px      :    -0.000013
      py      :     0.000012
      dz2     :     0.000027  d :     0.000073
      dxz     :     0.000002
      dyz     :     0.000003
      dx2y2   :     0.000019
      dxy     :     0.000022
 11 C s       :     0.000134  s :     0.000134
      pz      :     0.000006  p :     0.000253
      px      :     0.000089
      py      :     0.000157
      dz2     :    -0.000000  d :    -0.000003
      dxz     :    -0.000001
      dyz     :    -0.000003
      dx2y2   :     0.000000
      dxy     :     0.000001
 12 C s       :    -0.000004  s :    -0.000004
      pz      :     0.000014  p :    -0.000002
      px      :    -0.000004
      py      :    -0.000012
      dz2     :     0.000000  d :     0.000003
      dxz     :     0.000000
      dyz     :     0.000001
      dx2y2   :    -0.000000
      dxy     :     0.000002
 13 C s       :     0.000001  s :     0.000001
      pz      :     0.000001  p :     0.000028
      px      :     0.000004
      py      :     0.000023
      dz2     :     0.000000  d :     0.000001
      dxz     :     0.000001
      dyz     :     0.000000
      dx2y2   :    -0.000000
      dxy     :    -0.000000
 14 C s       :     0.000002  s :     0.000002
      pz      :    -0.000001  p :     0.000001
      px      :     0.000002
      py      :     0.000000
      dz2     :     0.000000  d :     0.000000
      dxz     :     0.000000
      dyz     :     0.000000
      dx2y2   :     0.000000
      dxy     :     0.000000
 15 C s       :     0.000000  s :     0.000000
      pz      :     0.000000  p :     0.000001
      px      :     0.000001
      py      :    -0.000000
      dz2     :     0.000000  d :     0.000001
      dxz     :     0.000000
      dyz     :     0.000000
      dx2y2   :     0.000000
      dxy     :     0.000000
 16 C s       :     0.000000  s :     0.000000
      pz      :     0.000001  p :     0.000002
      px      :     0.000000
      py      :     0.000002
      dz2     :     0.000000  d :     0.000000
      dxz     :     0.000000
      dyz     :    -0.000000
      dx2y2   :     0.000000
      dxy     :    -0.000000
 17 C s       :     0.000000  s :     0.000000
      pz      :    -0.000000  p :    -0.000000
      px      :    -0.000000
      py      :    -0.000000
      dz2     :     0.000000  d :     0.000000
      dxz     :     0.000000
      dyz     :     0.000000
      dx2y2   :     0.000000
      dxy     :     0.000000
 18 C s       :     0.000000  s :     0.000000
      pz      :     0.000000  p :     0.000000
      px      :     0.000000
      py      :     0.000000
      dz2     :     0.000000  d :    -0.000000
      dxz     :     0.000000
      dyz     :    -0.000000
      dx2y2   :    -0.000000
      dxy     :    -0.000000
 19 C s       :     0.000000  s :     0.000000
      pz      :    -0.000000  p :     0.000000
      px      :     0.000000
      py      :     0.000000
      dz2     :     0.000000  d :     0.000000
      dxz     :     0.000000
      dyz     :     0.000000
      dx2y2   :     0.000000
      dxy     :     0.000000
 20 C s       :    -0.000000  s :    -0.000000
      pz      :    -0.000000  p :    -0.000000
      px      :    -0.000000
      py      :    -0.000000
      dz2     :     0.000000  d :     0.000000
      dxz     :     0.000000
      dyz     :     0.000000
      dx2y2   :     0.000000
      dxy     :     0.000000
 21 C s       :     0.000000  s :     0.000000
      pz      :     0.000000  p :     0.000000
      px      :    -0.000000
      py      :     0.000000
      dz2     :    -0.000000  d :     0.000000
      dxz     :     0.000000
      dyz     :     0.000000
      dx2y2   :     0.000000
      dxy     :    -0.000000
 22 C s       :     0.000000  s :     0.000000
      pz      :    -0.000000  p :     0.000000
      px      :    -0.000000
      py      :     0.000000
      dz2     :     0.000000  d :     0.000000
      dxz     :     0.000000
      dyz     :     0.000000
      dx2y2   :    -0.000000
      dxy     :     0.000000
 23 C s       :     0.000000  s :     0.000000
      pz      :     0.000000  p :     0.000000
      px      :    -0.000000
      py      :     0.000000
      dz2     :    -0.000000  d :     0.000000
      dxz     :     0.000000
      dyz     :     0.000000
      dx2y2   :    -0.000000
      dxy     :     0.000000
 24 C s       :     0.000000  s :     0.000000
      pz      :     0.000000  p :     0.000000
      px      :     0.000000
      py      :     0.000000
      dz2     :     0.000000  d :     0.000000
      dxz     :     0.000000
      dyz     :    -0.000000
      dx2y2   :     0.000000
      dxy     :     0.000000
 25 C s       :     0.000000  s :     0.000000
      pz      :    -0.000000  p :     0.000000
      px      :     0.000000
      py      :    -0.000000
      dz2     :     0.000000  d :     0.000000
      dxz     :    -0.000000
      dyz     :     0.000000
      dx2y2   :     0.000000
      dxy     :     0.000000
 26 C s       :     0.000000  s :     0.000000
      pz      :     0.000000  p :     0.000000
      px      :     0.000000
      py      :     0.000000
      dz2     :     0.000000  d :     0.000000
      dxz     :     0.000000
      dyz     :     0.000000
      dx2y2   :     0.000000
      dxy     :     0.000000
 27 C s       :     0.000000  s :     0.000000
      pz      :     0.000000  p :     0.000000
      px      :     0.000000
      py      :     0.000000
      dz2     :    -0.000000  d :    -0.000000
      dxz     :    -0.000000
      dyz     :     0.000000
      dx2y2   :    -0.000000
      dxy     :    -0.000000
 28 C s       :    -0.000000  s :    -0.000000
      pz      :    -0.000000  p :    -0.000000
      px      :    -0.000000
      py      :    -0.000000
      dz2     :     0.000000  d :     0.000000
      dxz     :     0.000000
      dyz     :     0.000000
      dx2y2   :     0.000000
      dxy     :     0.000000
 29 C s       :     0.000000  s :     0.000000
      pz      :     0.000000  p :     0.000000
      px      :     0.000000
      py      :     0.000000
      dz2     :    -0.000000  d :    -0.000000
      dxz     :    -0.000000
      dyz     :    -0.000000
      dx2y2   :     0.000000
      dxy     :    -0.000000
 30 C s       :     0.000000  s :     0.000000
      pz      :     0.000000  p :     0.000000
      px      :     0.000000
      py      :     0.000000
      dz2     :    -0.000000  d :    -0.000000
      dxz     :    -0.000000
      dyz     :    -0.000000
      dx2y2   :    -0.000000
      dxy     :    -0.000000
 31 C s       :     0.000000  s :     0.000000
      pz      :    -0.000000  p :    -0.000000
      px      :    -0.000000
      py      :    -0.000000
      dz2     :     0.000000  d :     0.000000
      dxz     :     0.000000
      dyz     :     0.000000
      dx2y2   :     0.000000
      dxy     :     0.000000
 32 C s       :     0.000000  s :     0.000000
      pz      :     0.000000  p :     0.000000
      px      :     0.000000
      py      :     0.000000
      dz2     :    -0.000000  d :    -0.000000
      dxz     :    -0.000000
      dyz     :    -0.000000
      dx2y2   :    -0.000000
      dxy     :    -0.000000
 33 C s       :    -0.000000  s :    -0.000000
      pz      :    -0.000000  p :    -0.000000
      px      :    -0.000000
      py      :    -0.000000
      dz2     :     0.000000  d :     0.000000
      dxz     :     0.000000
      dyz     :     0.000000
      dx2y2   :     0.000000
      dxy     :     0.000000
 34 C s       :     0.000000  s :     0.000000
      pz      :     0.000000  p :     0.000000
      px      :     0.000000
      py      :     0.000000
      dz2     :    -0.000000  d :    -0.000000
      dxz     :    -0.000000
      dyz     :    -0.000000
      dx2y2   :    -0.000000
      dxy     :    -0.000000
 35 C s       :     0.000000  s :     0.000000
      pz      :     0.000000  p :     0.000000
      px      :     0.000000
      py      :     0.000000
      dz2     :    -0.000000  d :    -0.000000
      dxz     :    -0.000000
      dyz     :    -0.000000
      dx2y2   :    -0.000000
      dxy     :    -0.000000
 36 C s       :    -0.000000  s :    -0.000000
      pz      :    -0.000000  p :    -0.000000
      px      :    -0.000000
      py      :    -0.000000
      dz2     :     0.000000  d :     0.000000
      dxz     :     0.000000
      dyz     :     0.000000
      dx2y2   :     0.000000
      dxy     :     0.000000
 37 C s       :     0.000000  s :     0.000000
      pz      :     0.000000  p :     0.000000
      px      :     0.000000
      py      :     0.000000
      dz2     :    -0.000000  d :    -0.000000
      dxz     :    -0.000000
      dyz     :    -0.000000
      dx2y2   :    -0.000000
      dxy     :    -0.000000
 38 C s       :     0.000000  s :     0.000000
      pz      :     0.000000  p :    -0.000000
      px      :    -0.000000
      py      :    -0.000000
      dz2     :    -0.000000  d :     0.000000
      dxz     :     0.000000
      dyz     :    -0.000000
      dx2y2   :    -0.000000
      dxy     :     0.000000
 39 C s       :     0.000000  s :     0.000000
      pz      :    -0.000000  p :    -0.000000
      px      :     0.000000
      py      :     0.000000
      dz2     :     0.000000  d :    -0.000000
      dxz     :     0.000000
      dyz     :    -0.000000
      dx2y2   :    -0.000000
      dxy     :    -0.000000
 40 C s       :    -0.000000  s :    -0.000000
      pz      :     0.000000  p :    -0.000000
      px      :    -0.000000
      py      :    -0.000000
      dz2     :    -0.000000  d :    -0.000000
      dxz     :     0.000000
      dyz     :    -0.000000
      dx2y2   :     0.000000
      dxy     :    -0.000000
 41 C s       :     0.000000  s :     0.000000
      pz      :     0.000000  p :    -0.000000
      px      :    -0.000000
      py      :    -0.000000
      dz2     :     0.000000  d :     0.000000
      dxz     :     0.000000
      dyz     :     0.000000
      dx2y2   :    -0.000000
      dxy     :    -0.000000
 42 C s       :     0.000000  s :     0.000000
      pz      :     0.000000  p :     0.000000
      px      :    -0.000000
      py      :     0.000000
      dz2     :     0.000000  d :     0.000000
      dxz     :     0.000000
      dyz     :     0.000000
      dx2y2   :     0.000000
      dxy     :    -0.000000
 43 C s       :     0.000000  s :     0.000000
      pz      :     0.000000  p :    -0.000000
      px      :    -0.000000
      py      :    -0.000000
      dz2     :     0.000000  d :     0.000000
      dxz     :     0.000000
      dyz     :    -0.000000
      dx2y2   :     0.000000
      dxy     :    -0.000000
 44 C s       :    -0.000000  s :    -0.000000
      pz      :     0.000000  p :    -0.000000
      px      :    -0.000000
      py      :    -0.000000
      dz2     :     0.000000  d :     0.000000
      dxz     :     0.000000
      dyz     :     0.000000
      dx2y2   :     0.000000
      dxy     :     0.000000
 45 C s       :    -0.000000  s :    -0.000000
      pz      :    -0.000000  p :    -0.000000
      px      :     0.000000
      py      :     0.000000
      dz2     :     0.000000  d :     0.000000
      dxz     :     0.000000
      dyz     :     0.000000
      dx2y2   :    -0.000000
      dxy     :     0.000000
 46 C s       :     0.000000  s :     0.000000
      pz      :    -0.000000  p :    -0.000000
      px      :     0.000000
      py      :     0.000000
      dz2     :    -0.000000  d :    -0.000000
      dxz     :     0.000000
      dyz     :    -0.000000
      dx2y2   :    -0.000000
      dxy     :     0.000000
 47 C s       :     0.000000  s :     0.000000
      pz      :    -0.000000  p :    -0.000000
      px      :    -0.000000
      py      :    -0.000000
      dz2     :    -0.000000  d :     0.000000
      dxz     :     0.000000
      dyz     :     0.000000
      dx2y2   :     0.000000
      dxy     :     0.000000
 48 C s       :     0.000000  s :     0.000000
      pz      :    -0.000000  p :     0.000000
      px      :    -0.000000
      py      :     0.000000
      dz2     :     0.000000  d :     0.000000
      dxz     :     0.000000
      dyz     :    -0.000000
      dx2y2   :     0.000000
      dxy     :     0.000000
 49 C s       :    -0.000000  s :    -0.000000
      pz      :     0.000000  p :     0.000000
      px      :    -0.000000
      py      :     0.000000
      dz2     :     0.000000  d :     0.000000
      dxz     :     0.000000
      dyz     :    -0.000000
      dx2y2   :     0.000000
      dxy     :     0.000000
 50 C s       :    -0.000000  s :    -0.000000
      pz      :     0.000000  p :     0.000000
      px      :    -0.000000
      py      :     0.000000
      dz2     :    -0.000000  d :    -0.000000
      dxz     :    -0.000000
      dyz     :    -0.000000
      dx2y2   :     0.000000
      dxy     :    -0.000000
 51 C s       :     0.001341  s :     0.001341
      pz      :     0.015007  p :     0.070452
      px      :     0.013293
      py      :     0.042152
      dz2     :     0.000081  d :     0.002755
      dxz     :     0.000311
      dyz     :     0.000195
      dx2y2   :     0.001489
      dxy     :     0.000680
 52 C s       :     0.001003  s :     0.001003
      pz      :     0.014912  p :     0.081501
      px      :     0.015451
      py      :     0.051137
      dz2     :     0.001993  d :     0.010605
      dxz     :     0.000364
      dyz     :     0.002686
      dx2y2   :     0.002452
      dxy     :     0.003111
 53 O s       :     0.003786  s :     0.003786
      pz      :     0.048367  p :     0.249917
      px      :     0.052347
      py      :     0.149204
      dz2     :     0.000091  d :     0.000593
      dxz     :    -0.000037
      dyz     :     0.000158
      dx2y2   :     0.000162
      dxy     :     0.000219
 54 O s       :     0.003851  s :     0.003851
      pz      :     0.048190  p :     0.248838
      px      :     0.055972
      py      :     0.144676
      dz2     :     0.000130  d :     0.000847
      dxz     :    -0.000024
      dyz     :     0.000210
      dx2y2   :     0.000238
      dxy     :     0.000293
 55 H s       :     0.003142  s :     0.003142
 56 H s       :     0.003026  s :     0.003026
 57 H s       :    -0.000322  s :    -0.000322
 58 H s       :     0.002613  s :     0.002613
 59 H s       :     0.002307  s :     0.002307
 60 H s       :    -0.000329  s :    -0.000329
 61 H s       :     0.001147  s :     0.001147
 62 H s       :     0.001286  s :     0.001286
 63 H s       :    -0.000137  s :    -0.000137
 64 H s       :     0.000004  s :     0.000004
 65 H s       :     0.000038  s :     0.000038
 66 H s       :     0.000222  s :     0.000222
 67 H s       :    -0.000270  s :    -0.000270
 68 H s       :     0.000024  s :     0.000024
 69 H s       :     0.000016  s :     0.000016
 70 H s       :     0.000021  s :     0.000021
 71 H s       :     0.000002  s :     0.000002
 72 H s       :     0.000001  s :     0.000001
 73 H s       :    -0.000000  s :    -0.000000
 74 H s       :     0.000003  s :     0.000003
 75 H s       :     0.000001  s :     0.000001
 76 H s       :    -0.000000  s :    -0.000000
 77 H s       :    -0.000000  s :    -0.000000
 78 H s       :     0.000000  s :     0.000000
 79 H s       :     0.000000  s :     0.000000
 80 H s       :     0.000000  s :     0.000000
 81 H s       :    -0.000000  s :    -0.000000
 82 H s       :     0.000000  s :     0.000000
 83 H s       :     0.000000  s :     0.000000
 84 H s       :     0.000000  s :     0.000000
 85 H s       :    -0.000000  s :    -0.000000
 86 H s       :     0.000000  s :     0.000000
 87 H s       :     0.000000  s :     0.000000
 88 H s       :     0.000000  s :     0.000000
 89 H s       :    -0.000000  s :    -0.000000
 90 H s       :     0.000000  s :     0.000000
 91 H s       :     0.000000  s :     0.000000
 92 H s       :    -0.000000  s :    -0.000000
 93 H s       :    -0.000000  s :    -0.000000
 94 H s       :     0.000000  s :     0.000000
 95 H s       :     0.000000  s :     0.000000
 96 H s       :     0.000000  s :     0.000000
 97 H s       :    -0.000000  s :    -0.000000
 98 H s       :    -0.000000  s :    -0.000000
 99 H s       :    -0.000000  s :    -0.000000
100 H s       :    -0.000000  s :    -0.000000
101 H s       :    -0.000000  s :    -0.000000
102 H s       :     0.000000  s :     0.000000
103 H s       :     0.000000  s :     0.000000
104 H s       :     0.000000  s :     0.000000
105 H s       :    -0.000000  s :    -0.000000
106 H s       :    -0.000000  s :    -0.000000
107 H s       :    -0.000000  s :    -0.000000
108 H s       :    -0.000000  s :    -0.000000
109 H s       :    -0.000000  s :    -0.000000
110 H s       :     0.000000  s :     0.000000
111 H s       :     0.000000  s :     0.000000
112 H s       :    -0.000000  s :    -0.000000
113 H s       :    -0.000000  s :    -0.000000
114 H s       :    -0.000000  s :    -0.000000
115 H s       :    -0.000000  s :    -0.000000
116 H s       :    -0.000000  s :    -0.000000
117 H s       :    -0.000000  s :    -0.000000
118 H s       :     0.000000  s :     0.000000
119 H s       :    -0.000000  s :    -0.000000
120 H s       :    -0.000000  s :    -0.000000
121 H s       :    -0.000000  s :    -0.000000
122 H s       :     0.000000  s :     0.000000
123 H s       :    -0.000000  s :    -0.000000
124 H s       :    -0.000000  s :    -0.000000
125 H s       :     0.000000  s :     0.000000
126 H s       :     0.000000  s :     0.000000
127 H s       :     0.000000  s :     0.000000
128 H s       :     0.000000  s :     0.000000
129 H s       :     0.000000  s :     0.000000
130 H s       :     0.000000  s :     0.000000
131 H s       :    -0.000000  s :    -0.000000
132 H s       :    -0.000000  s :    -0.000000
133 H s       :    -0.000000  s :    -0.000000
134 H s       :    -0.002640  s :    -0.002640


                      *****************************
                      * MAYER POPULATION ANALYSIS *
                      *****************************

  NA   - Mulliken gross atomic population
  ZA   - Total nuclear charge
  QA   - Mulliken gross atomic charge
  VA   - Mayer's total valence
  BVA  - Mayer's bonded valence
  FA   - Mayer's free valence

  ATOM       NA         ZA         QA         VA         BVA        FA
  0 C      6.5415     6.0000    -0.5415     3.8261     3.8261     0.0000
  1 C      5.9784     6.0000     0.0216     3.8363     3.8303     0.0060
  2 C      5.9649     6.0000     0.0351     3.8165     3.8124     0.0041
  3 C      6.5417     6.0000    -0.5417     3.8284     3.8283     0.0000
  4 C      5.7525     6.0000     0.2475     4.0052     3.9923     0.0129
  5 C      5.9076     6.0000     0.0924     3.7838     3.7761     0.0077
  6 C      6.3707     6.0000    -0.3707     3.8635     3.8634     0.0000
  7 C      6.1827     6.0000    -0.1827     3.9353     3.9353     0.0000
  8 C      5.8215     6.0000     0.1785     3.9202     3.9202     0.0000
  9 C      6.5367     6.0000    -0.5367     3.8512     3.8512     0.0000
 10 C      6.3422     6.0000    -0.3422     3.8414     3.8414     0.0000
 11 C      6.3071     6.0000    -0.3071     3.8783     3.8783     0.0000
 12 C      6.1784     6.0000    -0.1784     3.9211     3.9211     0.0000
 13 C      5.8304     6.0000     0.1696     3.9226     3.9226     0.0000
 14 C      6.5435     6.0000    -0.5435     3.8442     3.8442     0.0000
 15 C      6.3257     6.0000    -0.3257     3.8631     3.8631     0.0000
 16 C      6.3082     6.0000    -0.3082     3.8776     3.8776     0.0000
 17 C      6.1791     6.0000    -0.1791     3.9240     3.9240     0.0000
 18 C      5.8298     6.0000     0.1702     3.9223     3.9223     0.0000
 19 C      6.5435     6.0000    -0.5435     3.8437     3.8437     0.0000
 20 C      6.3260     6.0000    -0.3260     3.8634     3.8634     0.0000
 21 C      6.3082     6.0000    -0.3082     3.8775     3.8775    -0.0000
 22 C      6.1795     6.0000    -0.1795     3.9240     3.9240    -0.0000
 23 C      5.8292     6.0000     0.1708     3.9225     3.9225    -0.0000
 24 C      6.5438     6.0000    -0.5438     3.8435     3.8435    -0.0000
 25 C      6.3262     6.0000    -0.3262     3.8635     3.8635    -0.0000
 26 C      6.3079     6.0000    -0.3079     3.8776     3.8776     0.0000
 27 C      6.1798     6.0000    -0.1798     3.9241     3.9241     0.0000
 28 C      5.8295     6.0000     0.1705     3.9223     3.9223    -0.0000
 29 C      6.5432     6.0000    -0.5432     3.8438     3.8438    -0.0000
 30 C      6.3260     6.0000    -0.3260     3.8633     3.8633     0.0000
 31 C      6.3084     6.0000    -0.3084     3.8773     3.8773    -0.0000
 32 C      6.1800     6.0000    -0.1800     3.9240     3.9240     0.0000
 33 C      5.8293     6.0000     0.1707     3.9228     3.9228    -0.0000
 34 C      6.5432     6.0000    -0.5432     3.8437     3.8437    -0.0000
 35 C      6.3261     6.0000    -0.3261     3.8635     3.8635    -0.0000
 36 C      6.3079     6.0000    -0.3079     3.8774     3.8774     0.0000
 37 C      6.1802     6.0000    -0.1802     3.9243     3.9243    -0.0000
 38 C      5.8293     6.0000     0.1707     3.9235     3.9235    -0.0000
 39 C      6.5362     6.0000    -0.5362     3.8468     3.8468    -0.0000
 40 C      6.3264     6.0000    -0.3264     3.8639     3.8639     0.0000
 41 C      6.3077     6.0000    -0.3077     3.8763     3.8763    -0.0000
 42 C      6.1818     6.0000    -0.1818     3.9289     3.9289     0.0000
 43 C      5.8237     6.0000     0.1763     3.9224     3.9224    -0.0000
 44 C      6.3350     6.0000    -0.3350     3.8626     3.8626    -0.0000
 45 C      6.2994     6.0000    -0.2994     3.8711     3.8711     0.0000
 46 C      6.1706     6.0000    -0.1706     3.9532     3.9532     0.0000
 47 C      5.8252     6.0000     0.1748     3.9309     3.9309     0.0000
 48 C      6.5268     6.0000    -0.5268     3.8449     3.8449    -0.0000
 49 C      6.5201     6.0000    -0.5201     3.8498     3.8498    -0.0000
 50 C      6.5352     6.0000    -0.5352     3.8413     3.8413    -0.0000
 51 C      6.3050     6.0000    -0.3050     3.8490     3.8427     0.0064
 52 C      5.6865     6.0000     0.3135     4.0044     3.9948     0.0097
 53 O      8.6280     8.0000    -0.6280     1.9146     1.8500     0.0646
 54 O      8.6012     8.0000    -0.6012     1.9521     1.8883     0.0638
 55 H      0.8484     1.0000     0.1516     0.9325     0.9325     0.0000
 56 H      0.8491     1.0000     0.1509     0.9327     0.9327     0.0000
 57 H      0.8511     1.0000     0.1489     0.9600     0.9600     0.0000
 58 H      0.8487     1.0000     0.1513     0.9324     0.9324     0.0000
 59 H      0.8492     1.0000     0.1508     0.9331     0.9330     0.0000
 60 H      0.8495     1.0000     0.1505     0.9593     0.9593     0.0000
 61 H      0.8592     1.0000     0.1408     0.9297     0.9297     0.0000
 62 H      0.8537     1.0000     0.1463     0.9438     0.9438     0.0000
 63 H      0.8855     1.0000     0.1145     0.9433     0.9433     0.0000
 64 H      0.8480     1.0000     0.1520     0.9369     0.9369     0.0000
 65 H      0.8370     1.0000     0.1630     0.9348     0.9348     0.0000
 66 H      0.8461     1.0000     0.1539     0.9291     0.9291     0.0000
 67 H      0.8447     1.0000     0.1553     0.9550     0.9550     0.0000
 68 H      0.8665     1.0000     0.1335     0.9350     0.9350     0.0000
 69 H      0.8549     1.0000     0.1451     0.9297     0.9297     0.0000
 70 H      0.8576     1.0000     0.1424     0.9347     0.9347     0.0000
 71 H      0.8783     1.0000     0.1217     0.9422     0.9422     0.0000
 72 H      0.8400     1.0000     0.1600     0.9361     0.9361     0.0000
 73 H      0.8318     1.0000     0.1682     0.9355     0.9355     0.0000
 74 H      0.8418     1.0000     0.1582     0.9288     0.9288     0.0000
 75 H      0.8561     1.0000     0.1439     0.9321     0.9321     0.0000
 76 H      0.8621     1.0000     0.1379     0.9341     0.9341     0.0000
 77 H      0.8517     1.0000     0.1483     0.9307     0.9307    -0.0000
 78 H      0.8561     1.0000     0.1439     0.9340     0.9340     0.0000
 79 H      0.8766     1.0000     0.1234     0.9420     0.9420     0.0000
 80 H      0.8401     1.0000     0.1599     0.9360     0.9360     0.0000
 81 H      0.8311     1.0000     0.1689     0.9356     0.9356     0.0000
 82 H      0.8413     1.0000     0.1587     0.9287     0.9287     0.0000
 83 H      0.8558     1.0000     0.1442     0.9321     0.9321     0.0000
 84 H      0.8618     1.0000     0.1382     0.9341     0.9341     0.0000
 85 H      0.8520     1.0000     0.1480     0.9307     0.9307    -0.0000
 86 H      0.8554     1.0000     0.1446     0.9337     0.9337    -0.0000
 87 H      0.8765     1.0000     0.1235     0.9416     0.9416    -0.0000
 88 H      0.8400     1.0000     0.1600     0.9359     0.9359    -0.0000
 89 H      0.8308     1.0000     0.1692     0.9357     0.9357    -0.0000
 90 H      0.8413     1.0000     0.1587     0.9288     0.9288    -0.0000
 91 H      0.8559     1.0000     0.1441     0.9321     0.9321    -0.0000
 92 H      0.8615     1.0000     0.1385     0.9340     0.9340    -0.0000
 93 H      0.8519     1.0000     0.1481     0.9306     0.9306     0.0000
 94 H      0.8554     1.0000     0.1446     0.9336     0.9336     0.0000
 95 H      0.8763     1.0000     0.1237     0.9416     0.9416    -0.0000
 96 H      0.8400     1.0000     0.1600     0.9359     0.9359    -0.0000
 97 H      0.8311     1.0000     0.1689     0.9355     0.9355     0.0000
 98 H      0.8413     1.0000     0.1587     0.9288     0.9288    -0.0000
 99 H      0.8558     1.0000     0.1442     0.9321     0.9321    -0.0000
100 H      0.8616     1.0000     0.1384     0.9341     0.9341     0.0000
101 H      0.8516     1.0000     0.1484     0.9306     0.9306    -0.0000
102 H      0.8553     1.0000     0.1447     0.9336     0.9336    -0.0000
103 H      0.8763     1.0000     0.1237     0.9415     0.9415    -0.0000
104 H      0.8401     1.0000     0.1599     0.9359     0.9359     0.0000
105 H      0.8311     1.0000     0.1689     0.9356     0.9356    -0.0000
106 H      0.8412     1.0000     0.1588     0.9288     0.9288     0.0000
107 H      0.8559     1.0000     0.1441     0.9321     0.9321    -0.0000
108 H      0.8615     1.0000     0.1385     0.9340     0.9340     0.0000
109 H      0.8521     1.0000     0.1479     0.9307     0.9307     0.0000
110 H      0.8553     1.0000     0.1447     0.9336     0.9336    -0.0000
111 H      0.8766     1.0000     0.1234     0.9416     0.9416    -0.0000
112 H      0.8402     1.0000     0.1598     0.9358     0.9358     0.0000
113 H      0.8377     1.0000     0.1623     0.9366     0.9366    -0.0000
114 H      0.8414     1.0000     0.1586     0.9287     0.9287     0.0000
115 H      0.8562     1.0000     0.1438     0.9322     0.9322     0.0000
116 H      0.8614     1.0000     0.1386     0.9337     0.9337     0.0000
117 H      0.8522     1.0000     0.1478     0.9307     0.9307    -0.0000
118 H      0.8554     1.0000     0.1446     0.9338     0.9338    -0.0000
119 H      0.8764     1.0000     0.1236     0.9416     0.9416     0.0000
120 H      0.8615     1.0000     0.1385     0.9326     0.9326     0.0000
121 H      0.8559     1.0000     0.1441     0.9331     0.9331     0.0000
122 H      0.8555     1.0000     0.1445     0.9268     0.9268    -0.0000
123 H      0.8537     1.0000     0.1463     0.9387     0.9387    -0.0000
124 H      0.8812     1.0000     0.1188     0.9417     0.9417     0.0000
125 H      0.8375     1.0000     0.1625     0.9371     0.9371    -0.0000
126 H      0.8415     1.0000     0.1585     0.9292     0.9292     0.0000
127 H      0.8412     1.0000     0.1588     0.9288     0.9288    -0.0000
128 H      0.8434     1.0000     0.1566     0.9365     0.9365    -0.0000
129 H      0.8444     1.0000     0.1556     0.9291     0.9291     0.0000
130 H      0.8440     1.0000     0.1560     0.9292     0.9292     0.0000
131 H      0.8414     1.0000     0.1586     0.9363     0.9363    -0.0000
132 H      0.8422     1.0000     0.1578     0.9295     0.9295    -0.0000
133 H      0.8384     1.0000     0.1616     0.9413     0.9413    -0.0000
134 H      0.9004     1.0000     0.0996     0.9521     0.9521     0.0000

  Mayer bond orders larger than 0.100000
B(  0-C ,  1-C ) :   0.9943 B(  0-C , 55-H ) :   0.9364 B(  0-C , 56-H ) :   0.9369 
B(  0-C , 57-H ) :   0.9289 B(  1-C ,  2-C ) :   1.5416 B(  1-C , 52-C ) :   1.1541 
B(  2-C ,  3-C ) :   0.9922 B(  2-C ,  4-C ) :   1.1468 B(  3-C , 58-H ) :   0.9369 
B(  3-C , 59-H ) :   0.9372 B(  3-C , 60-H ) :   0.9288 B(  4-C ,  5-C ) :   1.1523 
B(  4-C , 54-O ) :   1.5527 B(  5-C ,  6-C ) :   0.9553 B(  5-C , 51-C ) :   1.5404 
B(  6-C ,  7-C ) :   1.0026 B(  6-C , 61-H ) :   0.9264 B(  6-C , 62-H ) :   0.9149 
B(  7-C ,  8-C ) :   1.9076 B(  7-C , 63-H ) :   0.9194 B(  8-C ,  9-C ) :   1.0010 
B(  8-C , 10-C ) :   1.0034 B(  9-C , 64-H ) :   0.9458 B(  9-C , 65-H ) :   0.9243 
B(  9-C , 66-H ) :   0.9344 B( 10-C , 11-C ) :   0.9778 B( 10-C , 67-H ) :   0.9050 
B( 10-C , 68-H ) :   0.9350 B( 11-C , 12-C ) :   1.0135 B( 11-C , 69-H ) :   0.9282 
B( 11-C , 70-H ) :   0.9258 B( 12-C , 13-C ) :   1.8988 B( 12-C , 71-H ) :   0.9184 
B( 13-C , 14-C ) :   1.0184 B( 13-C , 15-C ) :   0.9858 B( 14-C , 72-H ) :   0.9355 
B( 14-C , 73-H ) :   0.9222 B( 14-C , 74-H ) :   0.9329 B( 15-C , 16-C ) :   0.9806 
B( 15-C , 75-H ) :   0.9325 B( 15-C , 76-H ) :   0.9346 B( 16-C , 17-C ) :   1.0164 
B( 16-C , 77-H ) :   0.9251 B( 16-C , 78-H ) :   0.9247 B( 17-C , 18-C ) :   1.8969 
B( 17-C , 79-H ) :   0.9179 B( 18-C , 19-C ) :   1.0186 B( 18-C , 20-C ) :   0.9863 
B( 19-C , 80-H ) :   0.9356 B( 19-C , 81-H ) :   0.9218 B( 19-C , 82-H ) :   0.9328 
B( 20-C , 21-C ) :   0.9803 B( 20-C , 83-H ) :   0.9324 B( 20-C , 84-H ) :   0.9342 
B( 21-C , 22-C ) :   1.0162 B( 21-C , 85-H ) :   0.9256 B( 21-C , 86-H ) :   0.9246 
B( 22-C , 23-C ) :   1.8966 B( 22-C , 87-H ) :   0.9183 B( 23-C , 24-C ) :   1.0187 
B( 23-C , 25-C ) :   0.9865 B( 24-C , 88-H ) :   0.9356 B( 24-C , 89-H ) :   0.9214 
B( 24-C , 90-H ) :   0.9328 B( 25-C , 26-C ) :   0.9803 B( 25-C , 91-H ) :   0.9324 
B( 25-C , 92-H ) :   0.9342 B( 26-C , 27-C ) :   1.0162 B( 26-C , 93-H ) :   0.9258 
B( 26-C , 94-H ) :   0.9247 B( 27-C , 28-C ) :   1.8963 B( 27-C , 95-H ) :   0.9183 
B( 28-C , 29-C ) :   1.0189 B( 28-C , 30-C ) :   0.9865 B( 29-C , 96-H ) :   0.9357 
B( 29-C , 97-H ) :   0.9218 B( 29-C , 98-H ) :   0.9328 B( 30-C , 31-C ) :   0.9802 
B( 30-C , 99-H ) :   0.9323 B( 30-C ,100-H ) :   0.9342 B( 31-C , 32-C ) :   1.0161 
B( 31-C ,101-H ) :   0.9255 B( 31-C ,102-H ) :   0.9246 B( 32-C , 33-C ) :   1.8967 
B( 32-C ,103-H ) :   0.9183 B( 33-C , 34-C ) :   1.0189 B( 33-C , 35-C ) :   0.9865 
B( 34-C ,104-H ) :   0.9356 B( 34-C ,105-H ) :   0.9217 B( 34-C ,106-H ) :   0.9328 
B( 35-C , 36-C ) :   0.9804 B( 35-C ,107-H ) :   0.9324 B( 35-C ,108-H ) :   0.9342 
B( 36-C , 37-C ) :   1.0161 B( 36-C ,109-H ) :   0.9258 B( 36-C ,110-H ) :   0.9248 
B( 37-C , 38-C ) :   1.8967 B( 37-C ,111-H ) :   0.9182 B( 38-C , 39-C ) :   1.0196 
B( 38-C , 40-C ) :   0.9868 B( 39-C ,112-H ) :   0.9359 B( 39-C ,113-H ) :   0.9262 
B( 39-C ,114-H ) :   0.9327 B( 40-C , 41-C ) :   0.9801 B( 40-C ,115-H ) :   0.9326 
B( 40-C ,116-H ) :   0.9343 B( 41-C , 42-C ) :   1.0155 B( 41-C ,117-H ) :   0.9258 
B( 41-C ,118-H ) :   0.9250 B( 42-C , 43-C ) :   1.8962 B( 42-C ,119-H ) :   0.9179 
B( 43-C , 44-C ) :   0.9867 B( 43-C , 50-C ) :   1.0202 B( 44-C , 45-C ) :   0.9766 
B( 44-C ,120-H ) :   0.9318 B( 44-C ,121-H ) :   0.9330 B( 45-C , 46-C ) :   1.0204 
B( 45-C ,122-H ) :   0.9250 B( 45-C ,123-H ) :   0.9273 B( 46-C , 47-C ) :   1.9038 
B( 46-C ,124-H ) :   0.9180 B( 47-C , 48-C ) :   1.0167 B( 47-C , 49-C ) :   0.9980 
B( 48-C ,125-H ) :   0.9356 B( 48-C ,126-H ) :   0.9354 B( 48-C ,127-H ) :   0.9344 
B( 49-C ,128-H ) :   0.9458 B( 49-C ,129-H ) :   0.9360 B( 49-C ,130-H ) :   0.9361 
B( 50-C ,131-H ) :   0.9355 B( 50-C ,132-H ) :   0.9330 B( 50-C ,133-H ) :   0.9237 
B( 51-C , 52-C ) :   1.1802 B( 51-C ,134-H ) :   0.9201 B( 52-C , 53-O ) :   1.5359 


-------
TIMINGS
-------

Total SCF time: 0 days 0 hours 14 min 55 sec 

Total time                  ....     895.234 sec
Sum of individual times     ....     891.523 sec  ( 99.6%)

Fock matrix formation       ....     832.024 sec  ( 92.9%)
  Split-RI-J                ....      46.347 sec  (  5.6% of F)
  Chain of spheres X        ....     607.040 sec  ( 73.0% of F)
  XC integration            ....      51.821 sec  (  6.2% of F)
    Basis function eval.    ....      14.985 sec  ( 28.9% of XC)
    Density eval.           ....      21.285 sec  ( 41.1% of XC)
    XC-Functional eval.     ....       2.563 sec  (  4.9% of XC)
    XC-Potential eval.      ....      10.776 sec  ( 20.8% of XC)
Diagonalization             ....       8.397 sec  (  0.9%)
Density matrix formation    ....       0.539 sec  (  0.1%)
Population analysis         ....       0.384 sec  (  0.0%)
Initial guess               ....       1.909 sec  (  0.2%)
Orbital Transformation      ....       0.000 sec  (  0.0%)
Orbital Orthonormalization  ....       0.000 sec  (  0.0%)
DIIS solution               ....       3.408 sec  (  0.4%)
Grid generation             ....      44.863 sec  (  5.0%)

Maximum memory used throughout the entire SCF-calculation: 1109.3 MB

-------------------------   --------------------
FINAL SINGLE POINT ENERGY     -2216.720048440314
-------------------------   --------------------


           ************************************************************
           *        Program running with 4 parallel MPI-processes     *
           *              working on a common directory               *
           ************************************************************
------------------------------------------------------------------------------
                         ORCA SCF GRADIENT CALCULATION
------------------------------------------------------------------------------

 ... reading COSX grid (gridx3)
Gradient of the Kohn-Sham DFT energy:
Kohn-Sham wavefunction type      ... UKS
Hartree-Fock exchange scaling    ...    0.200
Number of operators              ...    2
Number of atoms                  ...  135
Basis set dimensions             ...  930
Integral neglect threshold       ... 2.5e-11
Integral primitive cutoff        ... 2.5e-12
SHARK Integral package           ... ON

Nuc. rep. gradient       (SHARK) ... done (  0.0 sec)
HCore & Overlap gradient (SHARK) ... done (  2.3 sec)
RI-J gradient            (SHARK) ... done (  9.2 sec)
COSX-gradient                    ... done (174.6 sec)
Exchange-correlation gradient    ... done

------------------
CARTESIAN GRADIENT
------------------

   1   C   :    0.000000711   -0.000002618    0.000001035
   2   C   :   -0.000000726    0.000000490    0.000002523
   3   C   :   -0.000000328    0.000000551   -0.000001018
   4   C   :    0.000000976    0.000001476   -0.000000160
   5   C   :    0.000003924   -0.000002851   -0.000005011
   6   C   :    0.000001164   -0.000000672    0.000001891
   7   C   :    0.000000122   -0.000000208   -0.000002822
   8   C   :    0.000001406   -0.000003194    0.000002028
   9   C   :    0.000000010    0.000001116    0.000001185
  10   C   :    0.000003160    0.000002766   -0.000002969
  11   C   :   -0.000002271   -0.000003282   -0.000002692
  12   C   :    0.000000006    0.000002725   -0.000002972
  13   C   :    0.000000031   -0.000000280   -0.000001500
  14   C   :    0.000000806   -0.000002137   -0.000000866
  15   C   :    0.000000704    0.000001193   -0.000001134
  16   C   :    0.000000342    0.000001107   -0.000001048
  17   C   :   -0.000000240   -0.000001352   -0.000001102
  18   C   :    0.000000746   -0.000000151   -0.000001035
  19   C   :    0.000000898    0.000000266   -0.000000215
  20   C   :    0.000000500    0.000000168   -0.000000695
  21   C   :    0.000000274   -0.000000130   -0.000001044
  22   C   :    0.000000354    0.000001580    0.000000232
  23   C   :   -0.000000328    0.000001485   -0.000001018
  24   C   :    0.000000418    0.000001020   -0.000001069
  25   C   :    0.000001273    0.000000438   -0.000000773
  26   C   :   -0.000000043    0.000000843    0.000000027
  27   C   :   -0.000000408    0.000000780   -0.000002442
  28   C   :    0.000000802    0.000000194   -0.000000753
  29   C   :    0.000000621    0.000000630    0.000001547
  30   C   :   -0.000000006    0.000000542   -0.000001688
  31   C   :    0.000000445    0.000000744   -0.000000920
  32   C   :    0.000000292    0.000000762    0.000000831
  33   C   :   -0.000000250    0.000001141   -0.000000645
  34   C   :    0.000000351    0.000000818    0.000000158
  35   C   :    0.000000906    0.000002075   -0.000000399
  36   C   :   -0.000000029    0.000001420   -0.000000241
  37   C   :    0.000000031    0.000003244   -0.000001549
  38   C   :    0.000000008    0.000001274   -0.000000374
  39   C   :    0.000001053    0.000001025   -0.000001431
  40   C   :    0.000000400    0.000001651   -0.000000621
  41   C   :   -0.000000096    0.000002701   -0.000000483
  42   C   :    0.000000474    0.000000172   -0.000000147
  43   C   :    0.000000013    0.000001084   -0.000000508
  44   C   :    0.000000388    0.000002630   -0.000000058
  45   C   :    0.000000751    0.000001317    0.000000781
  46   C   :    0.000000336    0.000002331    0.000001604
  47   C   :    0.000000419    0.000002883    0.000001030
  48   C   :    0.000000545    0.000000797    0.000001753
  49   C   :    0.000000527    0.000001524    0.000001368
  50   C   :    0.000000804    0.000001411    0.000001459
  51   C   :    0.000000201    0.000002017    0.000000618
  52   C   :   -0.000000459    0.000000752   -0.000000484
  53   C   :    0.000001796   -0.000000920   -0.000003100
  54   O   :    0.000000520   -0.000000103   -0.000003940
  55   O   :    0.000001316    0.000007455   -0.000003859
  56   H   :    0.000000393    0.000000697    0.000001585
  57   H   :   -0.000000270    0.000001379   -0.000000367
  58   H   :    0.000000258    0.000000892    0.000001239
  59   H   :    0.000000743    0.000001478    0.000000046
  60   H   :    0.000000239    0.000001153   -0.000000037
  61   H   :    0.000000028    0.000001162    0.000000963
  62   H   :   -0.000000650    0.000000016   -0.000001039
  63   H   :    0.000000381    0.000001245   -0.000001178
  64   H   :    0.000000089   -0.000001923    0.000000332
  65   H   :    0.000000389   -0.000000839   -0.000000253
  66   H   :    0.000000375   -0.000002894   -0.000000828
  67   H   :   -0.000000690   -0.000000248    0.000000635
  68   H   :    0.000000010   -0.000002329    0.000001357
  69   H   :   -0.000000499   -0.000000468    0.000000834
  70   H   :   -0.000001442   -0.000000059   -0.000000856
  71   H   :    0.000000251   -0.000000131   -0.000001662
  72   H   :    0.000001094    0.000000114   -0.000000877
  73   H   :    0.000000266    0.000000960   -0.000001442
  74   H   :   -0.000000417    0.000001427   -0.000001562
  75   H   :   -0.000000342    0.000000890   -0.000001674
  76   H   :    0.000000078   -0.000000596   -0.000001701
  77   H   :    0.000000108    0.000000130   -0.000002063
  78   H   :    0.000000382   -0.000000535   -0.000001084
  79   H   :    0.000000711   -0.000000747   -0.000000783
  80   H   :    0.000000294    0.000000245   -0.000001080
  81   H   :   -0.000000035   -0.000000756   -0.000001312
  82   H   :    0.000000259   -0.000000248   -0.000001504
  83   H   :    0.000000470   -0.000000540   -0.000000183
  84   H   :    0.000000345    0.000000732    0.000000051
  85   H   :    0.000000579    0.000000095   -0.000000122
  86   H   :   -0.000000037    0.000000603   -0.000000510
  87   H   :    0.000000055    0.000001265   -0.000000685
  88   H   :    0.000000516    0.000000261   -0.000001484
  89   H   :    0.000000540    0.000001606    0.000000037
  90   H   :   -0.000000470    0.000001221    0.000000600
  91   H   :   -0.000000112    0.000002017   -0.000000767
  92   H   :   -0.000000088    0.000000834   -0.000001714
  93   H   :    0.000000252    0.000001466   -0.000001005
  94   H   :   -0.000000053    0.000000322   -0.000000933
  95   H   :    0.000000214    0.000000405   -0.000002300
  96   H   :    0.000000457    0.000000987   -0.000001845
  97   H   :   -0.000000027    0.000000704   -0.000001605
  98   H   :    0.000000196    0.000001346   -0.000001566
  99   H   :    0.000000194    0.000000294   -0.000001458
 100   H   :    0.000000632    0.000000307   -0.000000469
 101   H   :    0.000000309    0.000000351   -0.000000435
 102   H   :    0.000000437    0.000000514    0.000000055
 103   H   :    0.000000373    0.000001138   -0.000000085
 104   H   :    0.000000532    0.000001998   -0.000001218
 105   H   :    0.000000534    0.000000998    0.000000411
 106   H   :    0.000000306    0.000000595    0.000000313
 107   H   :    0.000000017    0.000001760    0.000000600
 108   H   :    0.000000141    0.000002271   -0.000000674
 109   H   :    0.000000374    0.000002117   -0.000000192
 110   H   :   -0.000000138    0.000001624   -0.000000899
 111   H   :   -0.000000289    0.000002032   -0.000001149
 112   H   :    0.000000327    0.000001394   -0.000000604
 113   H   :    0.000000082    0.000002481   -0.000001219
 114   H   :   -0.000000112    0.000002859   -0.000000353
 115   H   :   -0.000000034    0.000002062   -0.000001587
 116   H   :    0.000000032    0.000000610   -0.000000928
 117   H   :    0.000000297    0.000001440   -0.000001143
 118   H   :    0.000000137    0.000001479   -0.000000098
 119   H   :    0.000000393    0.000000750   -0.000000261
 120   H   :    0.000000721    0.000001247   -0.000000118
 121   H   :    0.000000209    0.000002198    0.000000050
 122   H   :    0.000000477    0.000002939    0.000000200
 123   H   :    0.000000066    0.000002012    0.000001056
 124   H   :    0.000000385    0.000002302    0.000000783
 125   H   :    0.000000406    0.000002341    0.000000567
 126   H   :    0.000000667    0.000001553    0.000001596
 127   H   :    0.000000601    0.000001000    0.000001520
 128   H   :    0.000000761    0.000001475    0.000001985
 129   H   :    0.000000603    0.000001497    0.000001469
 130   H   :    0.000000599    0.000001376    0.000002010
 131   H   :    0.000000682    0.000000894    0.000001517
 132   H   :    0.000000389    0.000000905   -0.000000209
 133   H   :    0.000000359    0.000001393   -0.000000328
 134   H   :    0.000000321    0.000000818    0.000000197
 135   H   :   -0.000000068   -0.000000889   -0.000000985

Difference to translation invariance:
           :    0.0000421994    0.0001081728   -0.0000611419

Difference to rotation invariance:
           :    0.0006446352    0.0009852818   -0.0019729245

Norm of the cartesian gradient     ...    0.0000257720
RMS gradient                       ...    0.0000012806
MAX gradient                       ...    0.0000074550

-------
TIMINGS
-------

Total SCF gradient time            ...      262.275 sec

One electron gradient       ....       2.294 sec  (  0.9%)
RI-J Coulomb gradient       ....       9.169 sec  (  3.5%)
COSX gradient               ....     174.616 sec  ( 66.6%)
XC gradient                 ....      64.102 sec  ( 24.4%)
CPCM gradient               ....       6.305 sec  (  2.4%)
   A-Matrix (El+Nuc)        ....       1.386 sec  (  0.5%)
   Potential                ....       4.919 sec  (  1.9%)

Maximum memory used throughout the entire SCFGRAD-calculation: 316.8 MB
------------------------------------------------------------------------------
                         ORCA GEOMETRY RELAXATION STEP
------------------------------------------------------------------------------

Reading the OPT-File                    .... done
Getting information on internals        .... done
Copying old internal coords+grads       .... done
Making the new internal coordinates     .... (new redundants).... done
Validating the new internal coordinates .... (new redundants).... done
Calculating the B-matrix                .... done
Calculating the G,G- and P matrices     .... done
Transforming gradient to internals      .... done
Projecting the internal gradient        .... done
Number of atoms                         .... 135
Number of internal coordinates          .... 693
Current Energy                          .... -2216.720048440 Eh
Current gradient norm                   ....     0.000025772 Eh/bohr
Maximum allowed component of the step   ....  0.300
Current trust radius                    ....  0.300
Evaluating the initial hessian          ....  (Almloef) done
Projecting the Hessian                  .... done
Forming the augmented Hessian           .... done
Diagonalizing the augmented Hessian     .... done
Last element of RFO vector              ....  0.999996339
Lowest eigenvalues of augmented Hessian:
 -0.000000122  0.009292335  0.009293293  0.009295270  0.009299189
Length of the computed step             ....  0.002705785
The final length of the internal step   ....  0.002705785
Converting the step to cartesian space:
 Initial RMS(Int)=    0.0001027843
Transforming coordinates:
 Iter   0:  RMS(Cart)=    0.0057522020 RMS(Int)=    0.0001028582
 Iter   1:  RMS(Cart)=    0.0000063082 RMS(Int)=    0.0000015351
 Iter   2:  RMS(Cart)=    0.0000000147 RMS(Int)=    0.0000000007
done
Storing new coordinates                 .... done

                                .--------------------.
          ----------------------|Geometry convergence|-------------------------
          Item                value                   Tolerance       Converged
          ---------------------------------------------------------------------
          RMS gradient        0.0000031668            0.0000300000      YES
          MAX gradient        0.0000185367            0.0001000000      YES
          RMS step            0.0001027843            0.0006000000      YES
          MAX step            0.0006047543            0.0010000000      YES
          ........................................................
          Max(Bonds)      0.0000      Max(Angles)    0.00
          Max(Dihed)        0.03      Max(Improp)    0.00
          ---------------------------------------------------------------------

                    ***********************HURRAY********************
                    ***        THE OPTIMIZATION HAS CONVERGED     ***
                    *************************************************


    ---------------------------------------------------------------------------
                         Redundant Internal Coordinates

                          --- Optimized Parameters ---  
                            (Angstroem and degrees)

        Definition                    OldVal   dE/dq     Step     FinalVal
    ----------------------------------------------------------------------------
     1. B(C   1,C   0)                1.5104 -0.000002  0.0000    1.5104   
     2. B(C   2,C   1)                1.3829 -0.000001  0.0000    1.3829   
     3. B(C   3,C   2)                1.5115 -0.000000  0.0000    1.5115   
     4. B(C   4,C   2)                1.4620  0.000001 -0.0000    1.4620   
     5. B(C   5,C   4)                1.4577  0.000010 -0.0000    1.4577   
     6. B(C   6,C   5)                1.5197  0.000007 -0.0000    1.5196   
     7. B(C   7,C   6)                1.5154  0.000001 -0.0000    1.5154   
     8. B(C   8,C   7)                1.3443  0.000002 -0.0000    1.3443   
     9. B(C   9,C   8)                1.5129 -0.000002  0.0000    1.5129   
    10. B(C  10,C   8)                1.5209  0.000002 -0.0000    1.5209   
    11. B(C  11,C  10)                1.5560 -0.000002  0.0000    1.5561   
    12. B(C  12,C  11)                1.5072  0.000000 -0.0000    1.5072   
    13. B(C  13,C  12)                1.3454 -0.000001  0.0000    1.3454   
    14. B(C  14,C  13)                1.5118 -0.000001  0.0000    1.5118   
    15. B(C  15,C  13)                1.5235 -0.000001  0.0000    1.5235   
    16. B(C  16,C  15)                1.5565 -0.000001  0.0000    1.5565   
    17. B(C  17,C  16)                1.5069  0.000000 -0.0000    1.5069   
    18. B(C  18,C  17)                1.3455 -0.000000  0.0000    1.3455   
    19. B(C  19,C  18)                1.5116 -0.000000  0.0000    1.5116   
    20. B(C  20,C  18)                1.5232 -0.000000  0.0000    1.5232   
    21. B(C  21,C  20)                1.5566 -0.000001  0.0000    1.5566   
    22. B(C  22,C  21)                1.5070 -0.000000  0.0000    1.5070   
    23. B(C  23,C  22)                1.3455 -0.000001  0.0000    1.3455   
    24. B(C  24,C  23)                1.5116 -0.000001  0.0000    1.5116   
    25. B(C  25,C  23)                1.5231 -0.000000  0.0000    1.5231   
    26. B(C  26,C  25)                1.5567 -0.000002  0.0000    1.5567   
    27. B(C  27,C  26)                1.5071 -0.000001  0.0000    1.5071   
    28. B(C  28,C  27)                1.3456 -0.000000  0.0000    1.3456   
    29. B(C  29,C  28)                1.5117 -0.000000  0.0000    1.5117   
    30. B(C  30,C  28)                1.5230 -0.000001  0.0000    1.5230   
    31. B(C  31,C  30)                1.5566  0.000000 -0.0000    1.5566   
    32. B(C  32,C  31)                1.5071  0.000001 -0.0000    1.5071   
    33. B(C  33,C  32)                1.3456 -0.000000  0.0000    1.3456   
    34. B(C  34,C  33)                1.5117 -0.000000  0.0000    1.5117   
    35. B(C  35,C  33)                1.5231 -0.000000  0.0000    1.5231   
    36. B(C  36,C  35)                1.5567 -0.000001  0.0000    1.5567   
    37. B(C  37,C  36)                1.5071 -0.000001  0.0000    1.5071   
    38. B(C  38,C  37)                1.3455 -0.000001  0.0000    1.3455   
    39. B(C  39,C  38)                1.5118 -0.000001  0.0000    1.5118   
    40. B(C  40,C  38)                1.5228 -0.000001  0.0000    1.5228   
    41. B(C  41,C  40)                1.5567 -0.000001  0.0000    1.5567   
    42. B(C  42,C  41)                1.5072  0.000001 -0.0000    1.5072   
    43. B(C  43,C  42)                1.3458  0.000000 -0.0000    1.3458   
    44. B(C  44,C  43)                1.5213  0.000000 -0.0000    1.5213   
    45. B(C  45,C  44)                1.5549  0.000001 -0.0000    1.5549   
    46. B(C  46,C  45)                1.5066 -0.000000  0.0000    1.5066   
    47. B(C  47,C  46)                1.3448 -0.000000  0.0000    1.3448   
    48. B(C  48,C  47)                1.5110  0.000000 -0.0000    1.5110   
    49. B(C  49,C  47)                1.5127 -0.000000  0.0000    1.5127   
    50. B(C  50,C  43)                1.5112  0.000000 -0.0000    1.5112   
    51. B(C  51,C   5)                1.3740  0.000000 -0.0000    1.3740   
    52. B(C  52,C  51)                1.4446 -0.000001  0.0000    1.4446   
    53. B(C  52,C   1)                1.4607 -0.000007  0.0000    1.4607   
    54. B(O  53,C  52)                1.2743 -0.000002  0.0000    1.2743   
    55. B(O  54,C   4)                1.2757  0.000000 -0.0000    1.2757   
    56. B(H  55,C   0)                1.0994  0.000000 -0.0000    1.0994   
    57. B(H  56,C   0)                1.0991 -0.000000  0.0000    1.0991   
    58. B(H  57,C   0)                1.0926  0.000001 -0.0000    1.0926   
    59. B(H  58,C   3)                1.0995  0.000000 -0.0000    1.0995   
    60. B(H  59,C   3)                1.0988  0.000000 -0.0000    1.0988   
    61. B(H  60,C   3)                1.0922 -0.000000  0.0000    1.0922   
    62. B(H  61,C   6)                1.1000 -0.000000  0.0000    1.1000   
    63. B(H  62,C   6)                1.0930 -0.000001  0.0000    1.0930   
    64. B(H  63,C   7)                1.0924  0.000000 -0.0000    1.0924   
    65. B(H  64,C   9)                1.0958 -0.000000  0.0000    1.0958   
    66. B(H  65,C   9)                1.0986  0.000001 -0.0000    1.0986   
    67. B(H  66,C   9)                1.1000  0.000000 -0.0000    1.1000   
    68. B(H  67,C  10)                1.0959 -0.000002  0.0000    1.0960   
    69. B(H  68,C  10)                1.0985 -0.000000  0.0000    1.0985   
    70. B(H  69,C  11)                1.0998 -0.000001  0.0000    1.0998   
    71. B(H  70,C  11)                1.0958  0.000000 -0.0000    1.0958   
    72. B(H  71,C  12)                1.0924  0.000001 -0.0000    1.0924   
    73. B(H  72,C  14)                1.0932  0.000000 -0.0000    1.0932   
    74. B(H  73,C  14)                1.0979  0.000001 -0.0000    1.0979   
    75. B(H  74,C  14)                1.0998 -0.000000  0.0000    1.0998   
    76. B(H  75,C  15)                1.0977 -0.000000  0.0000    1.0977   
    77. B(H  76,C  15)                1.0984 -0.000000  0.0000    1.0984   
    78. B(H  77,C  16)                1.1003 -0.000000  0.0000    1.1003   
    79. B(H  78,C  16)                1.0958  0.000000 -0.0000    1.0958   
    80. B(H  79,C  17)                1.0922  0.000000 -0.0000    1.0922   
    81. B(H  80,C  19)                1.0932 -0.000000  0.0000    1.0932   
    82. B(H  81,C  19)                1.0978  0.000000 -0.0000    1.0978   
    83. B(H  82,C  19)                1.0998  0.000000 -0.0000    1.0998   
    84. B(H  83,C  20)                1.0977  0.000000 -0.0000    1.0977   
    85. B(H  84,C  20)                1.0984 -0.000000  0.0000    1.0984   
    86. B(H  85,C  21)                1.1001 -0.000000  0.0000    1.1001   
    87. B(H  86,C  21)                1.0958  0.000000 -0.0000    1.0958   
    88. B(H  87,C  22)                1.0922  0.000000 -0.0000    1.0922   
    89. B(H  88,C  24)                1.0932  0.000000 -0.0000    1.0932   
    90. B(H  89,C  24)                1.0977  0.000001 -0.0000    1.0977   
    91. B(H  90,C  24)                1.0997  0.000000 -0.0000    1.0997   
    92. B(H  91,C  25)                1.0977  0.000000 -0.0000    1.0977   
    93. B(H  92,C  25)                1.0985 -0.000000  0.0000    1.0985   
    94. B(H  93,C  26)                1.1001  0.000000 -0.0000    1.1001   
    95. B(H  94,C  26)                1.0958  0.000000 -0.0000    1.0958   
    96. B(H  95,C  27)                1.0922  0.000000 -0.0000    1.0922   
    97. B(H  96,C  29)                1.0932 -0.000000  0.0000    1.0932   
    98. B(H  97,C  29)                1.0978  0.000000 -0.0000    1.0978   
    99. B(H  98,C  29)                1.0997 -0.000000  0.0000    1.0997   
   100. B(H  99,C  30)                1.0977  0.000000 -0.0000    1.0977   
   101. B(H 100,C  30)                1.0985  0.000000 -0.0000    1.0985   
   102. B(H 101,C  31)                1.1001 -0.000000  0.0000    1.1001   
   103. B(H 102,C  31)                1.0958  0.000000 -0.0000    1.0958   
   104. B(H 103,C  32)                1.0922  0.000000 -0.0000    1.0922   
   105. B(H 104,C  34)                1.0932  0.000000 -0.0000    1.0932   
   106. B(H 105,C  34)                1.0978  0.000000 -0.0000    1.0978   
   107. B(H 106,C  34)                1.0997  0.000000 -0.0000    1.0997   
   108. B(H 107,C  35)                1.0977  0.000000 -0.0000    1.0977   
   109. B(H 108,C  35)                1.0984 -0.000000  0.0000    1.0984   
   110. B(H 109,C  36)                1.1001 -0.000000  0.0000    1.1001   
   111. B(H 110,C  36)                1.0958  0.000000 -0.0000    1.0958   
   112. B(H 111,C  37)                1.0922  0.000000 -0.0000    1.0922   
   113. B(H 112,C  39)                1.0932  0.000000 -0.0000    1.0932   
   114. B(H 113,C  39)                1.0975  0.000000 -0.0000    1.0975   
   115. B(H 114,C  39)                1.0998  0.000000 -0.0000    1.0998   
   116. B(H 115,C  40)                1.0977 -0.000000  0.0000    1.0977   
   117. B(H 116,C  40)                1.0985 -0.000000  0.0000    1.0985   
   118. B(H 117,C  41)                1.1000  0.000000 -0.0000    1.1000   
   119. B(H 118,C  41)                1.0959 -0.000000  0.0000    1.0959   
   120. B(H 119,C  42)                1.0921  0.000000 -0.0000    1.0921   
   121. B(H 120,C  44)                1.0997  0.000000 -0.0000    1.0997   
   122. B(H 121,C  44)                1.0973  0.000000 -0.0000    1.0973   
   123. B(H 122,C  45)                1.1018 -0.000000  0.0000    1.1018   
   124. B(H 123,C  45)                1.0952 -0.000000  0.0000    1.0952   
   125. B(H 124,C  46)                1.0930 -0.000000  0.0000    1.0930   
   126. B(H 125,C  48)                1.0928  0.000000 -0.0000    1.0928   
   127. B(H 126,C  48)                1.0993 -0.000000  0.0000    1.0993   
   128. B(H 127,C  48)                1.0996  0.000000 -0.0000    1.0996   
   129. B(H 128,C  49)                1.0953 -0.000000  0.0000    1.0953   
   130. B(H 129,C  49)                1.0998  0.000000 -0.0000    1.0998   
   131. B(H 130,C  49)                1.0997 -0.000000  0.0000    1.0997   
   132. B(H 131,C  50)                1.0933  0.000000 -0.0000    1.0933   
   133. B(H 132,C  50)                1.0996  0.000000 -0.0000    1.0996   
   134. B(H 133,C  50)                1.0973 -0.000000  0.0000    1.0973   
   135. B(H 134,C  51)                1.0904 -0.000000  0.0000    1.0904   
   136. A(H  55,C   0,H  57)          108.39 -0.000001    0.00    108.39   
   137. A(C   1,C   0,H  56)          111.92  0.000001   -0.00    111.92   
   138. A(H  56,C   0,H  57)          108.49  0.000001   -0.00    108.49   
   139. A(H  55,C   0,H  56)          106.36  0.000000   -0.00    106.36   
   140. A(C   1,C   0,H  57)          109.61 -0.000000    0.00    109.61   
   141. A(C   1,C   0,H  55)          111.93 -0.000001    0.00    111.93   
   142. A(C   0,C   1,C  52)          117.75 -0.000004    0.00    117.75   
   143. A(C   0,C   1,C   2)          121.33  0.000003   -0.00    121.33   
   144. A(C   2,C   1,C  52)          120.92  0.000001   -0.00    120.92   
   145. A(C   3,C   2,C   4)          117.42  0.000000   -0.00    117.42   
   146. A(C   1,C   2,C   3)          120.78 -0.000001    0.00    120.78   
   147. A(C   1,C   2,C   4)          121.80  0.000001   -0.00    121.80   
   148. A(H  58,C   3,H  59)          106.35 -0.000000    0.00    106.35   
   149. A(H  58,C   3,H  60)          108.33  0.000001   -0.00    108.33   
   150. A(C   2,C   3,H  59)          111.77  0.000001   -0.00    111.77   
   151. A(C   2,C   3,H  58)          111.81  0.000000   -0.00    111.81   
   152. A(C   2,C   3,H  60)          109.86 -0.000001    0.00    109.86   
   153. A(H  59,C   3,H  60)          108.56  0.000000    0.00    108.56   
   154. A(C   2,C   4,C   5)          117.17 -0.000001    0.00    117.17   
   155. A(C   2,C   4,O  54)          121.46 -0.000007    0.00    121.46   
   156. A(C   5,C   4,O  54)          121.36  0.000009   -0.00    121.36   
   157. A(C   4,C   5,C  51)          120.12 -0.000005    0.00    120.12   
   158. A(C   6,C   5,C  51)          121.31 -0.000013    0.00    121.32   
   159. A(C   4,C   5,C   6)          118.55  0.000017   -0.00    118.55   
   160. A(C   7,C   6,H  61)          108.46  0.000003   -0.00    108.46   
   161. A(C   7,C   6,H  62)          110.55  0.000000   -0.00    110.55   
   162. A(C   5,C   6,C   7)          112.30 -0.000008    0.00    112.30   
   163. A(H  61,C   6,H  62)          107.46 -0.000000   -0.00    107.46   
   164. A(C   5,C   6,H  62)          109.38  0.000006   -0.00    109.37   
   165. A(C   5,C   6,H  61)          108.55 -0.000001    0.00    108.55   
   166. A(C   6,C   7,C   8)          127.98  0.000000   -0.00    127.98   
   167. A(C   8,C   7,H  63)          117.82 -0.000000    0.00    117.82   
   168. A(C   6,C   7,H  63)          114.19 -0.000000    0.00    114.19   
   169. A(C   7,C   8,C  10)          123.26  0.000001   -0.00    123.26   
   170. A(C   7,C   8,C   9)          120.57  0.000001   -0.00    120.57   
   171. A(C   9,C   8,C  10)          116.16 -0.000001    0.00    116.16   
   172. A(H  64,C   9,H  65)          108.23  0.000001    0.00    108.23   
   173. A(H  65,C   9,H  66)          106.21  0.000000   -0.00    106.21   
   174. A(C   8,C   9,H  65)          111.34 -0.000004    0.00    111.34   
   175. A(H  64,C   9,H  66)          108.09 -0.000000   -0.00    108.09   
   176. A(C   8,C   9,H  66)          110.82  0.000002   -0.00    110.82   
   177. A(C   8,C   9,H  64)          111.92  0.000000   -0.00    111.92   
   178. A(C  11,C  10,H  67)          108.08  0.000007   -0.00    108.08   
   179. A(C   8,C  10,H  67)          109.05  0.000001   -0.00    109.05   
   180. A(C   8,C  10,C  11)          115.34 -0.000010    0.00    115.34   
   181. A(C  11,C  10,H  68)          108.09 -0.000003    0.00    108.10   
   182. A(H  67,C  10,H  68)          106.94  0.000000   -0.00    106.94   
   183. A(C   8,C  10,H  68)          109.02  0.000006   -0.00    109.02   
   184. A(C  12,C  11,H  69)          108.69  0.000006   -0.00    108.69   
   185. A(C  10,C  11,C  12)          114.76 -0.000019    0.00    114.76   
   186. A(H  69,C  11,H  70)          106.42 -0.000002   -0.00    106.41   
   187. A(C  10,C  11,H  69)          107.91  0.000005   -0.00    107.91   
   188. A(C  12,C  11,H  70)          110.93  0.000003    0.00    110.93   
   189. A(C  10,C  11,H  70)          107.78  0.000007   -0.00    107.78   
   190. A(C  11,C  12,H  71)          114.51  0.000002   -0.00    114.50   
   191. A(C  13,C  12,H  71)          116.87  0.000004   -0.00    116.87   
   192. A(C  11,C  12,C  13)          128.63 -0.000006    0.00    128.63   
   193. A(C  14,C  13,C  15)          115.48 -0.000004    0.00    115.48   
   194. A(C  12,C  13,C  14)          124.71 -0.000004    0.00    124.71   
   195. A(C  12,C  13,C  15)          119.80  0.000008   -0.00    119.80   
   196. A(C  13,C  14,H  74)          110.29  0.000000   -0.00    110.29   
   197. A(H  72,C  14,H  73)          107.98 -0.000000    0.00    107.98   
   198. A(C  13,C  14,H  73)          110.76  0.000000    0.00    110.76   
   199. A(H  73,C  14,H  74)          106.20 -0.000000    0.00    106.20   
   200. A(C  13,C  14,H  72)          113.37 -0.000000    0.00    113.37   
   201. A(H  72,C  14,H  74)          107.94  0.000000   -0.00    107.94   
   202. A(C  13,C  15,H  75)          109.41  0.000006   -0.00    109.41   
   203. A(C  13,C  15,H  76)          109.62  0.000003    0.00    109.62   
   204. A(C  16,C  15,H  76)          108.47  0.000003    0.00    108.47   
   205. A(C  16,C  15,H  75)          107.08  0.000006   -0.00    107.08   
   206. A(C  13,C  15,C  16)          115.11 -0.000015    0.00    115.11   
   207. A(H  75,C  15,H  76)          106.82 -0.000002   -0.00    106.82   
   208. A(C  17,C  16,H  77)          108.65  0.000003    0.00    108.65   
   209. A(C  17,C  16,H  78)          110.94  0.000006   -0.00    110.94   
   210. A(C  15,C  16,H  78)          107.76  0.000006   -0.00    107.75   
   211. A(C  15,C  16,H  77)          107.40  0.000003    0.00    107.40   
   212. A(H  77,C  16,H  78)          106.46 -0.000002   -0.00    106.46   
   213. A(C  15,C  16,C  17)          115.22 -0.000015    0.00    115.22   
   214. A(C  16,C  17,C  18)          128.62  0.000012   -0.00    128.62   
   215. A(C  16,C  17,H  79)          114.53 -0.000006    0.00    114.53   
   216. A(C  18,C  17,H  79)          116.84 -0.000006    0.00    116.84   
   217. A(C  17,C  18,C  20)          119.76 -0.000012    0.00    119.76   
   218. A(C  19,C  18,C  20)          115.53  0.000005   -0.00    115.53   
   219. A(C  17,C  18,C  19)          124.71  0.000007   -0.00    124.71   
   220. A(C  18,C  19,H  81)          110.76 -0.000001    0.00    110.76   
   221. A(C  18,C  19,H  80)          113.36  0.000000   -0.00    113.36   
   222. A(H  80,C  19,H  81)          108.00  0.000000    0.00    108.00   
   223. A(H  81,C  19,H  82)          106.21  0.000000   -0.00    106.21   
   224. A(H  80,C  19,H  82)          107.94 -0.000000   -0.00    107.94   
   225. A(C  18,C  19,H  82)          110.26  0.000000   -0.00    110.26   
   226. A(C  18,C  20,C  21)          115.19 -0.000011    0.00    115.19   
   227. A(H  83,C  20,H  84)          106.84 -0.000001   -0.00    106.84   
   228. A(C  21,C  20,H  84)          108.44  0.000003   -0.00    108.44   
   229. A(C  18,C  20,H  84)          109.61  0.000006   -0.00    109.61   
   230. A(C  21,C  20,H  83)          107.05  0.000004   -0.00    107.05   
   231. A(C  18,C  20,H  83)          109.36  0.000001    0.00    109.36   
   232. A(C  20,C  21,C  22)          115.30 -0.000003    0.00    115.31   
   233. A(H  85,C  21,H  86)          106.45 -0.000000   -0.00    106.45   
   234. A(C  22,C  21,H  86)          110.86 -0.000002    0.00    110.86   
   235. A(C  20,C  21,H  86)          107.67  0.000004   -0.00    107.67   
   236. A(C  22,C  21,H  85)          108.71  0.000003   -0.00    108.71   
   237. A(C  20,C  21,H  85)          107.44 -0.000002    0.00    107.44   
   238. A(C  21,C  22,C  23)          128.48 -0.000005    0.00    128.48   
   239. A(C  23,C  22,H  87)          116.88  0.000003   -0.00    116.88   
   240. A(C  21,C  22,H  87)          114.63  0.000002   -0.00    114.63   
   241. A(C  24,C  23,C  25)          115.51 -0.000003    0.00    115.51   
   242. A(C  22,C  23,C  25)          119.83  0.000006   -0.00    119.83   
   243. A(C  22,C  23,C  24)          124.66 -0.000003    0.00    124.66   
   244. A(H  88,C  24,H  90)          107.97  0.000000   -0.00    107.97   
   245. A(H  89,C  24,H  90)          106.21  0.000000   -0.00    106.21   
   246. A(C  23,C  24,H  90)          110.27  0.000001   -0.00    110.27   
   247. A(H  88,C  24,H  89)          107.99  0.000000    0.00    107.99   
   248. A(C  23,C  24,H  89)          110.74 -0.000001    0.00    110.74   
   249. A(C  23,C  24,H  88)          113.36 -0.000000    0.00    113.36   
   250. A(C  23,C  25,C  26)          115.18 -0.000008    0.00    115.18   
   251. A(H  91,C  25,H  92)          106.84 -0.000001   -0.00    106.84   
   252. A(C  26,C  25,H  92)          108.44 -0.000002    0.00    108.44   
   253. A(C  23,C  25,H  92)          109.59  0.000003    0.00    109.59   
   254. A(C  26,C  25,H  91)          107.07  0.000006   -0.00    107.06   
   255. A(C  23,C  25,H  91)          109.39  0.000002   -0.00    109.39   
   256. A(C  25,C  26,C  27)          115.34 -0.000017    0.00    115.34   
   257. A(H  93,C  26,H  94)          106.45 -0.000002   -0.00    106.45   
   258. A(C  27,C  26,H  94)          110.88  0.000005   -0.00    110.88   
   259. A(C  25,C  26,H  94)          107.68  0.000004   -0.00    107.68   
   260. A(C  27,C  26,H  93)          108.64  0.000005   -0.00    108.64   
   261. A(C  25,C  26,H  93)          107.44  0.000006   -0.00    107.44   
   262. A(C  28,C  27,H  95)          116.86 -0.000001    0.00    116.86   
   263. A(C  26,C  27,H  95)          114.60 -0.000001    0.00    114.60   
   264. A(C  26,C  27,C  28)          128.53  0.000003   -0.00    128.53   
   265. A(C  29,C  28,C  30)          115.58  0.000000   -0.00    115.58   
   266. A(C  27,C  28,C  30)          119.75 -0.000002    0.00    119.75   
   267. A(C  27,C  28,C  29)          124.66  0.000002   -0.00    124.66   
   268. A(H  96,C  29,H  98)          107.96 -0.000000   -0.00    107.96   
   269. A(H  96,C  29,H  97)          107.97  0.000000   -0.00    107.97   
   270. A(H  97,C  29,H  98)          106.20  0.000000   -0.00    106.20   
   271. A(C  28,C  29,H  98)          110.28  0.000000   -0.00    110.28   
   272. A(C  28,C  29,H  97)          110.77 -0.000001    0.00    110.77   
   273. A(C  28,C  29,H  96)          113.36  0.000000   -0.00    113.36   
   274. A(H  99,C  30,H 100)          106.83 -0.000001   -0.00    106.83   
   275. A(C  31,C  30,H 100)          108.45  0.000004   -0.00    108.45   
   276. A(C  28,C  30,H 100)          109.62  0.000004   -0.00    109.62   
   277. A(C  31,C  30,H  99)          107.04  0.000003   -0.00    107.04   
   278. A(C  28,C  30,H  99)          109.33  0.000004   -0.00    109.33   
   279. A(C  28,C  30,C  31)          115.22 -0.000012    0.00    115.22   
   280. A(C  32,C  31,H 102)          110.85  0.000001   -0.00    110.85   
   281. A(H 101,C  31,H 102)          106.45 -0.000000   -0.00    106.45   
   282. A(C  30,C  31,H 102)          107.65  0.000003   -0.00    107.65   
   283. A(C  32,C  31,H 101)          108.68  0.000000    0.00    108.68   
   284. A(C  30,C  31,H 101)          107.45 -0.000002    0.00    107.45   
   285. A(C  30,C  31,C  32)          115.36 -0.000002    0.00    115.36   
   286. A(C  33,C  32,H 103)          116.88 -0.000003    0.00    116.88   
   287. A(C  31,C  32,H 103)          114.64 -0.000003    0.00    114.64   
   288. A(C  31,C  32,C  33)          128.48  0.000005   -0.00    128.48   
   289. A(C  34,C  33,C  35)          115.54  0.000002   -0.00    115.54   
   290. A(C  32,C  33,C  35)          119.80 -0.000004    0.00    119.80   
   291. A(C  32,C  33,C  34)          124.66  0.000002   -0.00    124.66   
   292. A(H 104,C  34,H 106)          107.97 -0.000000   -0.00    107.97   
   293. A(H 105,C  34,H 106)          106.20  0.000000   -0.00    106.20   
   294. A(C  33,C  34,H 106)          110.27  0.000001   -0.00    110.27   
   295. A(H 104,C  34,H 105)          107.98  0.000000    0.00    107.98   
   296. A(C  33,C  34,H 105)          110.75 -0.000001    0.00    110.75   
   297. A(C  33,C  34,H 104)          113.37 -0.000000    0.00    113.37   
   298. A(H 107,C  35,H 108)          106.83 -0.000001   -0.00    106.83   
   299. A(C  33,C  35,H 108)          109.59  0.000003   -0.00    109.59   
   300. A(C  36,C  35,H 108)          108.44 -0.000001    0.00    108.44   
   301. A(C  36,C  35,H 107)          107.05  0.000003   -0.00    107.05   
   302. A(C  33,C  35,H 107)          109.35 -0.000000    0.00    109.35   
   303. A(C  33,C  35,C  36)          115.23 -0.000004    0.00    115.23   
   304. A(C  37,C  36,H 110)          110.87  0.000000    0.00    110.87   
   305. A(H 109,C  36,H 110)          106.45 -0.000001   -0.00    106.45   
   306. A(C  35,C  36,H 110)          107.67  0.000003   -0.00    107.67   
   307. A(C  37,C  36,H 109)          108.68  0.000003   -0.00    108.68   
   308. A(C  35,C  36,H 109)          107.44  0.000001   -0.00    107.43   
   309. A(C  35,C  36,C  37)          115.33 -0.000007    0.00    115.33   
   310. A(C  38,C  37,H 111)          116.86  0.000003   -0.00    116.86   
   311. A(C  36,C  37,H 111)          114.63  0.000002   -0.00    114.63   
   312. A(C  36,C  37,C  38)          128.51 -0.000005    0.00    128.51   
   313. A(C  39,C  38,C  40)          115.47 -0.000003    0.00    115.47   
   314. A(C  37,C  38,C  40)          119.82  0.000004   -0.00    119.82   
   315. A(C  37,C  38,C  39)          124.71 -0.000001    0.00    124.71   
   316. A(H 113,C  39,H 114)          106.21  0.000000   -0.00    106.21   
   317. A(H 112,C  39,H 114)          107.96 -0.000000   -0.00    107.96   
   318. A(C  38,C  39,H 114)          110.26  0.000000   -0.00    110.26   
   319. A(H 112,C  39,H 113)          108.04  0.000000   -0.00    108.04   
   320. A(C  38,C  39,H 113)          110.69 -0.000001    0.00    110.69   
   321. A(C  38,C  39,H 112)          113.38  0.000000   -0.00    113.38   
   322. A(H 115,C  40,H 116)          106.84 -0.000001   -0.00    106.84   
   323. A(C  41,C  40,H 116)          108.44  0.000002    0.00    108.44   
   324. A(C  38,C  40,H 116)          109.57  0.000002    0.00    109.57   
   325. A(C  41,C  40,H 115)          107.11  0.000003   -0.00    107.11   
   326. A(C  38,C  40,H 115)          109.43  0.000003   -0.00    109.43   
   327. A(C  38,C  40,C  41)          115.11 -0.000009    0.00    115.11   
   328. A(C  42,C  41,H 118)          110.98  0.000003   -0.00    110.98   
   329. A(H 117,C  41,H 118)          106.44 -0.000001   -0.00    106.44   
   330. A(C  40,C  41,H 118)          107.70  0.000003   -0.00    107.70   
   331. A(C  42,C  41,H 117)          108.60  0.000001    0.00    108.60   
   332. A(C  40,C  41,H 117)          107.46  0.000002    0.00    107.46   
   333. A(C  40,C  41,C  42)          115.25 -0.000007    0.00    115.25   
   334. A(C  43,C  42,H 119)          116.89 -0.000002    0.00    116.89   
   335. A(C  41,C  42,H 119)          114.58 -0.000003    0.00    114.58   
   336. A(C  41,C  42,C  43)          128.53  0.000004   -0.00    128.53   
   337. A(C  44,C  43,C  50)          115.79  0.000002   -0.00    115.79   
   338. A(C  42,C  43,C  50)          124.57  0.000001   -0.00    124.57   
   339. A(C  42,C  43,C  44)          119.65 -0.000003    0.00    119.65   
   340. A(H 120,C  44,H 121)          106.68  0.000001    0.00    106.68   
   341. A(C  45,C  44,H 121)          107.21 -0.000002    0.00    107.21   
   342. A(C  43,C  44,H 121)          109.22 -0.000002    0.00    109.22   
   343. A(C  45,C  44,H 120)          108.63 -0.000001   -0.00    108.63   
   344. A(C  43,C  44,H 120)          109.76 -0.000001   -0.00    109.76   
   345. A(C  43,C  44,C  45)          115.00  0.000005   -0.00    115.00   
   346. A(H 122,C  45,H 123)          106.36  0.000001    0.00    106.36   
   347. A(C  46,C  45,H 123)          111.48 -0.000001   -0.00    111.48   
   348. A(C  44,C  45,H 123)          108.58 -0.000001   -0.00    108.58   
   349. A(C  46,C  45,H 122)          108.26 -0.000001    0.00    108.26   
   350. A(C  44,C  45,H 122)          106.72 -0.000002    0.00    106.72   
   351. A(C  44,C  45,C  46)          114.98  0.000004   -0.00    114.98   
   352. A(C  47,C  46,H 124)          117.03  0.000000   -0.00    117.03   
   353. A(C  45,C  46,H 124)          114.12 -0.000000    0.00    114.12   
   354. A(C  45,C  46,C  47)          128.84 -0.000000    0.00    128.84   
   355. A(C  48,C  47,C  49)          114.26  0.000000   -0.00    114.26   
   356. A(C  46,C  47,C  49)          120.69 -0.000000    0.00    120.69   
   357. A(C  46,C  47,C  48)          125.04 -0.000000    0.00    125.04   
   358. A(H 126,C  48,H 127)          106.26 -0.000000    0.00    106.26   
   359. A(C  47,C  48,H 127)          110.54  0.000000   -0.00    110.54   
   360. A(H 125,C  48,H 126)          107.97 -0.000000    0.00    107.97   
   361. A(C  47,C  48,H 126)          110.44 -0.000000    0.00    110.44   
   362. A(C  47,C  48,H 125)          113.40  0.000000   -0.00    113.40   
   363. A(H 125,C  48,H 127)          107.95 -0.000000    0.00    107.95   
   364. A(H 129,C  49,H 130)          106.28  0.000000   -0.00    106.28   
   365. A(H 128,C  49,H 130)          108.20  0.000000   -0.00    108.20   
   366. A(C  47,C  49,H 130)          111.02 -0.000000   -0.00    111.02   
   367. A(H 128,C  49,H 129)          108.16 -0.000000    0.00    108.16   
   368. A(C  47,C  49,H 129)          111.01  0.000000   -0.00    111.01   
   369. A(C  47,C  49,H 128)          111.94 -0.000000    0.00    111.94   
   370. A(H 132,C  50,H 133)          106.40 -0.000000    0.00    106.40   
   371. A(H 131,C  50,H 133)          108.24  0.000000   -0.00    108.24   
   372. A(C  43,C  50,H 133)          110.76  0.000000   -0.00    110.76   
   373. A(H 131,C  50,H 132)          107.80  0.000000    0.00    107.80   
   374. A(C  43,C  50,H 132)          110.14 -0.000000    0.00    110.14   
   375. A(C  43,C  50,H 131)          113.22 -0.000000    0.00    113.22   
   376. A(C  52,C  51,H 134)          116.22 -0.000001    0.00    116.23   
   377. A(C   5,C  51,H 134)          120.26 -0.000002    0.00    120.26   
   378. A(C   5,C  51,C  52)          123.52  0.000002   -0.00    123.52   
   379. A(C  51,C  52,O  53)          121.06  0.000003   -0.00    121.06   
   380. A(C   1,C  52,O  53)          122.47 -0.000004    0.00    122.47   
   381. A(C   1,C  52,C  51)          116.47  0.000001   -0.00    116.47   
   382. D(C  52,C   1,C   0,H  57)      0.89 -0.000001   -0.00      0.88   
   383. D(C  52,C   1,C   0,H  56)    121.30  0.000001   -0.00    121.29   
   384. D(C   2,C   1,C   0,H  57)   -178.91 -0.000001    0.00   -178.91   
   385. D(C   2,C   1,C   0,H  56)    -58.50  0.000000   -0.00    -58.50   
   386. D(C   2,C   1,C   0,H  55)     60.79  0.000001   -0.00     60.79   
   387. D(C  52,C   1,C   0,H  55)   -119.41  0.000001   -0.00   -119.41   
   388. D(C   3,C   2,C   1,C   0)     -0.15  0.000000   -0.00     -0.15   
   389. D(C   4,C   2,C   1,C  52)     -0.08  0.000000   -0.00     -0.08   
   390. D(C   4,C   2,C   1,C   0)    179.71  0.000001   -0.00    179.71   
   391. D(C   3,C   2,C   1,C  52)   -179.94 -0.000000    0.00   -179.94   
   392. D(H  59,C   3,C   2,C   4)    123.33 -0.000001    0.00    123.33   
   393. D(H  60,C   3,C   2,C   1)   -177.39  0.000001   -0.00   -177.39   
   394. D(H  58,C   3,C   2,C   4)   -117.56 -0.000000    0.00   -117.56   
   395. D(H  59,C   3,C   2,C   1)    -56.81  0.000000   -0.00    -56.81   
   396. D(H  60,C   3,C   2,C   4)      2.75 -0.000000    0.00      2.75   
   397. D(H  58,C   3,C   2,C   1)     62.30  0.000000   -0.00     62.30   
   398. D(O  54,C   4,C   2,C   1)   -179.09 -0.000003    0.01   -179.08   
   399. D(C   5,C   4,C   2,C   3)   -179.87  0.000003   -0.01   -179.88   
   400. D(O  54,C   4,C   2,C   3)      0.77 -0.000002    0.01      0.78   
   401. D(C   5,C   4,C   2,C   1)      0.27  0.000002   -0.01      0.26   
   402. D(C  51,C   5,C   4,O  54)    178.88  0.000002   -0.01    178.87   
   403. D(C   6,C   5,C   4,C   2)    178.29 -0.000004    0.01    178.31   
   404. D(C   6,C   5,C   4,O  54)     -2.35  0.000000   -0.00     -2.36   
   405. D(C  51,C   5,C   4,C   2)     -0.47 -0.000002    0.01     -0.47   
   406. D(H  61,C   6,C   5,C  51)    -29.53  0.000003   -0.01    -29.54   
   407. D(H  62,C   6,C   5,C  51)   -146.50  0.000000   -0.01   -146.51   
   408. D(H  61,C   6,C   5,C   4)    151.72  0.000004   -0.01    151.70   
   409. D(C   7,C   6,C   5,C  51)     90.37  0.000001   -0.01     90.36   
   410. D(H  62,C   6,C   5,C   4)     34.75  0.000002   -0.01     34.73   
   411. D(C   7,C   6,C   5,C   4)    -88.38  0.000003   -0.01    -88.39   
   412. D(C   8,C   7,C   6,C   5)    117.11  0.000005   -0.02    117.09   
   413. D(H  63,C   7,C   6,H  62)    175.70  0.000006   -0.03    175.67   
   414. D(H  63,C   7,C   6,C   5)    -61.84  0.000009   -0.03    -61.86   
   415. D(C   8,C   7,C   6,H  62)     -5.35  0.000003   -0.02     -5.37   
   416. D(C   8,C   7,C   6,H  61)   -122.93  0.000001   -0.02   -122.95   
   417. D(H  63,C   7,C   6,H  61)     58.12  0.000004   -0.03     58.10   
   418. D(C  10,C   8,C   7,H  63)    178.98  0.000011   -0.02    178.96   
   419. D(C  10,C   8,C   7,C   6)      0.06  0.000015   -0.03      0.04   
   420. D(C   9,C   8,C   7,H  63)      0.21  0.000010   -0.01      0.20   
   421. D(C   9,C   8,C   7,C   6)   -178.70  0.000013   -0.02   -178.72   
   422. D(H  66,C   9,C   8,C   7)    118.02  0.000002   -0.00    118.01   
   423. D(H  66,C   9,C   8,C  10)    -60.83  0.000000    0.00    -60.83   
   424. D(H  65,C   9,C   8,C  10)     57.15 -0.000000    0.00     57.16   
   425. D(H  65,C   9,C   8,C   7)   -124.00  0.000002   -0.00   -124.00   
   426. D(H  64,C   9,C   8,C  10)    178.43 -0.000001    0.00    178.43   
   427. D(H  64,C   9,C   8,C   7)     -2.72  0.000000   -0.00     -2.73   
   428. D(C  11,C  10,C   8,C   9)    -98.07  0.000010   -0.03    -98.10   
   429. D(H  68,C  10,C   8,C   9)     23.71  0.000003   -0.03     23.68   
   430. D(H  68,C  10,C   8,C   7)   -155.10  0.000001   -0.03   -155.12   
   431. D(H  67,C  10,C   8,C   9)    140.14  0.000007   -0.03    140.11   
   432. D(H  67,C  10,C   8,C   7)    -38.67  0.000005   -0.03    -38.70   
   433. D(C  11,C  10,C   8,C   7)     83.12  0.000008   -0.03     83.09   
   434. D(H  70,C  11,C  10,H  67)    -53.89 -0.000001   -0.01    -53.90   
   435. D(H  69,C  11,C  10,H  68)    176.08  0.000004   -0.01    176.06   
   436. D(H  70,C  11,C  10,H  68)     61.52  0.000001   -0.01     61.51   
   437. D(H  69,C  11,C  10,H  67)     60.67  0.000002   -0.01     60.66   
   438. D(H  69,C  11,C  10,C   8)    -61.64  0.000002   -0.01    -61.66   
   439. D(H  70,C  11,C  10,C   8)   -176.20 -0.000001   -0.01   -176.21   
   440. D(C  12,C  11,C  10,H  68)    -62.60  0.000004   -0.01    -62.62   
   441. D(C  12,C  11,C  10,H  67)   -178.01  0.000002   -0.01   -178.02   
   442. D(C  12,C  11,C  10,C   8)     59.68  0.000002   -0.01     59.67   
   443. D(C  13,C  12,C  11,H  69)   -128.62 -0.000002    0.00   -128.62   
   444. D(C  13,C  12,C  11,C  10)    110.49 -0.000001    0.00    110.49   
   445. D(C  13,C  12,C  11,H  70)    -11.95  0.000001   -0.00    -11.95   
   446. D(H  71,C  12,C  11,H  70)    168.13  0.000005   -0.01    168.12   
   447. D(H  71,C  12,C  11,H  69)     51.47  0.000002   -0.01     51.46   
   448. D(H  71,C  12,C  11,C  10)    -69.42  0.000002   -0.01    -69.43   
   449. D(C  15,C  13,C  12,H  71)      0.78  0.000006   -0.01      0.77   
   450. D(C  15,C  13,C  12,C  11)   -179.13  0.000010   -0.02   -179.15   
   451. D(C  14,C  13,C  12,H  71)   -178.58  0.000002    0.00   -178.57   
   452. D(C  14,C  13,C  12,C  11)      1.51  0.000006   -0.01      1.50   
   453. D(H  74,C  14,C  13,C  12)    116.80  0.000002   -0.01    116.80   
   454. D(H  73,C  14,C  13,C  15)     54.70 -0.000001    0.00     54.70   
   455. D(H  73,C  14,C  13,C  12)   -125.92  0.000002   -0.01   -125.93   
   456. D(H  74,C  14,C  13,C  15)    -62.58 -0.000001    0.00    -62.58   
   457. D(H  72,C  14,C  13,C  15)    176.26 -0.000002    0.00    176.26   
   458. D(H  72,C  14,C  13,C  12)     -4.36  0.000002   -0.01     -4.37   
   459. D(H  76,C  15,C  13,C  14)     26.47  0.000000   -0.01     26.46   
   460. D(H  76,C  15,C  13,C  12)   -152.94 -0.000003    0.00   -152.94   
   461. D(H  75,C  15,C  13,C  14)    143.30  0.000003   -0.01    143.29   
   462. D(H  75,C  15,C  13,C  12)    -36.12  0.000000   -0.00    -36.12   
   463. D(C  16,C  15,C  13,C  14)    -96.10  0.000004   -0.01    -96.11   
   464. D(C  16,C  15,C  13,C  12)     84.48  0.000001   -0.00     84.48   
   465. D(H  78,C  16,C  15,H  76)     60.55  0.000001    0.00     60.56   
   466. D(H  78,C  16,C  15,C  13)   -176.26 -0.000003    0.01   -176.25   
   467. D(H  77,C  16,C  15,H  76)    174.90  0.000003    0.00    174.90   
   468. D(H  77,C  16,C  15,H  75)     59.95  0.000001    0.00     59.95   
   469. D(H  77,C  16,C  15,C  13)    -61.92 -0.000001    0.01    -61.91   
   470. D(C  17,C  16,C  15,H  76)    -63.90 -0.000001    0.01    -63.89   
   471. D(H  78,C  16,C  15,H  75)    -54.39 -0.000001    0.01    -54.39   
   472. D(C  17,C  16,C  15,H  75)   -178.85 -0.000003    0.01   -178.84   
   473. D(C  17,C  16,C  15,C  13)     59.29 -0.000005    0.01     59.30   
   474. D(H  79,C  17,C  16,H  78)    167.48  0.000003   -0.01    167.48   
   475. D(H  79,C  17,C  16,H  77)     50.77 -0.000000   -0.01     50.77   
   476. D(H  79,C  17,C  16,C  15)    -69.75  0.000004   -0.01    -69.76   
   477. D(C  18,C  17,C  16,H  78)    -12.08  0.000001   -0.00    -12.08   
   478. D(C  18,C  17,C  16,H  77)   -128.79 -0.000002   -0.00   -128.79   
   479. D(C  18,C  17,C  16,C  15)    110.69  0.000002   -0.00    110.69   
   480. D(C  20,C  18,C  17,H  79)      0.80  0.000004   -0.01      0.79   
   481. D(C  20,C  18,C  17,C  16)   -179.65  0.000005   -0.01   -179.66   
   482. D(C  19,C  18,C  17,H  79)   -178.34  0.000002   -0.00   -178.34   
   483. D(C  19,C  18,C  17,C  16)      1.21  0.000004   -0.01      1.21   
   484. D(H  82,C  19,C  18,C  20)    -62.84 -0.000001    0.00    -62.84   
   485. D(H  82,C  19,C  18,C  17)    116.33  0.000001   -0.00    116.33   
   486. D(H  81,C  19,C  18,C  20)     54.43 -0.000001    0.00     54.44   
   487. D(H  81,C  19,C  18,C  17)   -126.40  0.000001   -0.00   -126.40   
   488. D(H  80,C  19,C  18,C  20)    176.02 -0.000001    0.00    176.02   
   489. D(H  80,C  19,C  18,C  17)     -4.81  0.000000   -0.00     -4.81   
   490. D(H  84,C  20,C  18,C  19)     27.45  0.000001   -0.01     27.45   
   491. D(H  84,C  20,C  18,C  17)   -151.76 -0.000001   -0.00   -151.76   
   492. D(H  83,C  20,C  18,C  19)    144.27  0.000003   -0.01    144.26   
   493. D(H  83,C  20,C  18,C  17)    -34.94  0.000001   -0.00    -34.95   
   494. D(C  21,C  20,C  18,C  19)    -95.15  0.000001   -0.01    -95.15   
   495. D(C  21,C  20,C  18,C  17)     85.64 -0.000001   -0.00     85.64   
   496. D(H  86,C  21,C  20,H  83)    -53.79 -0.000000   -0.01    -53.80   
   497. D(H  86,C  21,C  20,C  18)   -175.62  0.000003   -0.01   -175.63   
   498. D(H  85,C  21,C  20,H  84)    175.46  0.000002   -0.01    175.44   
   499. D(H  85,C  21,C  20,H  83)     60.52  0.000000   -0.01     60.51   
   500. D(H  85,C  21,C  20,C  18)    -61.32  0.000004   -0.01    -61.33   
   501. D(C  22,C  21,C  20,H  84)    -63.18  0.000002   -0.01    -63.19   
   502. D(H  86,C  21,C  20,H  84)     61.16  0.000001   -0.01     61.14   
   503. D(C  22,C  21,C  20,H  83)   -178.12  0.000000   -0.01   -178.13   
   504. D(C  22,C  21,C  20,C  18)     60.04  0.000004   -0.01     60.03   
   505. D(H  87,C  22,C  21,C  20)    -71.20  0.000005   -0.02    -71.22   
   506. D(C  23,C  22,C  21,H  86)    -13.52  0.000003   -0.02    -13.54   
   507. D(C  23,C  22,C  21,H  85)   -130.20  0.000003   -0.02   -130.21   
   508. D(C  23,C  22,C  21,C  20)    109.13  0.000005   -0.02    109.11   
   509. D(H  87,C  22,C  21,H  86)    166.15  0.000002   -0.01    166.13   
   510. D(H  87,C  22,C  21,H  85)     49.47  0.000002   -0.01     49.46   
   511. D(C  25,C  23,C  22,H  87)      0.78  0.000005   -0.01      0.77   
   512. D(C  25,C  23,C  22,C  21)   -179.56  0.000005   -0.01   -179.57   
   513. D(C  24,C  23,C  22,H  87)   -178.45  0.000005   -0.01   -178.46   
   514. D(C  24,C  23,C  22,C  21)      1.22  0.000004   -0.01      1.21   
   515. D(H  90,C  24,C  23,C  25)    -62.67 -0.000000    0.00    -62.67   
   516. D(H  90,C  24,C  23,C  22)    116.59  0.000000   -0.00    116.59   
   517. D(H  89,C  24,C  23,C  25)     54.60 -0.000000    0.00     54.60   
   518. D(H  89,C  24,C  23,C  22)   -126.15  0.000000   -0.00   -126.15   
   519. D(H  88,C  24,C  23,C  25)    176.15 -0.000001    0.00    176.15   
   520. D(H  88,C  24,C  23,C  22)     -4.59 -0.000000   -0.00     -4.59   
   521. D(H  92,C  25,C  23,C  24)     27.48  0.000002   -0.02     27.46   
   522. D(H  92,C  25,C  23,C  22)   -151.81  0.000001   -0.02   -151.83   
   523. D(H  91,C  25,C  23,C  24)    144.30  0.000003   -0.02    144.28   
   524. D(H  91,C  25,C  23,C  22)    -34.99  0.000003   -0.02    -35.01   
   525. D(C  26,C  25,C  23,C  24)    -95.09  0.000007   -0.02    -95.11   
   526. D(C  26,C  25,C  23,C  22)     85.62  0.000007   -0.02     85.60   
   527. D(H  94,C  26,C  25,H  92)     60.68  0.000000   -0.00     60.68   
   528. D(H  94,C  26,C  25,H  91)    -54.26 -0.000001   -0.00    -54.26   
   529. D(H  94,C  26,C  25,C  23)   -176.14 -0.000003    0.00   -176.14   
   530. D(H  93,C  26,C  25,H  92)    174.99  0.000003   -0.00    174.99   
   531. D(H  93,C  26,C  25,H  91)     60.05  0.000002   -0.00     60.05   
   532. D(H  93,C  26,C  25,C  23)    -61.83 -0.000000    0.00    -61.83   
   533. D(C  27,C  26,C  25,H  92)    -63.71  0.000002   -0.00    -63.71   
   534. D(C  27,C  26,C  25,H  91)   -178.65  0.000001   -0.00   -178.65   
   535. D(C  27,C  26,C  25,C  23)     59.47 -0.000002    0.00     59.47   
   536. D(H  95,C  27,C  26,H  94)    165.80  0.000004   -0.01    165.79   
   537. D(H  95,C  27,C  26,H  93)     49.14  0.000000   -0.00     49.14   
   538. D(H  95,C  27,C  26,C  25)    -71.50  0.000001   -0.00    -71.51   
   539. D(C  28,C  27,C  26,H  94)    -13.79 -0.000000    0.00    -13.78   
   540. D(C  28,C  27,C  26,H  93)   -130.44 -0.000004    0.01   -130.43   
   541. D(C  28,C  27,C  26,C  25)    108.91 -0.000003    0.01    108.92   
   542. D(C  30,C  28,C  27,H  95)      0.72  0.000003   -0.01      0.71   
   543. D(C  30,C  28,C  27,C  26)   -179.71  0.000007   -0.02   -179.72   
   544. D(C  29,C  28,C  27,H  95)   -178.47 -0.000000    0.00   -178.46   
   545. D(C  29,C  28,C  27,C  26)      1.11  0.000004   -0.01      1.10   
   546. D(H  98,C  29,C  28,C  30)    -62.29 -0.000001    0.00    -62.29   
   547. D(H  98,C  29,C  28,C  27)    116.92  0.000002   -0.00    116.92   
   548. D(H  97,C  29,C  28,C  30)     54.97 -0.000001    0.00     54.98   
   549. D(H  97,C  29,C  28,C  27)   -125.81  0.000002   -0.00   -125.81   
   550. D(H  96,C  29,C  28,C  30)    176.53 -0.000002    0.00    176.53   
   551. D(H  96,C  29,C  28,C  27)     -4.26  0.000001   -0.00     -4.26   
   552. D(H 100,C  30,C  28,C  29)     27.60 -0.000000   -0.00     27.60   
   553. D(H 100,C  30,C  28,C  27)   -151.65 -0.000003    0.01   -151.65   
   554. D(H  99,C  30,C  28,C  29)    144.40  0.000002   -0.00    144.40   
   555. D(H  99,C  30,C  28,C  27)    -34.86 -0.000001    0.01    -34.85   
   556. D(C  31,C  30,C  28,C  29)    -95.03  0.000000   -0.00    -95.03   
   557. D(C  31,C  30,C  28,C  27)     85.71 -0.000003    0.01     85.72   
   558. D(H 102,C  31,C  30,H 100)     61.35  0.000001    0.00     61.35   
   559. D(H 102,C  31,C  30,H  99)    -53.58 -0.000001    0.00    -53.58   
   560. D(H 102,C  31,C  30,C  28)   -175.39  0.000000    0.00   -175.39   
   561. D(H 101,C  31,C  30,H 100)    175.64  0.000002    0.00    175.64   
   562. D(H 101,C  31,C  30,H  99)     60.72 -0.000000    0.00     60.72   
   563. D(H 101,C  31,C  30,C  28)    -61.10  0.000001    0.00    -61.10   
   564. D(C  32,C  31,C  30,H 100)    -62.99 -0.000001    0.00    -62.99   
   565. D(C  32,C  31,C  30,H  99)   -177.92 -0.000003    0.00   -177.92   
   566. D(C  32,C  31,C  30,C  28)     60.27 -0.000001    0.00     60.27   
   567. D(H 103,C  32,C  31,H 102)    165.96  0.000001   -0.01    165.95   
   568. D(H 103,C  32,C  31,H 101)     49.31  0.000000   -0.01     49.30   
   569. D(H 103,C  32,C  31,C  30)    -71.39  0.000004   -0.01    -71.40   
   570. D(C  33,C  32,C  31,H 102)    -13.61  0.000001   -0.01    -13.62   
   571. D(C  33,C  32,C  31,H 101)   -130.26  0.000001   -0.01   -130.27   
   572. D(C  33,C  32,C  31,C  30)    109.04  0.000004   -0.01    109.03   
   573. D(C  35,C  33,C  32,H 103)      0.72  0.000003   -0.00      0.71   
   574. D(C  35,C  33,C  32,C  31)   -179.72  0.000002   -0.00   -179.72   
   575. D(C  34,C  33,C  32,H 103)   -178.46  0.000003   -0.00   -178.47   
   576. D(C  34,C  33,C  32,C  31)      1.10  0.000002   -0.00      1.10   
   577. D(H 106,C  34,C  33,C  35)    -62.34  0.000000   -0.00    -62.34   
   578. D(H 106,C  34,C  33,C  32)    116.87  0.000000   -0.00    116.87   
   579. D(H 105,C  34,C  33,C  35)     54.91  0.000000   -0.00     54.91   
   580. D(H 105,C  34,C  33,C  32)   -125.88  0.000000   -0.00   -125.88   
   581. D(H 104,C  34,C  33,C  35)    176.47 -0.000000   -0.00    176.47   
   582. D(H 104,C  34,C  33,C  32)     -4.32 -0.000000   -0.00     -4.32   
   583. D(H 108,C  35,C  33,C  34)     27.53  0.000001   -0.01     27.52   
   584. D(H 108,C  35,C  33,C  32)   -151.72  0.000001   -0.01   -151.73   
   585. D(H 107,C  35,C  33,C  34)    144.33  0.000002   -0.01    144.31   
   586. D(H 107,C  35,C  33,C  32)    -34.93  0.000002   -0.01    -34.94   
   587. D(C  36,C  35,C  33,C  34)    -95.08  0.000003   -0.01    -95.09   
   588. D(C  36,C  35,C  33,C  32)     85.67  0.000003   -0.01     85.66   
   589. D(H 110,C  36,C  35,H 108)     61.01  0.000000   -0.01     61.00   
   590. D(H 110,C  36,C  35,H 107)    -53.93 -0.000000   -0.01    -53.93   
   591. D(H 110,C  36,C  35,C  33)   -175.77  0.000001   -0.01   -175.78   
   592. D(H 109,C  36,C  35,H 108)    175.31  0.000002   -0.01    175.31   
   593. D(H 109,C  36,C  35,H 107)     60.38  0.000001   -0.01     60.37   
   594. D(H 109,C  36,C  35,C  33)    -61.47  0.000002   -0.01    -61.47   
   595. D(C  37,C  36,C  35,H 108)    -63.36  0.000002   -0.01    -63.36   
   596. D(C  37,C  36,C  35,H 107)   -178.29  0.000002   -0.01   -178.30   
   597. D(C  37,C  36,C  35,C  33)     59.87  0.000002   -0.01     59.86   
   598. D(H 111,C  37,C  36,H 110)    165.90  0.000003   -0.01    165.90   
   599. D(H 111,C  37,C  36,H 109)     49.23  0.000001   -0.01     49.22   
   600. D(H 111,C  37,C  36,C  35)    -71.43  0.000002   -0.01    -71.43   
   601. D(C  38,C  37,C  36,H 110)    -13.74  0.000001   -0.00    -13.74   
   602. D(C  38,C  37,C  36,H 109)   -130.41 -0.000000   -0.00   -130.42   
   603. D(C  38,C  37,C  36,C  35)    108.93  0.000000   -0.00    108.93   
   604. D(C  40,C  38,C  37,H 111)      0.80  0.000003   -0.01      0.79   
   605. D(C  40,C  38,C  37,C  36)   -179.57  0.000005   -0.01   -179.58   
   606. D(C  39,C  38,C  37,H 111)   -178.47  0.000002   -0.00   -178.47   
   607. D(C  39,C  38,C  37,C  36)      1.17  0.000003   -0.00      1.16   
   608. D(H 114,C  39,C  38,C  40)    -63.45 -0.000001    0.00    -63.45   
   609. D(H 114,C  39,C  38,C  37)    115.85  0.000001   -0.00    115.84   
   610. D(H 113,C  39,C  38,C  40)     53.78 -0.000001    0.00     53.78   
   611. D(H 113,C  39,C  38,C  37)   -126.92  0.000001   -0.00   -126.93   
   612. D(H 112,C  39,C  38,C  40)    175.38 -0.000001    0.00    175.38   
   613. D(H 112,C  39,C  38,C  37)     -5.33  0.000001   -0.00     -5.33   
   614. D(H 116,C  40,C  38,C  39)     28.19  0.000000   -0.01     28.19   
   615. D(H 116,C  40,C  38,C  37)   -151.14 -0.000001   -0.00   -151.14   
   616. D(H 115,C  40,C  38,C  39)    145.04  0.000002   -0.01    145.03   
   617. D(H 115,C  40,C  38,C  37)    -34.30  0.000000   -0.00    -34.30   
   618. D(C  41,C  40,C  38,C  39)    -94.31  0.000002   -0.01    -94.31   
   619. D(C  41,C  40,C  38,C  37)     86.36  0.000001   -0.00     86.36   
   620. D(H 118,C  41,C  40,H 115)    -54.68 -0.000001    0.00    -54.68   
   621. D(H 118,C  41,C  40,C  38)   -176.60 -0.000001    0.00   -176.59   
   622. D(H 117,C  41,C  40,H 116)    174.62  0.000002    0.00    174.62   
   623. D(H 117,C  41,C  40,H 115)     59.64  0.000000    0.00     59.64   
   624. D(H 117,C  41,C  40,C  38)    -62.28 -0.000000    0.00    -62.27   
   625. D(C  42,C  41,C  40,H 116)    -64.18 -0.000000    0.00    -64.18   
   626. D(C  42,C  41,C  40,H 115)   -179.15 -0.000001    0.00   -179.15   
   627. D(H 118,C  41,C  40,H 116)     60.30  0.000001    0.00     60.30   
   628. D(C  42,C  41,C  40,C  38)     58.93 -0.000002    0.00     58.93   
   629. D(H 119,C  42,C  41,H 118)    165.26  0.000002   -0.01    165.25   
   630. D(H 119,C  42,C  41,H 117)     48.58  0.000000   -0.00     48.58   
   631. D(H 119,C  42,C  41,C  40)    -72.00  0.000002   -0.01    -72.00   
   632. D(C  43,C  42,C  41,H 118)    -14.36  0.000001   -0.00    -14.36   
   633. D(C  43,C  42,C  41,H 117)   -131.03 -0.000001   -0.00   -131.03   
   634. D(C  43,C  42,C  41,C  40)    108.39  0.000001   -0.00    108.38   
   635. D(C  44,C  43,C  42,H 119)     -1.32  0.000002   -0.00     -1.32   
   636. D(C  44,C  43,C  42,C  41)    178.29  0.000003   -0.00    178.29   
   637. D(C  50,C  43,C  42,H 119)    178.47  0.000001   -0.00    178.47   
   638. D(C  50,C  43,C  42,C  41)     -1.93  0.000002   -0.00     -1.93   
   639. D(H 121,C  44,C  43,C  50)   -151.55  0.000001   -0.00   -151.55   
   640. D(H 121,C  44,C  43,C  42)     28.25  0.000000   -0.00     28.25   
   641. D(H 120,C  44,C  43,C  50)    -34.92 -0.000000   -0.00    -34.92   
   642. D(H 120,C  44,C  43,C  42)    144.88 -0.000001   -0.00    144.88   
   643. D(C  45,C  44,C  43,C  50)     87.91  0.000001   -0.00     87.90   
   644. D(C  45,C  44,C  43,C  42)    -92.29  0.000001   -0.00    -92.30   
   645. D(H 123,C  45,C  44,H 121)    -64.77  0.000000    0.00    -64.77   
   646. D(H 123,C  45,C  44,H 120)   -179.70  0.000001    0.00   -179.70   
   647. D(H 123,C  45,C  44,C  43)     56.87 -0.000000    0.00     56.87   
   648. D(H 122,C  45,C  44,H 121)     49.52 -0.000000    0.00     49.52   
   649. D(H 122,C  45,C  44,H 120)    -65.41  0.000000    0.00    -65.41   
   650. D(H 122,C  45,C  44,C  43)    171.16 -0.000001    0.00    171.16   
   651. D(C  46,C  45,C  44,H 121)    169.58 -0.000001    0.00    169.58   
   652. D(C  46,C  45,C  44,H 120)     54.65  0.000000    0.00     54.65   
   653. D(C  46,C  45,C  44,C  43)    -68.78 -0.000001    0.00    -68.78   
   654. D(H 124,C  46,C  45,H 123)    179.50 -0.000001    0.00    179.50   
   655. D(H 124,C  46,C  45,H 122)     62.84 -0.000000    0.00     62.84   
   656. D(H 124,C  46,C  45,C  44)    -56.37  0.000000   -0.00    -56.37   
   657. D(C  47,C  46,C  45,H 123)      0.74 -0.000000   -0.00      0.74   
   658. D(C  47,C  46,C  45,H 122)   -115.92  0.000000   -0.00   -115.92   
   659. D(C  47,C  46,C  45,C  44)    124.87  0.000001   -0.00    124.87   
   660. D(C  49,C  47,C  46,H 124)     -0.20  0.000000   -0.00     -0.20   
   661. D(C  49,C  47,C  46,C  45)    178.53 -0.000000    0.00    178.53   
   662. D(C  48,C  47,C  46,H 124)   -179.83  0.000000   -0.00   -179.83   
   663. D(C  48,C  47,C  46,C  45)     -1.10 -0.000000    0.00     -1.10   
   664. D(H 127,C  48,C  47,C  49)    -60.52  0.000000   -0.00    -60.52   
   665. D(H 127,C  48,C  47,C  46)    119.13 -0.000000    0.00    119.13   
   666. D(H 126,C  48,C  47,C  49)     56.77  0.000000   -0.00     56.77   
   667. D(H 126,C  48,C  47,C  46)   -123.58 -0.000000    0.00   -123.58   
   668. D(H 125,C  48,C  47,C  49)    178.10  0.000000   -0.00    178.10   
   669. D(H 125,C  48,C  47,C  46)     -2.25 -0.000000    0.00     -2.25   
   670. D(H 130,C  49,C  47,C  48)    -59.05 -0.000000    0.00    -59.05   
   671. D(H 130,C  49,C  47,C  46)    121.29  0.000000   -0.00    121.29   
   672. D(H 129,C  49,C  47,C  48)     58.95 -0.000000    0.00     58.95   
   673. D(H 129,C  49,C  47,C  46)   -120.72  0.000000   -0.00   -120.72   
   674. D(H 128,C  49,C  47,C  48)    179.91 -0.000000    0.00    179.92   
   675. D(H 128,C  49,C  47,C  46)      0.25  0.000000   -0.00      0.25   
   676. D(H 133,C  50,C  43,C  44)    -56.07 -0.000000    0.00    -56.06   
   677. D(H 133,C  50,C  43,C  42)    124.15  0.000001   -0.00    124.14   
   678. D(H 132,C  50,C  43,C  44)     61.36 -0.000000    0.00     61.36   
   679. D(H 132,C  50,C  43,C  42)   -118.42  0.000001   -0.00   -118.43   
   680. D(H 131,C  50,C  43,C  44)   -177.86 -0.000001    0.00   -177.86   
   681. D(H 131,C  50,C  43,C  42)      2.35  0.000000   -0.00      2.35   
   682. D(H 134,C  51,C   5,C   6)      1.82  0.000002   -0.00      1.81   
   683. D(H 134,C  51,C   5,C   4)   -179.45  0.000000    0.00   -179.45   
   684. D(C  52,C  51,C   5,C   6)   -178.22  0.000002   -0.01   -178.22   
   685. D(C  52,C  51,C   5,C   4)      0.51  0.000000   -0.00      0.51   
   686. D(O  53,C  52,C  51,H 134)     -0.27  0.000000   -0.00     -0.27   
   687. D(O  53,C  52,C  51,C   5)    179.77  0.000000   -0.00    179.76   
   688. D(C   1,C  52,C  51,H 134)    179.66  0.000002   -0.01    179.65   
   689. D(C   1,C  52,C  51,C   5)     -0.31  0.000002   -0.01     -0.32   
   690. D(O  53,C  52,C   1,C   2)   -179.99 -0.000001    0.00   -179.99   
   691. D(O  53,C  52,C   1,C   0)      0.21 -0.000001    0.00      0.21   
   692. D(C  51,C  52,C   1,C   2)      0.09 -0.000002    0.01      0.09   
   693. D(C  51,C  52,C   1,C   0)   -179.71 -0.000003    0.01   -179.70   
    ----------------------------------------------------------------------------
                 *******************************************************
                 *** FINAL ENERGY EVALUATION AT THE STATIONARY POINT ***
                 ***               (AFTER    1 CYCLES)               ***
                 *******************************************************
---------------------------------
CARTESIAN COORDINATES (ANGSTROEM)
---------------------------------
  C     17.082685    2.995645   -1.429448
  C     15.950709    2.098099   -0.988488
  C     14.839816    1.896703   -1.787081
  C     14.721233    2.574914   -3.132639
  C     13.741229    1.025286   -1.373272
  C     13.859924    0.376085   -0.073578
  C     12.718334   -0.505520    0.404829
  C     11.664951    0.277926    1.161822
  C     10.374204    0.460139    0.833139
  C      9.470317    1.304762    1.704075
  C      9.741351   -0.126924   -0.419005
  C      9.268421   -1.604277   -0.296261
  C      8.233851   -1.849234    0.772080
  C      6.934919   -2.167944    0.626029
  C      6.244614   -2.380281   -0.702095
  C      6.057556   -2.353043    1.857698
  C      5.452368   -1.042822    2.440479
  C      4.578676   -0.262056    1.492966
  C      3.247197   -0.073812    1.540171
  C      2.338926   -0.616956    2.619554
  C      2.561983    0.754654    0.461173
  C      2.167290   -0.028602   -0.824781
  C      1.210205   -1.173381   -0.613490
  C     -0.083231   -1.260820   -0.973830
  C     -0.843847   -0.184762   -1.714486
  C     -0.876473   -2.520042   -0.649978
  C     -1.514776   -2.553919    0.769409
  C     -2.485811   -1.440384    1.066830
  C     -3.823569   -1.506848    1.195422
  C     -4.636166   -2.776475    1.082037
  C     -4.617925   -0.242205    1.494305
  C     -5.018908    0.599399    0.247731
  C     -5.885713   -0.111541   -0.759523
  C     -7.186037    0.093603   -1.038174
  C     -8.052355    1.140600   -0.375983
  C     -7.874914   -0.752016   -2.101347
  C     -8.442148   -2.112958   -1.601884
  C     -9.479104   -2.018399   -0.512365
  C    -10.800617   -2.259268   -0.590303
  C    -11.520540   -2.714173   -1.839482
  C    -11.675085   -2.091304    0.645071
  C    -12.207655   -0.648549    0.886232
  C    -13.041792   -0.075910   -0.230949
  C    -14.368498    0.148535   -0.256381
  C    -15.001950    0.776728   -1.488635
  C    -15.120007    2.326654   -1.449082
  C    -16.107492    2.864191   -0.446269
  C    -15.907192    3.756194    0.539959
  C    -14.583261    4.408061    0.864520
  C    -17.050187    4.194319    1.428653
  C    -15.316456   -0.185899    0.872044
  C     14.973883    0.585967    0.702904
  C     16.068941    1.443124    0.311744
  O     17.078782    1.607756    1.071383
  O     12.727383    0.830465   -2.122634
  H     16.747464    4.030196   -1.590499
  H     17.524720    2.662071   -2.378824
  H     17.864564    3.001467   -0.666307
  H     15.519687    2.260881   -3.820254
  H     14.799039    3.667602   -3.046613
  H     13.759381    2.329627   -3.588329
  H     13.128048   -1.275682    1.074934
  H     12.273277   -1.018812   -0.451362
  H     12.031094    0.755088    2.073704
  H      9.987822    1.668889    2.598728
  H      8.583915    0.740826    2.025425
  H      9.094836    2.176510    1.148114
  H     10.459692   -0.067318   -1.244561
  H      8.875340    0.486041   -0.703463
  H     10.150508   -2.224984   -0.081475
  H      8.899187   -1.920205   -1.278471
  H      8.605733   -1.749251    1.794355
  H      6.887345   -2.175939   -1.562452
  H      5.354900   -1.742300   -0.784622
  H      5.887437   -3.417139   -0.784783
  H      6.646129   -2.820173    2.657940
  H      5.234975   -3.042487    1.624259
  H      6.291433   -0.403506    2.753302
  H      4.904559   -1.304661    3.352734
  H      5.114957    0.212615    0.668347
  H      2.854494   -1.261965    3.335949
  H      1.512308   -1.190495    2.180404
  H      1.876242    0.208956    3.179258
  H      3.228293    1.569579    0.149976
  H      1.658155    1.222807    0.874095
  H      3.093928   -0.420882   -1.269398
  H      1.760331    0.693063   -1.542030
  H      1.640588   -2.038477   -0.104358
  H     -0.262688    0.727978   -1.870000
  H     -1.760737    0.085002   -1.174503
  H     -1.164973   -0.554395   -2.699199
  H     -0.218712   -3.395348   -0.728337
  H     -1.674262   -2.654051   -1.393072
  H     -0.694338   -2.509829    1.500976
  H     -1.991690   -3.532302    0.896565
  H     -2.025534   -0.458738    1.198531
  H     -4.039127   -3.650298    0.808007
  H     -5.433157   -2.663189    0.335630
  H     -5.138004   -2.994237    2.036050
  H     -4.026769    0.412331    2.147764
  H     -5.531203   -0.502093    2.046613
  H     -4.089907    0.916843   -0.248639
  H     -5.506750    1.512709    0.606468
  H     -5.374060   -0.886966   -1.333782
  H     -7.540997    1.684822    0.422348
  H     -8.956292    0.685354    0.049232
  H     -8.398581    1.873993   -1.118702
  H     -7.162559   -0.976070   -2.905877
  H     -8.695396   -0.178535   -2.553556
  H     -7.594077   -2.707152   -1.230447
  H     -8.838244   -2.647806   -2.472472
  H     -9.088786   -1.719131    0.462772
  H    -10.877715   -2.746499   -2.723139
  H    -12.368991   -2.053929   -2.060330
  H    -11.943518   -3.718481   -1.690982
  H    -11.104821   -2.378559    1.537931
  H    -12.534265   -2.772971    0.583221
  H    -11.335479    0.003328    1.042637
  H    -12.765164   -0.652521    1.829744
  H    -12.478397    0.191581   -1.127415
  H    -16.003602    0.352120   -1.649189
  H    -14.405170    0.519096   -2.372635
  H    -15.439870    2.645945   -2.453899
  H    -14.121328    2.748855   -1.294523
  H    -17.122416    2.476752   -0.567007
  H    -13.761074    4.057274    0.235843
  H    -14.311100    4.222804    1.913371
  H    -14.653192    5.499750    0.752883
  H    -17.990172    3.700544    1.159703
  H    -17.204020    5.281502    1.365983
  H    -16.836036    3.973584    2.484448
  H    -14.812951   -0.600263    1.749543
  H    -16.062511   -0.919851    0.534708
  H    -15.876869    0.703767    1.185825
  H     15.068988    0.094446    1.671576

----------------------------
CARTESIAN COORDINATES (A.U.)
----------------------------
  NO LB      ZA    FRAG     MASS         X           Y           Z
   0 C     6.0000    0    12.011   32.281597    5.660949   -2.701265
   1 C     6.0000    0    12.011   30.142471    3.964833   -1.867972
   2 C     6.0000    0    12.011   28.043189    3.584250   -3.377094
   3 C     6.0000    0    12.011   27.819099    4.865883   -5.919829
   4 C     6.0000    0    12.011   25.967159    1.937509   -2.595109
   5 C     6.0000    0    12.011   26.191461    0.710697   -0.139043
   6 C     6.0000    0    12.011   24.034168   -0.955294    0.765015
   7 C     6.0000    0    12.011   22.043562    0.525204    2.195525
   8 C     6.0000    0    12.011   19.604404    0.869536    1.574405
   9 C     6.0000    0    12.011   17.896306    2.465642    3.220236
  10 C     6.0000    0    12.011   18.408485   -0.239852   -0.791806
  11 C     6.0000    0    12.011   17.514777   -3.031645   -0.559853
  12 C     6.0000    0    12.011   15.559724   -3.494546    1.459019
  13 C     6.0000    0    12.011   13.105097   -4.096820    1.183023
  14 C     6.0000    0    12.011   11.800610   -4.498079   -1.326768
  15 C     6.0000    0    12.011   11.447122   -4.446607    3.510541
  16 C     6.0000    0    12.011   10.303483   -1.970648    4.611838
  17 C     6.0000    0    12.011    8.652445   -0.495215    2.821297
  18 C     6.0000    0    12.011    6.136313   -0.139485    2.910502
  19 C     6.0000    0    12.011    4.419930   -1.165878    4.950240
  20 C     6.0000    0    12.011    4.841447    1.426089    0.871490
  21 C     6.0000    0    12.011    4.095585   -0.054050   -1.558609
  22 C     6.0000    0    12.011    2.286956   -2.217369   -1.159328
  23 C     6.0000    0    12.011   -0.157284   -2.382605   -1.840271
  24 C     6.0000    0    12.011   -1.594640   -0.349150   -3.239910
  25 C     6.0000    0    12.011   -1.656293   -4.762189   -1.228280
  26 C     6.0000    0    12.011   -2.862511   -4.826208    1.453973
  27 C     6.0000    0    12.011   -4.697501   -2.721932    2.016016
  28 C     6.0000    0    12.011   -7.225497   -2.847530    2.259020
  29 C     6.0000    0    12.011   -8.761084   -5.246776    2.044754
  30 C     6.0000    0    12.011   -8.726613   -0.457701    2.823827
  31 C     6.0000    0    12.011   -9.484362    1.132700    0.468144
  32 C     6.0000    0    12.011  -11.122386   -0.210782   -1.435290
  33 C     6.0000    0    12.011  -13.579641    0.176884   -1.961865
  34 C     6.0000    0    12.011  -15.216747    2.155421   -0.710506
  35 C     6.0000    0    12.011  -14.881431   -1.421104   -3.970971
  36 C     6.0000    0    12.011  -15.953348   -3.992912   -3.027123
  37 C     6.0000    0    12.011  -17.912910   -3.814221   -0.968230
  38 C     6.0000    0    12.011  -20.410207   -4.269398   -1.115512
  39 C     6.0000    0    12.011  -21.770665   -5.129043   -3.476118
  40 C     6.0000    0    12.011  -22.062714   -3.951992    1.219008
  41 C     6.0000    0    12.011  -23.069126   -1.225580    1.674736
  42 C     6.0000    0    12.011  -24.645414   -0.143449   -0.436430
  43 C     6.0000    0    12.011  -27.152525    0.280691   -0.484489
  44 C     6.0000    0    12.011  -28.349578    1.467803   -2.813112
  45 C     6.0000    0    12.011  -28.572672    4.396739   -2.738368
  46 C     6.0000    0    12.011  -30.438749    5.412536   -0.843327
  47 C     6.0000    0    12.011  -30.060237    7.098177    1.020374
  48 C     6.0000    0    12.011  -27.558369    8.330027    1.633706
  49 C     6.0000    0    12.011  -32.220184    7.926114    2.699762
  50 C     6.0000    0    12.011  -28.943908   -0.351298    1.647925
  51 C     6.0000    0    12.011   28.296539    1.107316    1.328296
  52 C     6.0000    0    12.011   30.365897    2.727108    0.589110
  53 O     8.0000    0    15.999   32.274221    3.038218    2.024620
  54 O     8.0000    0    15.999   24.051268    1.569352   -4.011197
  55 H     1.0000    0     1.008   31.648121    7.615967   -3.005608
  56 H     1.0000    0     1.008   33.116922    5.030585   -4.495327
  57 H     1.0000    0     1.008   33.759134    5.671951   -1.259139
  58 H     1.0000    0     1.008   29.327958    4.272445   -7.219233
  59 H     1.0000    0     1.008   27.966130    6.930764   -5.757265
  60 H     1.0000    0     1.008   26.001461    4.402358   -6.780958
  61 H     1.0000    0     1.008   24.808414   -2.410690    2.031332
  62 H     1.0000    0     1.008   23.193132   -1.925275   -0.852950
  63 H     1.0000    0     1.008   22.735472    1.426909    3.918733
  64 H     1.0000    0     1.008   18.874249    3.153742    4.910885
  65 H     1.0000    0     1.008   16.221249    1.399958    3.827499
  66 H     1.0000    0     1.008   17.186750    4.113009    2.169621
  67 H     1.0000    0     1.008   19.765953   -0.127212   -2.351879
  68 H     1.0000    0     1.008   16.771962    0.918485   -1.329352
  69 H     1.0000    0     1.008   19.181679   -4.204611   -0.153966
  70 H     1.0000    0     1.008   16.817026   -3.628662   -2.415960
  71 H     1.0000    0     1.008   16.262478   -3.305605    3.390839
  72 H     1.0000    0     1.008   13.015195   -4.111928   -2.952607
  73 H     1.0000    0     1.008   10.119294   -3.292471   -1.482721
  74 H     1.0000    0     1.008   11.125643   -6.457458   -1.483024
  75 H     1.0000    0     1.008   12.559364   -5.329355    5.022779
  76 H     1.0000    0     1.008    9.892669   -5.749467    3.069405
  77 H     1.0000    0     1.008   11.889085   -0.762515    5.202986
  78 H     1.0000    0     1.008    9.268274   -2.465452    6.335750
  79 H     1.0000    0     1.008    9.665867    0.401785    1.262993
  80 H     1.0000    0     1.008    5.394213   -2.384767    6.304030
  81 H     1.0000    0     1.008    2.857847   -2.249709    4.120366
  82 H     1.0000    0     1.008    3.545584    0.394870    6.007927
  83 H     1.0000    0     1.008    6.100590    2.966075    0.283413
  84 H     1.0000    0     1.008    3.133459    2.310770    1.651801
  85 H     1.0000    0     1.008    5.846677   -0.795351   -2.398814
  86 H     1.0000    0     1.008    3.326544    1.309700   -2.914015
  87 H     1.0000    0     1.008    3.100263   -3.852163   -0.197209
  88 H     1.0000    0     1.008   -0.496408    1.375679   -3.533789
  89 H     1.0000    0     1.008   -3.327311    0.160630   -2.219488
  90 H     1.0000    0     1.008   -2.201480   -1.047654   -5.100746
  91 H     1.0000    0     1.008   -0.413306   -6.416278   -1.376358
  92 H     1.0000    0     1.008   -3.163896   -5.015429   -2.632525
  93 H     1.0000    0     1.008   -1.312109   -4.742889    2.836434
  94 H     1.0000    0     1.008   -3.763749   -6.675084    1.694262
  95 H     1.0000    0     1.008   -3.827705   -0.866890    2.264895
  96 H     1.0000    0     1.008   -7.632845   -6.898063    1.526912
  97 H     1.0000    0     1.008  -10.267179   -5.032697    0.634249
  98 H     1.0000    0     1.008   -9.709420   -5.658287    3.847576
  99 H     1.0000    0     1.008   -7.609490    0.779192    4.058687
 100 H     1.0000    0     1.008  -10.452459   -0.948818    3.867539
 101 H     1.0000    0     1.008   -7.728805    1.732582   -0.469859
 102 H     1.0000    0     1.008  -10.406249    2.858607    1.146059
 103 H     1.0000    0     1.008  -10.155501   -1.676122   -2.520483
 104 H     1.0000    0     1.008  -14.250418    3.183852    0.798122
 105 H     1.0000    0     1.008  -16.924938    1.295131    0.093035
 106 H     1.0000    0     1.008  -15.871018    3.541333   -2.114040
 107 H     1.0000    0     1.008  -13.535275   -1.844505   -5.491311
 108 H     1.0000    0     1.008  -16.431918   -0.337382   -4.825521
 109 H     1.0000    0     1.008  -14.350725   -5.115776   -2.325209
 110 H     1.0000    0     1.008  -16.701860   -5.003629   -4.672294
 111 H     1.0000    0     1.008  -17.175317   -3.248687    0.874512
 112 H     1.0000    0     1.008  -20.555902   -5.190131   -5.145987
 113 H     1.0000    0     1.008  -23.374005   -3.881364   -3.893459
 114 H     1.0000    0     1.008  -22.569978   -7.026911   -3.195493
 115 H     1.0000    0     1.008  -20.985071   -4.494825    2.906268
 116 H     1.0000    0     1.008  -23.686328   -5.240155    1.102129
 117 H     1.0000    0     1.008  -21.420951    0.006290    1.970299
 118 H     1.0000    0     1.008  -24.122663   -1.233086    3.457715
 119 H     1.0000    0     1.008  -23.580753    0.362036   -2.130506
 120 H     1.0000    0     1.008  -30.242424    0.665410   -3.116516
 121 H     1.0000    0     1.008  -27.221826    0.980948   -4.483631
 122 H     1.0000    0     1.008  -29.177126    5.000111   -4.637196
 123 H     1.0000    0     1.008  -26.685443    5.194583   -2.446294
 124 H     1.0000    0     1.008  -32.356676    4.680384   -1.071487
 125 H     1.0000    0     1.008  -26.004662    7.667137    0.445679
 126 H     1.0000    0     1.008  -27.044060    7.979943    3.615747
 127 H     1.0000    0     1.008  -27.690521   10.393022    1.422743
 128 H     1.0000    0     1.008  -33.996499    6.993016    2.191522
 129 H     1.0000    0     1.008  -32.510885    9.980592    2.581335
 130 H     1.0000    0     1.008  -31.815498    7.508985    4.694927
 131 H     1.0000    0     1.008  -27.992421   -1.134333    3.306158
 132 H     1.0000    0     1.008  -30.353748   -1.738266    1.010451
 133 H     1.0000    0     1.008  -30.002934    1.329927    2.240884
 134 H     1.0000    0     1.008   28.476260    0.178477    3.158821

--------------------------------
INTERNAL COORDINATES (ANGSTROEM)
--------------------------------
 C      0   0   0     0.000000000000     0.00000000     0.00000000
 C      1   0   0     1.510432223394     0.00000000     0.00000000
 C      2   1   0     1.382893200370   121.33097204     0.00000000
 C      3   2   1     1.511474894240   120.78153322   359.85207655
 C      3   2   1     1.462019504936   121.80131018   179.70640027
 C      5   3   2     1.457654233969   117.17045889     0.26027849
 C      6   5   3     1.519647683345   118.54872507   178.30503529
 C      7   6   5     1.515401717715   112.30410075   271.60988205
 C      8   7   6     1.344344324412   127.97700920   117.09210835
 C      9   8   7     1.512920566948   120.56714309   181.27974068
 C      9   8   7     1.520858821094   123.26418850     0.03514895
 C     11   9   8     1.556053094124   115.34133046    83.08960832
 C     12  11   9     1.507212781172   114.76116495    59.66535805
 C     13  12  11     1.345411792635   128.62737139   110.48927473
 C     14  13  12     1.511794262935   124.71372661     1.50407295
 C     14  13  12     1.523495033086   119.80258433   180.85008354
 C     16  14  13     1.556459328947   115.10947692    84.48079873
 C     17  16  14     1.506888739342   115.22439193    59.29803791
 C     18  17  16     1.345548853519   128.62083160   110.68540904
 C     19  18  17     1.511631049657   124.70525600     1.20704524
 C     19  18  17     1.523191211334   119.76151862   180.33791107
 C     21  19  18     1.556582028469   115.18875930    85.63911504
 C     22  21  19     1.507042127760   115.30509602    60.02726997
 C     23  22  21     1.345536410391   128.48439420   109.11131807
 C     24  23  22     1.511624557139   124.65626687     1.21089897
 C     24  23  22     1.523073269145   119.83033722   180.43413055
 C     26  24  23     1.556675239626   115.17771472    85.60023488
 C     27  26  24     1.507092234879   115.34434371    59.47288312
 C     28  27  26     1.345566572102   128.53079295   108.91895536
 C     29  28  27     1.511661847856   124.66314310     1.10329594
 C     29  28  27     1.523041621494   119.75366689   180.27831053
 C     31  29  28     1.556608704881   115.22254647    85.72020073
 C     32  31  29     1.507098744902   115.36202031    60.26898149
 C     33  32  31     1.345575071277   128.48368702   109.03170175
 C     34  33  32     1.511690420218   124.65861359     1.09955630
 C     34  33  32     1.523141528558   119.79988334   180.27894846
 C     36  34  33     1.556721214439   115.22694951    85.65925462
 C     37  36  34     1.507073219146   115.32863698    59.85708848
 C     38  37  36     1.345544128325   128.51093436   108.92627092
 C     39  38  37     1.511845318132   124.70889096     1.16251970
 C     39  38  37     1.522845315538   119.81787811   180.42417681
 C     41  39  38     1.556705751512   115.10945191    86.35948013
 C     42  41  39     1.507246099729   115.25320923    58.93209822
 C     43  42  41     1.345797754867   128.53078455   108.38446564
 C     44  43  42     1.521295049424   119.64714712   178.28795859
 C     45  44  43     1.554918618538   114.99992429   267.70398529
 C     46  45  44     1.506554705577   114.98305633   291.22387926
 C     47  46  45     1.344780780946   128.84366365   124.87038511
 C     48  47  46     1.510981658994   125.04371177   358.90034195
 C     48  47  46     1.512668819990   120.69252825   178.52910486
 C     44  43  42     1.511229685909   124.56635076   358.07143145
 C      6   5   3     1.374001187290   120.12384894   359.53477471
 C     52   6   5     1.444602089505   123.51695578     0.51214006
 O     53  52   6     1.274337074152   121.06066564   179.76400359
 O      5   3   2     1.275688279407   121.46302037   180.92134834
 H      1   2   3     1.099366122764   111.92821983    60.79079849
 H      1   2   3     1.099082749845   111.91556299   301.49706429
 H      1   2   3     1.092589484179   109.60700607   181.08649698
 H      4   3   2     1.099527382352   111.81416572    62.29817103
 H      4   3   2     1.098826892094   111.77430956   303.19053389
 H      4   3   2     1.092235913861   109.86059183   182.60919775
 H      7   6   5     1.100025892415   108.55110171   151.70406591
 H      7   6   5     1.092980497898   109.37383669    34.73480729
 H      8   7   6     1.092370554167   114.19436540   298.13505038
 H     10   9   8     1.095812165086   111.92242057   357.27333126
 H     10   9   8     1.098634471722   111.33670696   235.99562142
 H     10   9   8     1.100011118960   110.81859397   118.01098209
 H     11   9   8     1.095950643382   109.05326217   321.30284225
 H     11   9   8     1.098461249201   109.01790280   204.87635989
 H     12  11   9     1.099766926928   107.90785246   298.34405278
 H     12  11   9     1.095846523692   107.78335535   183.79206095
 H     13  12  11     1.092400062155   114.50482623   290.56662870
 H     15  14  13     1.093193628824   113.37096875   355.63135501
 H     15  14  13     1.097916855899   110.75929180   234.07026753
 H     15  14  13     1.099767203381   110.28974784   116.79577858
 H     16  14  13     1.097732111683   109.40739718   323.88101245
 H     16  14  13     1.098392399172   109.61651841   207.05631534
 H     17  16  14     1.100278301694   107.40148299   298.08791834
 H     17  16  14     1.095839152070   107.75421707   183.74708353
 H     18  17  16     1.092202573427   114.53396573   290.24100202
 H     20  19  18     1.093191844990   113.36347529   355.18726772
 H     20  19  18     1.097769411207   110.76394586   233.60071620
 H     20  19  18     1.099761756749   110.26438107   116.32780582
 H     21  19  18     1.097686479539   109.36315479   325.05456985
 H     21  19  18     1.098443630599   109.61324682   208.23806407
 H     22  21  19     1.100102496506   107.44200032   298.66673554
 H     22  21  19     1.095838969854   107.66885883   184.36600818
 H     23  22  21     1.092169643510   114.63174645   288.78411850
 H     25  24  23     1.093172171541   113.36343028   355.40646839
 H     25  24  23     1.097744288858   110.74400405   233.84915931
 H     25  24  23     1.099730998865   110.26701615   116.58687170
 H     26  24  23     1.097702025187   109.39022172   324.98981583
 H     26  24  23     1.098460331686   109.58949372   208.17155906
 H     27  26  24     1.100114337091   107.43790586   298.17267378
 H     27  26  24     1.095832821049   107.67907066   183.86352145
 H     28  27  26     1.092166959084   114.60484459   288.49355614
 H     30  29  28     1.093213071456   113.36350879   355.73722900
 H     30  29  28     1.097794190098   110.76806758   234.18501691
 H     30  29  28     1.099727775359   110.27599464   116.91642517
 H     31  29  28     1.097675487546   109.33334876   325.15008416
 H     31  29  28     1.098482804959   109.62384719   208.35335998
 H     32  31  29     1.100089288885   107.44660839   298.90420558
 H     32  31  29     1.095818162835   107.64579043   184.60900388
 H     33  32  31     1.092175024013   114.63819236   288.60449541
 H     35  34  33     1.093159913246   113.36797420   355.68392107
 H     35  34  33     1.097796733155   110.75271510   234.12314411
 H     35  34  33     1.099712548589   110.27155730   116.87050053
 H     36  34  33     1.097687053147   109.35427423   325.06261628
 H     36  34  33     1.098437021545   109.59293626   208.26693469
 H     37  36  34     1.100116721020   107.43499479   298.52611133
 H     37  36  34     1.095845248363   107.66801355   184.21897806
 H     38  37  36     1.092154240501   114.63091265   288.56640770
 H     40  39  38     1.093214665607   113.37625128   354.67244535
 H     40  39  38     1.097526402644   110.69382080   233.07492277
 H     40  39  38     1.099817175606   110.26341281   115.84287021
 H     41  39  38     1.097685875460   109.43078239   325.70159805
 H     41  39  38     1.098491562778   109.57339688   208.86085883
 H     42  41  39     1.100044775700   107.45723321   297.72677781
 H     42  41  39     1.095922548671   107.70105202   183.40513221
 H     43  42  41     1.092070199413   114.58228758   287.99812215
 H     45  44  43     1.099715898997   109.75998741   144.88321310
 H     45  44  43     1.097259600748   109.21729057    28.24907651
 H     46  45  44     1.101778230685   106.72085429   171.16093454
 H     46  45  44     1.095217259222   108.57921022    56.87434149
 H     47  46  45     1.093048522402   114.11791526   303.63199524
 H     49  48  47     1.092829224967   113.40074388   357.75319510
 H     49  48  47     1.099308981180   110.43623557   236.42131533
 H     49  48  47     1.099608581053   110.53509103   119.12692582
 H     50  48  47     1.095317100122   111.93966309     0.24854611
 H     50  48  47     1.099799413630   111.00981642   239.28067849
 H     50  48  47     1.099676593054   111.02474923   121.28678781
 H     51  44  43     1.093261244019   113.22296105     2.34862017
 H     51  44  43     1.099581618089   110.13534664   241.57383397
 H     51  44  43     1.097280780352   110.76073041   124.14461060
 H     52   6   5     1.090395849249   120.25801688   180.54609453

---------------------------
INTERNAL COORDINATES (A.U.)
---------------------------
 C      0   0   0     0.000000000000     0.00000000     0.00000000
 C      1   0   0     2.854303246065     0.00000000     0.00000000
 C      2   1   0     2.613289421161   121.33097204     0.00000000
 C      3   2   1     2.856273608412   120.78153322   359.85207655
 C      3   2   1     2.762816466781   121.80131018   179.70640027
 C      5   3   2     2.754567300153   117.17045889     0.26027849
 C      6   5   3     2.871717941570   118.54872507   178.30503529
 C      7   6   5     2.863694229354   112.30410075   271.60988205
 C      8   7   6     2.540442602830   127.97700920   117.09210835
 C      9   8   7     2.859005533909   120.56714309   181.27974068
 C      9   8   7     2.874006660226   123.26418850     0.03514895
 C     11   9   8     2.940514197734   115.34133046    83.08960832
 C     12  11   9     2.848219381961   114.76116495    59.66535805
 C     13  12  11     2.542459825429   128.62737139   110.48927473
 C     14  13  12     2.856877127780   124.71372661     1.50407295
 C     14  13  12     2.878988378922   119.80258433   180.85008354
 C     16  14  13     2.941281870297   115.10947692    84.48079873
 C     17  16  14     2.847607031645   115.22439193    59.29803791
 C     18  17  16     2.542718832963   128.62083160   110.68540904
 C     19  18  17     2.856568699383   124.70525600     1.20704524
 C     19  18  17     2.878414239018   119.76151862   180.33791107
 C     21  19  18     2.941513738791   115.18875930    85.63911504
 C     22  21  19     2.847896893749   115.30509602    60.02726997
 C     23  22  21     2.542695318858   128.48439420   109.11131807
 C     24  23  22     2.856556430303   124.65626687     1.21089897
 C     24  23  22     2.878191360580   119.83033722   180.43413055
 C     26  24  23     2.941689882350   115.17771472    85.60023488
 C     27  26  24     2.847991582481   115.34434371    59.47288312
 C     28  27  26     2.542752316232   128.53079295   108.91895536
 C     29  28  27     2.856626899545   124.66314310     1.10329594
 C     29  28  27     2.878131555187   119.75366689   180.27831053
 C     31  29  28     2.941564149903   115.22254647    85.72020073
 C     32  31  29     2.848003884641   115.36202031    60.26898149
 C     33  32  31     2.542768377345   128.48368702   109.03170175
 C     34  33  32     2.856680893485   124.65861359     1.09955630
 C     34  33  32     2.878320352178   119.79988334   180.27894846
 C     36  34  33     2.941776762155   115.22694951    85.65925462
 C     37  36  34     2.847955647954   115.32863698    59.85708848
 C     38  37  36     2.542709903640   128.51093436   108.92627092
 C     39  38  37     2.856973608121   124.70889096     1.16251970
 C     39  38  37     2.877760590691   119.81787811   180.42417681
 C     41  39  38     2.941747541457   115.10945191    86.35948013
 C     42  41  39     2.848282344909   115.25320923    58.93209822
 C     43  42  41     2.543189188344   128.53078455   108.38446564
 C     44  43  42     2.874831012302   119.64714712   178.28795859
 C     45  44  43     2.938370349571   114.99992429   267.70398529
 C     46  45  44     2.846975799310   114.98305633   291.22387926
 C     47  46  45     2.541267386149   128.84366365   124.87038511
 C     48  47  46     2.855341528877   125.04371177   358.90034195
 C     48  47  46     2.858529801102   120.69252825   178.52910486
 C     44  43  42     2.855810231820   124.56635076   358.07143145
 C      6   5   3     2.596485951660   120.12384894   359.53477471
 C     52   6   5     2.729902321656   123.51695578     0.51214006
 O     53  52   6     2.408148072450   121.06066564   179.76400359
 O      5   3   2     2.410701480333   121.46302037   180.92134834
 H      1   2   3     2.077500892935   111.92821983    60.79079849
 H      1   2   3     2.076965395724   111.91556299   301.49706429
 H      1   2   3     2.064694901900   109.60700607   181.08649698
 H      4   3   2     2.077805629393   111.81416572    62.29817103
 H      4   3   2     2.076481894646   111.77430956   303.19053389
 H      4   3   2     2.064026750831   109.86059183   182.60919775
 H      7   6   5     2.078747676887   108.55110171   151.70406591
 H      7   6   5     2.065433810745   109.37383669    34.73480729
 H      8   7   6     2.064281184136   114.19436540   298.13505038
 H     10   9   8     2.070784886233   111.92242057   357.27333126
 H     10   9   8     2.076118272840   111.33670696   235.99562142
 H     10   9   8     2.078719759104   110.81859397   118.01098209
 H     11   9   8     2.071046572287   109.05326217   321.30284225
 H     11   9   8     2.075790929714   109.01790280   204.87635989
 H     12  11   9     2.078258303038   107.90785246   298.34405278
 H     12  11   9     2.070849814587   107.78335535   183.79206095
 H     13  12  11     2.064336946151   114.50482623   290.56662870
 H     15  14  13     2.065836569824   113.37096875   355.63135501
 H     15  14  13     2.074762175466   110.75929180   234.07026753
 H     15  14  13     2.078258825459   110.28974784   116.79577858
 H     16  14  13     2.074413059491   109.40739718   323.88101245
 H     16  14  13     2.075660822016   109.61651841   207.05631534
 H     17  16  14     2.079224661297   107.40148299   298.08791834
 H     17  16  14     2.070835884241   107.75421707   183.74708353
 H     18  17  16     2.063963746541   114.53396573   290.24100202
 H     20  19  18     2.065833198866   113.36347529   355.18726772
 H     20  19  18     2.074483545377   110.76394586   233.60071620
 H     20  19  18     2.078248532816   110.26438107   116.32780582
 H     21  19  18     2.074326827237   109.36315479   325.05456985
 H     21  19  18     2.075757635383   109.61324682   208.23806407
 H     22  21  19     2.078892437640   107.44200032   298.66673554
 H     22  21  19     2.070835539902   107.66885883   184.36600818
 H     23  22  21     2.063901518016   114.63174645   288.78411850
 H     25  24  23     2.065796021437   113.36343028   355.40646839
 H     25  24  23     2.074436071018   110.74400405   233.84915931
 H     25  24  23     2.078190408838   110.26701615   116.58687170
 H     26  24  23     2.074356204255   109.39022172   324.98981583
 H     26  24  23     2.075789195863   109.58949372   208.17155906
 H     27  26  24     2.078914813103   107.43790586   298.17267378
 H     27  26  24     2.070823920345   107.67907066   183.86352145
 H     28  27  26     2.063896445187   114.60484459   288.49355614
 H     30  29  28     2.065873311075   113.36350879   355.73722900
 H     30  29  28     2.074530370694   110.76806758   234.18501691
 H     30  29  28     2.078184317295   110.27599464   116.91642517
 H     31  29  28     2.074306055380   109.33334876   325.15008416
 H     31  29  28     2.075831664194   109.62384719   208.35335998
 H     32  31  29     2.078867478852   107.44660839   298.90420558
 H     32  31  29     2.070796220334   107.64579043   184.60900388
 H     33  32  31     2.063911685694   114.63819236   288.60449541
 H     35  34  33     2.065772856616   113.36797420   355.68392107
 H     35  34  33     2.074535176376   110.75271510   234.12314411
 H     35  34  33     2.078155542870   110.27155730   116.87050053
 H     36  34  33     2.074327911199   109.35427423   325.06261628
 H     36  34  33     2.075745146080   109.59293626   208.26693469
 H     37  36  34     2.078919318075   107.43499479   298.52611133
 H     37  36  34     2.070847404565   107.66801355   184.21897806
 H     38  37  36     2.063872410548   114.63091265   288.56640770
 H     40  39  38     2.065876323584   113.37625128   354.67244535
 H     40  39  38     2.074024325745   110.69382080   233.07492277
 H     40  39  38     2.078353259278   110.26341281   115.84287021
 H     41  39  38     2.074325685692   109.43078239   325.70159805
 H     41  39  38     2.075848214074   109.57339688   208.86085883
 H     42  41  39     2.078783361123   107.45723321   297.72677781
 H     42  41  39     2.070993480978   107.70105202   183.40513221
 H     43  42  41     2.063713595908   114.58228758   287.99812215
 H     45  44  43     2.078161874223   109.75998741   144.88321310
 H     45  44  43     2.073520143230   109.21729057    28.24907651
 H     46  45  44     2.082059116311   106.72085429   171.16093454
 H     46  45  44     2.069660677074   108.57921022    56.87434149
 H     47  46  45     2.065562358427   114.11791526   303.63199524
 H     49  48  47     2.065147946334   113.40074388   357.75319510
 H     49  48  47     2.077392910991   110.43623557   236.42131533
 H     49  48  47     2.077959072700   110.53509103   119.12692582
 H     50  48  47     2.069849349032   111.93966309     0.24854611
 H     50  48  47     2.078319694007   111.00981642   239.28067849
 H     50  48  47     2.078087596756   111.02474923   121.28678781
 H     51  44  43     2.065964344027   113.22296105     2.34862017
 H     51  44  43     2.077908120082   110.13534664   241.57383397
 H     51  44  43     2.073560166881   110.76073041   124.14461060
 H     52   6   5     2.060549532645   120.25801688   180.54609453

---------------------
BASIS SET INFORMATION
---------------------
There are 3 groups of distinct atoms

 Group   1 Type C   : 10s4p1d contracted to 3s2p1d pattern {631/31/1}
 Group   2 Type O   : 10s4p1d contracted to 3s2p1d pattern {631/31/1}
 Group   3 Type H   : 4s contracted to 2s pattern {31}

Atom   0C    basis set group =>   1
Atom   1C    basis set group =>   1
Atom   2C    basis set group =>   1
Atom   3C    basis set group =>   1
Atom   4C    basis set group =>   1
Atom   5C    basis set group =>   1
Atom   6C    basis set group =>   1
Atom   7C    basis set group =>   1
Atom   8C    basis set group =>   1
Atom   9C    basis set group =>   1
Atom  10C    basis set group =>   1
Atom  11C    basis set group =>   1
Atom  12C    basis set group =>   1
Atom  13C    basis set group =>   1
Atom  14C    basis set group =>   1
Atom  15C    basis set group =>   1
Atom  16C    basis set group =>   1
Atom  17C    basis set group =>   1
Atom  18C    basis set group =>   1
Atom  19C    basis set group =>   1
Atom  20C    basis set group =>   1
Atom  21C    basis set group =>   1
Atom  22C    basis set group =>   1
Atom  23C    basis set group =>   1
Atom  24C    basis set group =>   1
Atom  25C    basis set group =>   1
Atom  26C    basis set group =>   1
Atom  27C    basis set group =>   1
Atom  28C    basis set group =>   1
Atom  29C    basis set group =>   1
Atom  30C    basis set group =>   1
Atom  31C    basis set group =>   1
Atom  32C    basis set group =>   1
Atom  33C    basis set group =>   1
Atom  34C    basis set group =>   1
Atom  35C    basis set group =>   1
Atom  36C    basis set group =>   1
Atom  37C    basis set group =>   1
Atom  38C    basis set group =>   1
Atom  39C    basis set group =>   1
Atom  40C    basis set group =>   1
Atom  41C    basis set group =>   1
Atom  42C    basis set group =>   1
Atom  43C    basis set group =>   1
Atom  44C    basis set group =>   1
Atom  45C    basis set group =>   1
Atom  46C    basis set group =>   1
Atom  47C    basis set group =>   1
Atom  48C    basis set group =>   1
Atom  49C    basis set group =>   1
Atom  50C    basis set group =>   1
Atom  51C    basis set group =>   1
Atom  52C    basis set group =>   1
Atom  53O    basis set group =>   2
Atom  54O    basis set group =>   2
Atom  55H    basis set group =>   3
Atom  56H    basis set group =>   3
Atom  57H    basis set group =>   3
Atom  58H    basis set group =>   3
Atom  59H    basis set group =>   3
Atom  60H    basis set group =>   3
Atom  61H    basis set group =>   3
Atom  62H    basis set group =>   3
Atom  63H    basis set group =>   3
Atom  64H    basis set group =>   3
Atom  65H    basis set group =>   3
Atom  66H    basis set group =>   3
Atom  67H    basis set group =>   3
Atom  68H    basis set group =>   3
Atom  69H    basis set group =>   3
Atom  70H    basis set group =>   3
Atom  71H    basis set group =>   3
Atom  72H    basis set group =>   3
Atom  73H    basis set group =>   3
Atom  74H    basis set group =>   3
Atom  75H    basis set group =>   3
Atom  76H    basis set group =>   3
Atom  77H    basis set group =>   3
Atom  78H    basis set group =>   3
Atom  79H    basis set group =>   3
Atom  80H    basis set group =>   3
Atom  81H    basis set group =>   3
Atom  82H    basis set group =>   3
Atom  83H    basis set group =>   3
Atom  84H    basis set group =>   3
Atom  85H    basis set group =>   3
Atom  86H    basis set group =>   3
Atom  87H    basis set group =>   3
Atom  88H    basis set group =>   3
Atom  89H    basis set group =>   3
Atom  90H    basis set group =>   3
Atom  91H    basis set group =>   3
Atom  92H    basis set group =>   3
Atom  93H    basis set group =>   3
Atom  94H    basis set group =>   3
Atom  95H    basis set group =>   3
Atom  96H    basis set group =>   3
Atom  97H    basis set group =>   3
Atom  98H    basis set group =>   3
Atom  99H    basis set group =>   3
Atom 100H    basis set group =>   3
Atom 101H    basis set group =>   3
Atom 102H    basis set group =>   3
Atom 103H    basis set group =>   3
Atom 104H    basis set group =>   3
Atom 105H    basis set group =>   3
Atom 106H    basis set group =>   3
Atom 107H    basis set group =>   3
Atom 108H    basis set group =>   3
Atom 109H    basis set group =>   3
Atom 110H    basis set group =>   3
Atom 111H    basis set group =>   3
Atom 112H    basis set group =>   3
Atom 113H    basis set group =>   3
Atom 114H    basis set group =>   3
Atom 115H    basis set group =>   3
Atom 116H    basis set group =>   3
Atom 117H    basis set group =>   3
Atom 118H    basis set group =>   3
Atom 119H    basis set group =>   3
Atom 120H    basis set group =>   3
Atom 121H    basis set group =>   3
Atom 122H    basis set group =>   3
Atom 123H    basis set group =>   3
Atom 124H    basis set group =>   3
Atom 125H    basis set group =>   3
Atom 126H    basis set group =>   3
Atom 127H    basis set group =>   3
Atom 128H    basis set group =>   3
Atom 129H    basis set group =>   3
Atom 130H    basis set group =>   3
Atom 131H    basis set group =>   3
Atom 132H    basis set group =>   3
Atom 133H    basis set group =>   3
Atom 134H    basis set group =>   3
---------------------------------
AUXILIARY/J BASIS SET INFORMATION
---------------------------------
There are 3 groups of distinct atoms

 Group   1 Type C   : 12s5p4d2f1g contracted to 6s4p3d1f1g pattern {711111/2111/211/2/1}
 Group   2 Type O   : 12s5p4d2f1g contracted to 6s4p3d1f1g pattern {711111/2111/211/2/1}
 Group   3 Type H   : 5s2p1d contracted to 3s1p1d pattern {311/2/1}

Atom   0C    basis set group =>   1
Atom   1C    basis set group =>   1
Atom   2C    basis set group =>   1
Atom   3C    basis set group =>   1
Atom   4C    basis set group =>   1
Atom   5C    basis set group =>   1
Atom   6C    basis set group =>   1
Atom   7C    basis set group =>   1
Atom   8C    basis set group =>   1
Atom   9C    basis set group =>   1
Atom  10C    basis set group =>   1
Atom  11C    basis set group =>   1
Atom  12C    basis set group =>   1
Atom  13C    basis set group =>   1
Atom  14C    basis set group =>   1
Atom  15C    basis set group =>   1
Atom  16C    basis set group =>   1
Atom  17C    basis set group =>   1
Atom  18C    basis set group =>   1
Atom  19C    basis set group =>   1
Atom  20C    basis set group =>   1
Atom  21C    basis set group =>   1
Atom  22C    basis set group =>   1
Atom  23C    basis set group =>   1
Atom  24C    basis set group =>   1
Atom  25C    basis set group =>   1
Atom  26C    basis set group =>   1
Atom  27C    basis set group =>   1
Atom  28C    basis set group =>   1
Atom  29C    basis set group =>   1
Atom  30C    basis set group =>   1
Atom  31C    basis set group =>   1
Atom  32C    basis set group =>   1
Atom  33C    basis set group =>   1
Atom  34C    basis set group =>   1
Atom  35C    basis set group =>   1
Atom  36C    basis set group =>   1
Atom  37C    basis set group =>   1
Atom  38C    basis set group =>   1
Atom  39C    basis set group =>   1
Atom  40C    basis set group =>   1
Atom  41C    basis set group =>   1
Atom  42C    basis set group =>   1
Atom  43C    basis set group =>   1
Atom  44C    basis set group =>   1
Atom  45C    basis set group =>   1
Atom  46C    basis set group =>   1
Atom  47C    basis set group =>   1
Atom  48C    basis set group =>   1
Atom  49C    basis set group =>   1
Atom  50C    basis set group =>   1
Atom  51C    basis set group =>   1
Atom  52C    basis set group =>   1
Atom  53O    basis set group =>   2
Atom  54O    basis set group =>   2
Atom  55H    basis set group =>   3
Atom  56H    basis set group =>   3
Atom  57H    basis set group =>   3
Atom  58H    basis set group =>   3
Atom  59H    basis set group =>   3
Atom  60H    basis set group =>   3
Atom  61H    basis set group =>   3
Atom  62H    basis set group =>   3
Atom  63H    basis set group =>   3
Atom  64H    basis set group =>   3
Atom  65H    basis set group =>   3
Atom  66H    basis set group =>   3
Atom  67H    basis set group =>   3
Atom  68H    basis set group =>   3
Atom  69H    basis set group =>   3
Atom  70H    basis set group =>   3
Atom  71H    basis set group =>   3
Atom  72H    basis set group =>   3
Atom  73H    basis set group =>   3
Atom  74H    basis set group =>   3
Atom  75H    basis set group =>   3
Atom  76H    basis set group =>   3
Atom  77H    basis set group =>   3
Atom  78H    basis set group =>   3
Atom  79H    basis set group =>   3
Atom  80H    basis set group =>   3
Atom  81H    basis set group =>   3
Atom  82H    basis set group =>   3
Atom  83H    basis set group =>   3
Atom  84H    basis set group =>   3
Atom  85H    basis set group =>   3
Atom  86H    basis set group =>   3
Atom  87H    basis set group =>   3
Atom  88H    basis set group =>   3
Atom  89H    basis set group =>   3
Atom  90H    basis set group =>   3
Atom  91H    basis set group =>   3
Atom  92H    basis set group =>   3
Atom  93H    basis set group =>   3
Atom  94H    basis set group =>   3
Atom  95H    basis set group =>   3
Atom  96H    basis set group =>   3
Atom  97H    basis set group =>   3
Atom  98H    basis set group =>   3
Atom  99H    basis set group =>   3
Atom 100H    basis set group =>   3
Atom 101H    basis set group =>   3
Atom 102H    basis set group =>   3
Atom 103H    basis set group =>   3
Atom 104H    basis set group =>   3
Atom 105H    basis set group =>   3
Atom 106H    basis set group =>   3
Atom 107H    basis set group =>   3
Atom 108H    basis set group =>   3
Atom 109H    basis set group =>   3
Atom 110H    basis set group =>   3
Atom 111H    basis set group =>   3
Atom 112H    basis set group =>   3
Atom 113H    basis set group =>   3
Atom 114H    basis set group =>   3
Atom 115H    basis set group =>   3
Atom 116H    basis set group =>   3
Atom 117H    basis set group =>   3
Atom 118H    basis set group =>   3
Atom 119H    basis set group =>   3
Atom 120H    basis set group =>   3
Atom 121H    basis set group =>   3
Atom 122H    basis set group =>   3
Atom 123H    basis set group =>   3
Atom 124H    basis set group =>   3
Atom 125H    basis set group =>   3
Atom 126H    basis set group =>   3
Atom 127H    basis set group =>   3
Atom 128H    basis set group =>   3
Atom 129H    basis set group =>   3
Atom 130H    basis set group =>   3
Atom 131H    basis set group =>   3
Atom 132H    basis set group =>   3
Atom 133H    basis set group =>   3
Atom 134H    basis set group =>   3


           ************************************************************
           *        Program running with 4 parallel MPI-processes     *
           *              working on a common directory               *
           ************************************************************
------------------------------------------------------------------------------
                           ORCA GTO INTEGRAL CALCULATION
                           -- RI-GTO INTEGRALS CHOSEN --
------------------------------------------------------------------------------
------------------------------------------------------------------------------
                   ___                                                        
                  /   \      - P O W E R E D   B Y -                         
                 /     \                                                     
                 |  |  |   _    _      __       _____    __    __             
                 |  |  |  | |  | |    /  \     |  _  \  |  |  /  |          
                  \  \/   | |  | |   /    \    | | | |  |  | /  /          
                 / \  \   | |__| |  /  /\  \   | |_| |  |  |/  /          
                |  |  |   |  __  | /  /__\  \  |    /   |      \           
                |  |  |   | |  | | |   __   |  |    \   |  |\   \          
                \     /   | |  | | |  |  |  |  | |\  \  |  | \   \       
                 \___/    |_|  |_| |__|  |__|  |_| \__\ |__|  \__/        
                                                                              
                      - O R C A' S   B I G   F R I E N D -                    
                                      &                                       
                       - I N T E G R A L  F E E D E R -                       
                                                                              
 v1 FN, 2020, v2 2021                                                         
------------------------------------------------------------------------------


Reading SHARK input file PQ9_1e_0H_B3LYP_631Gd_opt.SHARKINP.tmp ... ok
----------------------
SHARK INTEGRAL PACKAGE
----------------------

Number of atoms                             ...    135
Number of basis functions                   ...    930
Number of shells                            ...    490
Maximum angular momentum                    ...      2
Integral batch strategy                     ... SHARK/LIBINT Hybrid
RI-J (if used) integral strategy            ... SPLIT-RIJ (Revised 2003 algorithm where possible)
Printlevel                                  ...      1
Contraction scheme used                     ... SEGMENTED contraction
Coulomb Range Separation                    ... NOT USED
Exchange Range Separation                   ... NOT USED
Finite Nucleus Model                        ... NOT USED
Auxiliary Coulomb fitting basis             ... AVAILABLE
   # of basis functions in Aux-J            ...   3575
   # of shells in Aux-J                     ...   1225
   Maximum angular momentum in Aux-J        ...      4
Auxiliary J/K fitting basis                 ... NOT available
Auxiliary Correlation fitting basis         ... NOT available
Auxiliary 'external' fitting basis          ... NOT available
Integral threshold                          ...     2.500000e-11
Primitive cut-off                           ...     2.500000e-12
Primitive pair pre-selection threshold      ...     2.500000e-12

Calculating pre-screening integrals         ... done (  0.1 sec) Dimension = 490
Organizing shell pair data                  ... done (  0.1 sec)
Shell pair information
Total number of shell pairs                 ...    120295
Shell pairs after pre-screening             ...     34770
Total number of primitive shell pairs       ...    657480
Primitive shell pairs kept                  ...    100643
          la=0 lb=0:  14917 shell pairs
          la=1 lb=0:  11289 shell pairs
          la=1 lb=1:   2194 shell pairs
          la=2 lb=0:   4323 shell pairs
          la=2 lb=1:   1724 shell pairs
          la=2 lb=2:    323 shell pairs

Calculating one electron integrals          ... done (  0.1 sec)
Calculating RI/J V-Matrix + Cholesky decomp.... done (  0.5 sec)
Calculating Nuclear repulsion               ... done (  0.0 sec) ENN=   6169.518407944756 Eh

SHARK setup successfully completed in   1.1 seconds

Maximum memory used throughout the entire GTOINT-calculation: 126.1 MB


           ************************************************************
           *        Program running with 4 parallel MPI-processes     *
           *              working on a common directory               *
           ************************************************************
-------------------------------------------------------------------------------
                                 ORCA SCF
-------------------------------------------------------------------------------

------------
SCF SETTINGS
------------
Hamiltonian:
 Density Functional     Method          .... DFT(GTOs)
 Exchange Functional    Exchange        .... B88
   X-Alpha parameter    XAlpha          ....  0.666667
   Becke's b parameter  XBeta           ....  0.004200
 Correlation Functional Correlation     .... LYP
 LDA part of GGA corr.  LDAOpt          .... VWN-5
 Gradients option       PostSCFGGA      .... off
 Hybrid DFT is turned on
   Fraction HF Exchange ScalHFX         ....  0.200000
   Scaling of DF-GGA-X  ScalDFX         ....  0.720000
   Scaling of DF-GGA-C  ScalDFC         ....  0.810000
   Scaling of DF-LDA-C  ScalLDAC        ....  1.000000
   Perturbative correction              ....  0.000000
   Density functional embedding theory  .... OFF
   NL short-range parameter             ....  4.800000
 RI-approximation to the Coulomb term is turned on
   Number of AuxJ basis functions       .... 3575
   RIJ-COSX (HFX calculated with COS-X)).... on


General Settings:
 Integral files         IntName         .... PQ9_1e_0H_B3LYP_631Gd_opt
 Hartree-Fock type      HFTyp           .... UHF
 Total Charge           Charge          ....   -1
 Multiplicity           Mult            ....    2
 Number of Electrons    NEL             ....  415
 Basis Dimension        Dim             ....  930
 Nuclear Repulsion      ENuc            ....   6169.5184079448 Eh

Convergence Acceleration:
 DIIS                   CNVDIIS         .... on
   Start iteration      DIISMaxIt       ....    12
   Startup error        DIISStart       ....  0.200000
   # of expansion vecs  DIISMaxEq       ....     5
   Bias factor          DIISBfac        ....   1.050
   Max. coefficient     DIISMaxC        ....  10.000
 Trust-Rad. Augm. Hess. CNVTRAH         .... auto
   Auto Start mean grad. ratio tolernc. ....  1.125000
   Auto Start start iteration           ....     1
   Auto Start num. interpolation iter.  ....    10
   Max. Number of Micro iterations      ....    16
   Max. Number of Macro iterations      .... Maxiter - #DIIS iter
   Number of Davidson start vectors     ....     2
   Converg. threshold I  (grad. norm)   ....   1.000e-05
   Converg. threshold II (energy diff.) ....   1.000e-08
   Grad. Scal. Fac. for Micro threshold ....   0.100
   Minimum threshold for Micro iter.    ....   0.010
   NR start threshold (gradient norm)   ....   0.001
   Initial trust radius                 ....   0.400
   Minimum AH scaling param. (alpha)    ....   1.000
   Maximum AH scaling param. (alpha)    .... 1000.000
   Orbital update algorithm             .... Taylor
   White noise on init. David. guess    .... on
   Maximum white noise                  ....   0.010
   Quad. conv. algorithm                .... NR
 SOSCF                  CNVSOSCF        .... off
 Level Shifting         CNVShift        .... on
   Level shift para.    LevelShift      ....    0.2500
   Turn off err/grad.   ShiftErr        ....    0.0010
 Zerner damping         CNVZerner       .... off
 Static damping         CNVDamp         .... on
   Fraction old density DampFac         ....    0.7000
   Max. Damping (<1)    DampMax         ....    0.9800
   Min. Damping (>=0)   DampMin         ....    0.0000
   Turn off err/grad.   DampErr         ....    0.1000
 Fernandez-Rico         CNVRico         .... off

SCF Procedure:
 Maximum # iterations   MaxIter         ....   125
 SCF integral mode      SCFMode         .... Direct
   Integral package                     .... SHARK and LIBINT hybrid scheme
 Reset frequency        DirectResetFreq ....    20
 Integral Threshold     Thresh          ....  2.500e-11 Eh
 Primitive CutOff       TCut            ....  2.500e-12 Eh

Convergence Tolerance:
 Convergence Check Mode ConvCheckMode   .... Total+1el-Energy
 Convergence forced     ConvForced      .... 0
 Energy Change          TolE            ....  1.000e-08 Eh
 1-El. energy change                    ....  1.000e-05 Eh
 DIIS Error             TolErr          ....  5.000e-07


Diagonalization of the overlap matrix:
Smallest eigenvalue                        ... 4.602e-04
Time for diagonalization                   ...    0.115 sec
Threshold for overlap eigenvalues          ... 1.000e-08
Number of eigenvalues below threshold      ... 0
Time for construction of square roots      ...    0.071 sec
Total time needed                          ...    0.188 sec

---------------------
INITIAL GUESS: MOREAD
---------------------
Guess MOs are being read from file: PQ9_1e_0H_B3LYP_631Gd_opt.gbw
Input Geometry matches current geometry (good)
Input basis set matches current basis set (good)
MOs were renormalized
MOs were reorthogonalized (Cholesky)
                      ------------------
                      INITIAL GUESS DONE (   0.5 sec)
                      ------------------
-------------------
DFT GRID GENERATION
-------------------

General Integration Accuracy     IntAcc      ... 4.959
Radial Grid Type                 RadialGrid  ... OptM3 with GC (2021)
Angular Grid (max. ang.)         AngularGrid ... 6 (Lebedev-590)
Angular grid pruning method      GridPruning ... 4 (adaptive)
Weight generation scheme         WeightScheme... Becke
Basis function cutoff            BFCut       ... 1.0000e-11
Integration weight cutoff        WCut        ... 1.0000e-14
Angular grids for H and He will be reduced by one unit
Partially contracted basis set               ... off
Rotationally invariant grid construction     ... off

Total number of grid points                  ...  1450007
Total number of batches                      ...    22721
Average number of points per batch           ...       63
Average number of grid points per atom       ...    10741
Time for grid setup =   25.344 sec

--------------------
COSX GRID GENERATION
--------------------

GRIDX 1
-------
General Integration Accuracy     IntAcc      ... 4.020
Radial Grid Type                 RadialGrid  ... OptM3 with GC (2021)
Angular Grid (max. ang.)         AngularGrid ... 2 (Lebedev-110)
Angular grid pruning method      GridPruning ... 4 (adaptive)
Weight generation scheme         WeightScheme... Becke
Basis function cutoff            BFCut       ... 1.0000e-11
Integration weight cutoff        WCut        ... 1.0000e-14
Angular grids for H and He will be reduced by one unit
Partially contracted basis set               ... on
Rotationally invariant grid construction     ... off

Total number of grid points                  ...   153072
Total number of batches                      ...     2458
Average number of points per batch           ...       62
Average number of grid points per atom       ...     1134
UseSFitting                                  ... on

GRIDX 2
-------
General Integration Accuracy     IntAcc      ... 4.338
Radial Grid Type                 RadialGrid  ... OptM3 with GC (2021)
Angular Grid (max. ang.)         AngularGrid ... 3 (Lebedev-194)
Angular grid pruning method      GridPruning ... 4 (adaptive)
Weight generation scheme         WeightScheme... Becke
Basis function cutoff            BFCut       ... 1.0000e-11
Integration weight cutoff        WCut        ... 1.0000e-14
Angular grids for H and He will be reduced by one unit
Partially contracted basis set               ... on
Rotationally invariant grid construction     ... off

Total number of grid points                  ...   331223
Total number of batches                      ...     5250
Average number of points per batch           ...       63
Average number of grid points per atom       ...     2454
UseSFitting                                  ... on

GRIDX 3
-------
General Integration Accuracy     IntAcc      ... 4.871
Radial Grid Type                 RadialGrid  ... OptM3 with GC (2021)
Angular Grid (max. ang.)         AngularGrid ... 4 (Lebedev-302)
Angular grid pruning method      GridPruning ... 4 (adaptive)
Weight generation scheme         WeightScheme... Becke
Basis function cutoff            BFCut       ... 1.0000e-11
Integration weight cutoff        WCut        ... 1.0000e-14
Angular grids for H and He will be reduced by one unit
Partially contracted basis set               ... on
Rotationally invariant grid construction     ... off

Total number of grid points                  ...   639041
Total number of batches                      ...    10046
Average number of points per batch           ...       63
Average number of grid points per atom       ...     4734
UseSFitting                                  ... on

Time for X-Grid setup             =   17.256 sec


--------------------
CPCM SOLVATION MODEL
--------------------
CPCM parameters:
  Epsilon                                         ...      80.4000
  Refrac                                          ...       1.3300
  Rsolv                                           ...       1.3000
  Surface type                                    ... GAUSSIAN VDW
  Epsilon function type                           ...         CPCM
Radii:
 Radius for C  used is    3.8550 Bohr (=   2.0400 Ang.)
 Radius for O  used is    3.4469 Bohr (=   1.8240 Ang.)
 Radius for H  used is    2.4944 Bohr (=   1.3200 Ang.)
Calculating surface                               ...        done! (  0.0s)
GEPOL surface points                              ...         7151
GEPOL Volume                                      ...    7085.5790
GEPOL Surface-area                                ...    3645.3473
Calculating surface distance matrix               ...        done! (  0.2s)
Performing Cholesky decomposition & store         ...        done! (  1.8s)
Overall time for CPCM initialization              ...                 2.0s
--------------
SCF ITERATIONS
--------------
ITER       Energy         Delta-E        Max-DP      RMS-DP      [F,P]     Damp
               ***  Starting incremental Fock matrix formation  ***
  0  -2216.7199943626   0.000000000000 0.00011683  0.00000110  0.0006313 0.7000
  1  -2216.7200036014  -0.000009238791 0.00011377  0.00000108  0.0005035 0.7000
                               ***Turning on DIIS***
  2  -2216.7200109800  -0.000007378568 0.00032213  0.00000322  0.0003811 0.0000
               *** Restarting incremental Fock matrix formation ***
                                   *** Resetting DIIS ***
  3  -2216.7200302222  -0.000019242214 0.00006664  0.00000052  0.0000423 0.0000
  4  -2216.7200304225  -0.000000200321 0.00003665  0.00000015  0.0000096 0.0000
  5  -2216.7200304402  -0.000000017701 0.00001643  0.00000007  0.0000111 0.0000
  6  -2216.7200304284   0.000000011875 0.00001091  0.00000004  0.0000075 0.0000
  7  -2216.7200304468  -0.000000018452 0.00000806  0.00000003  0.0000028 0.0000
  8  -2216.7200304459   0.000000000900 0.00000288  0.00000001  0.0000015 0.0000
                            ***DIIS convergence achieved***

               *****************************************************
               *                     SUCCESS                       *
               *           SCF CONVERGED AFTER   9 CYCLES          *
               *****************************************************

Old exchange energy                            =    -64.025621893 Eh
New exchange energy                            =    -64.025640163 Eh
Exchange energy change after final integration =     -0.000018270 Eh
Total energy after final integration           =  -2216.720048704 Eh
Final COS-X integration done in                =   105.150 sec

----------------
TOTAL SCF ENERGY
----------------

Total Energy       :        -2216.72004870 Eh          -60320.01914 eV

Components:
Nuclear Repulsion  :         6169.51840794 Eh          167881.13079 eV
Electronic Energy  :        -8386.23845665 Eh         -228201.14993 eV
One Electron Energy:       -15307.16275883 Eh         -416529.07460 eV
Two Electron Energy:         6920.92430218 Eh          188327.92467 eV
Max COSX asymmetry :            0.00000016 Eh               0.00000 eV
CPCM Dielectric    :           -0.09823764 Eh              -2.67318 eV

Virial components:
Potential Energy   :        -4420.09478705 Eh         -120276.89391 eV
Kinetic Energy     :         2203.37473835 Eh           59956.87478 eV
Virial Ratio       :            2.00605676


DFT components:
N(Alpha)           :      208.000019806711 electrons
N(Beta)            :      207.000019974289 electrons
N(Total)           :      415.000039781000 electrons
E(X)               :     -253.785273729623 Eh       
E(C)               :      -16.043658673133 Eh       
E(XC)              :     -269.828932402756 Eh       
DFET-embed. en.    :        0.000000000000 Eh       
CPCM Solvation Model Properties:
Surface-charge          :            0.94170662
Charge-correction       :           -0.00403987 Eh              -0.10993 eV
Free-energy (cav+disp)  :  This term is not implemented in the current solvation scheme

---------------
SCF CONVERGENCE
---------------

  Last Energy change         ...    1.1736e-08  Tolerance :   1.0000e-08
  Last MAX-Density change    ...    0.0000e+00  Tolerance :   1.0000e-07
  Last RMS-Density change    ...    0.0000e+00  Tolerance :   5.0000e-09
  Last DIIS Error            ...    5.6371e-07  Tolerance :   5.0000e-07

             **** THE GBW FILE WAS UPDATED (PQ9_1e_0H_B3LYP_631Gd_opt.gbw) ****
             **** DENSITY PQ9_1e_0H_B3LYP_631Gd_opt.scfp WAS UPDATED ****
             **** ENERGY FILE WAS UPDATED (PQ9_1e_0H_B3LYP_631Gd_opt.en.tmp) ****
----------------------
UHF SPIN CONTAMINATION
----------------------

Warning: in a DFT calculation there is little theoretical justification to 
         calculate <S**2> as in Hartree-Fock theory. We will do it anyways
         but you should keep in mind that the values have only limited relevance

Expectation value of <S**2>     :     0.759868
Ideal value S*(S+1) for S=0.5   :     0.750000
Deviation                       :     0.009868

             **** THE GBW FILE WAS UPDATED (PQ9_1e_0H_B3LYP_631Gd_opt.gbw) ****
             **** DENSITY PQ9_1e_0H_B3LYP_631Gd_opt.scfp WAS UPDATED ****
----------------
ORBITAL ENERGIES
----------------
                 SPIN UP ORBITALS
  NO   OCC          E(Eh)            E(eV) 
   0   1.0000     -19.077663      -519.1296 
   1   1.0000     -19.074230      -519.0362 
   2   1.0000     -10.206970      -277.7458 
   3   1.0000     -10.205738      -277.7122 
   4   1.0000     -10.176515      -276.9171 
   5   1.0000     -10.174140      -276.8524 
   6   1.0000     -10.174081      -276.8508 
   7   1.0000     -10.174076      -276.8507 
   8   1.0000     -10.173909      -276.8461 
   9   1.0000     -10.173767      -276.8423 
  10   1.0000     -10.173731      -276.8413 
  11   1.0000     -10.172878      -276.8181 
  12   1.0000     -10.169005      -276.7127 
  13   1.0000     -10.167799      -276.6799 
  14   1.0000     -10.167346      -276.6675 
  15   1.0000     -10.167302      -276.6664 
  16   1.0000     -10.167261      -276.6652 
  17   1.0000     -10.167248      -276.6649 
  18   1.0000     -10.167060      -276.6598 
  19   1.0000     -10.166889      -276.6551 
  20   1.0000     -10.166069      -276.6328 
  21   1.0000     -10.166032      -276.6318 
  22   1.0000     -10.165984      -276.6305 
  23   1.0000     -10.165935      -276.6291 
  24   1.0000     -10.165929      -276.6290 
  25   1.0000     -10.165719      -276.6233 
  26   1.0000     -10.165461      -276.6162 
  27   1.0000     -10.165376      -276.6140 
  28   1.0000     -10.160780      -276.4889 
  29   1.0000     -10.160739      -276.4878 
  30   1.0000     -10.160558      -276.4828 
  31   1.0000     -10.160289      -276.4755 
  32   1.0000     -10.160074      -276.4697 
  33   1.0000     -10.159640      -276.4579 
  34   1.0000     -10.159241      -276.4470 
  35   1.0000     -10.159211      -276.4462 
  36   1.0000     -10.159181      -276.4454 
  37   1.0000     -10.159015      -276.4409 
  38   1.0000     -10.158985      -276.4400 
  39   1.0000     -10.158844      -276.4362 
  40   1.0000     -10.158828      -276.4358 
  41   1.0000     -10.158815      -276.4354 
  42   1.0000     -10.158717      -276.4327 
  43   1.0000     -10.158619      -276.4301 
  44   1.0000     -10.158552      -276.4282 
  45   1.0000     -10.158187      -276.4183 
  46   1.0000     -10.158125      -276.4166 
  47   1.0000     -10.158064      -276.4150 
  48   1.0000     -10.157543      -276.4008 
  49   1.0000     -10.157306      -276.3944 
  50   1.0000     -10.156965      -276.3851 
  51   1.0000     -10.156865      -276.3824 
  52   1.0000     -10.149415      -276.1796 
  53   1.0000     -10.149081      -276.1705 
  54   1.0000     -10.147465      -276.1266 
  55   1.0000      -0.967038       -26.3144 
  56   1.0000      -0.963150       -26.2086 
  57   1.0000      -0.817151       -22.2358 
  58   1.0000      -0.815505       -22.1910 
  59   1.0000      -0.813171       -22.1275 
  60   1.0000      -0.810489       -22.0545 
  61   1.0000      -0.807607       -21.9761 
  62   1.0000      -0.803937       -21.8762 
  63   1.0000      -0.799478       -21.7549 
  64   1.0000      -0.794479       -21.6189 
  65   1.0000      -0.789435       -21.4816 
  66   1.0000      -0.785802       -21.3828 
  67   1.0000      -0.766948       -20.8697 
  68   1.0000      -0.759344       -20.6628 
  69   1.0000      -0.752410       -20.4741 
  70   1.0000      -0.744267       -20.2525 
  71   1.0000      -0.735591       -20.0165 
  72   1.0000      -0.726920       -19.7805 
  73   1.0000      -0.719021       -19.5656 
  74   1.0000      -0.712662       -19.3925 
  75   1.0000      -0.708540       -19.2803 
  76   1.0000      -0.705785       -19.2054 
  77   1.0000      -0.703717       -19.1491 
  78   1.0000      -0.679126       -18.4800 
  79   1.0000      -0.677420       -18.4335 
  80   1.0000      -0.676518       -18.4090 
  81   1.0000      -0.675144       -18.3716 
  82   1.0000      -0.673019       -18.3138 
  83   1.0000      -0.669982       -18.2311 
  84   1.0000      -0.665735       -18.1156 
  85   1.0000      -0.660621       -17.9764 
  86   1.0000      -0.656121       -17.8540 
  87   1.0000      -0.646730       -17.5984 
  88   1.0000      -0.640696       -17.4342 
  89   1.0000      -0.628311       -17.0972 
  90   1.0000      -0.620332       -16.8801 
  91   1.0000      -0.611694       -16.6450 
  92   1.0000      -0.605187       -16.4680 
  93   1.0000      -0.598413       -16.2836 
  94   1.0000      -0.589714       -16.0469 
  95   1.0000      -0.581430       -15.8215 
  96   1.0000      -0.574839       -15.6422 
  97   1.0000      -0.570921       -15.5356 
  98   1.0000      -0.541836       -14.7441 
  99   1.0000      -0.519140       -14.1265 
 100   1.0000      -0.516061       -14.0427 
 101   1.0000      -0.513153       -13.9636 
 102   1.0000      -0.509155       -13.8548 
 103   1.0000      -0.506277       -13.7765 
 104   1.0000      -0.503486       -13.7006 
 105   1.0000      -0.498447       -13.5634 
 106   1.0000      -0.493691       -13.4340 
 107   1.0000      -0.490514       -13.3476 
 108   1.0000      -0.486837       -13.2475 
 109   1.0000      -0.470081       -12.7916 
 110   1.0000      -0.463780       -12.6201 
 111   1.0000      -0.460238       -12.5237 
 112   1.0000      -0.459068       -12.4919 
 113   1.0000      -0.457666       -12.4537 
 114   1.0000      -0.454159       -12.3583 
 115   1.0000      -0.451261       -12.2794 
 116   1.0000      -0.449509       -12.2318 
 117   1.0000      -0.446043       -12.1375 
 118   1.0000      -0.444043       -12.0830 
 119   1.0000      -0.442483       -12.0406 
 120   1.0000      -0.437121       -11.8947 
 121   1.0000      -0.430938       -11.7264 
 122   1.0000      -0.429433       -11.6855 
 123   1.0000      -0.424519       -11.5517 
 124   1.0000      -0.423205       -11.5160 
 125   1.0000      -0.422275       -11.4907 
 126   1.0000      -0.416948       -11.3457 
 127   1.0000      -0.414773       -11.2866 
 128   1.0000      -0.413606       -11.2548 
 129   1.0000      -0.411677       -11.2023 
 130   1.0000      -0.411276       -11.1914 
 131   1.0000      -0.410299       -11.1648 
 132   1.0000      -0.408609       -11.1188 
 133   1.0000      -0.407355       -11.0847 
 134   1.0000      -0.404813       -11.0155 
 135   1.0000      -0.402958       -10.9650 
 136   1.0000      -0.402447       -10.9511 
 137   1.0000      -0.400934       -10.9100 
 138   1.0000      -0.400343       -10.8939 
 139   1.0000      -0.398352       -10.8397 
 140   1.0000      -0.390874       -10.6362 
 141   1.0000      -0.388868       -10.5816 
 142   1.0000      -0.387620       -10.5477 
 143   1.0000      -0.384964       -10.4754 
 144   1.0000      -0.381340       -10.3768 
 145   1.0000      -0.379445       -10.3252 
 146   1.0000      -0.378115       -10.2890 
 147   1.0000      -0.376669       -10.2497 
 148   1.0000      -0.374796       -10.1987 
 149   1.0000      -0.372225       -10.1288 
 150   1.0000      -0.371931       -10.1208 
 151   1.0000      -0.371383       -10.1058 
 152   1.0000      -0.370200       -10.0737 
 153   1.0000      -0.369613       -10.0577 
 154   1.0000      -0.367413        -9.9978 
 155   1.0000      -0.366087        -9.9617 
 156   1.0000      -0.365706        -9.9514 
 157   1.0000      -0.364975        -9.9315 
 158   1.0000      -0.364150        -9.9090 
 159   1.0000      -0.363455        -9.8901 
 160   1.0000      -0.362553        -9.8656 
 161   1.0000      -0.361569        -9.8388 
 162   1.0000      -0.361447        -9.8355 
 163   1.0000      -0.359033        -9.7698 
 164   1.0000      -0.355142        -9.6639 
 165   1.0000      -0.354782        -9.6541 
 166   1.0000      -0.353859        -9.6290 
 167   1.0000      -0.352396        -9.5892 
 168   1.0000      -0.350339        -9.5332 
 169   1.0000      -0.347727        -9.4621 
 170   1.0000      -0.344814        -9.3829 
 171   1.0000      -0.344425        -9.3723 
 172   1.0000      -0.341915        -9.3040 
 173   1.0000      -0.340116        -9.2550 
 174   1.0000      -0.338058        -9.1990 
 175   1.0000      -0.337433        -9.1820 
 176   1.0000      -0.334496        -9.1021 
 177   1.0000      -0.333476        -9.0743 
 178   1.0000      -0.329688        -8.9713 
 179   1.0000      -0.326813        -8.8930 
 180   1.0000      -0.326281        -8.8786 
 181   1.0000      -0.323698        -8.8083 
 182   1.0000      -0.323559        -8.8045 
 183   1.0000      -0.319760        -8.7011 
 184   1.0000      -0.318666        -8.6713 
 185   1.0000      -0.309882        -8.4323 
 186   1.0000      -0.309367        -8.4183 
 187   1.0000      -0.308865        -8.4047 
 188   1.0000      -0.306906        -8.3513 
 189   1.0000      -0.303096        -8.2477 
 190   1.0000      -0.299083        -8.1384 
 191   1.0000      -0.295720        -8.0469 
 192   1.0000      -0.293506        -7.9867 
 193   1.0000      -0.292237        -7.9522 
 194   1.0000      -0.247705        -6.7404 
 195   1.0000      -0.238213        -6.4821 
 196   1.0000      -0.236025        -6.4226 
 197   1.0000      -0.232524        -6.3273 
 198   1.0000      -0.227991        -6.2039 
 199   1.0000      -0.222745        -6.0612 
 200   1.0000      -0.217861        -5.9283 
 201   1.0000      -0.215936        -5.8759 
 202   1.0000      -0.215016        -5.8509 
 203   1.0000      -0.211371        -5.7517 
 204   1.0000      -0.207631        -5.6499 
 205   1.0000      -0.205056        -5.5799 
 206   1.0000      -0.203538        -5.5385 
 207   1.0000      -0.134093        -3.6489 
 208   0.0000       0.017488         0.4759 
 209   0.0000       0.024185         0.6581 
 210   0.0000       0.026856         0.7308 
 211   0.0000       0.030061         0.8180 
 212   0.0000       0.033177         0.9028 
 213   0.0000       0.035349         0.9619 
 214   0.0000       0.036546         0.9945 
 215   0.0000       0.036953         1.0055 
 216   0.0000       0.037707         1.0261 
 217   0.0000       0.046777         1.2729 
 218   0.0000       0.063383         1.7248 
 219   0.0000       0.085403         2.3239 
 220   0.0000       0.091347         2.4857 
 221   0.0000       0.098273         2.6741 
 222   0.0000       0.101110         2.7513 
 223   0.0000       0.103379         2.8131 
 224   0.0000       0.105168         2.8618 
 225   0.0000       0.107114         2.9147 
 226   0.0000       0.115963         3.1555 
 227   0.0000       0.116493         3.1699 
 228   0.0000       0.120030         3.2662 
 229   0.0000       0.121471         3.3054 
 230   0.0000       0.125227         3.4076 
 231   0.0000       0.126278         3.4362 
 232   0.0000       0.128826         3.5055 
 233   0.0000       0.130909         3.5622 
 234   0.0000       0.132825         3.6143 
 235   0.0000       0.135685         3.6922 
 236   0.0000       0.136091         3.7032 
 237   0.0000       0.136872         3.7245 
 238   0.0000       0.140084         3.8119 
 239   0.0000       0.145530         3.9601 
 240   0.0000       0.146984         3.9996 
 241   0.0000       0.148579         4.0430 
 242   0.0000       0.149414         4.0658 
 243   0.0000       0.151196         4.1143 
 244   0.0000       0.151631         4.1261 
 245   0.0000       0.153289         4.1712 
 246   0.0000       0.153614         4.1800 
 247   0.0000       0.156345         4.2544 
 248   0.0000       0.157875         4.2960 
 249   0.0000       0.159218         4.3326 
 250   0.0000       0.159250         4.3334 
 251   0.0000       0.161457         4.3935 
 252   0.0000       0.162200         4.4137 
 253   0.0000       0.164578         4.4784 
 254   0.0000       0.168640         4.5889 
 255   0.0000       0.169465         4.6114 
 256   0.0000       0.169870         4.6224 
 257   0.0000       0.170897         4.6504 
 258   0.0000       0.173408         4.7187 
 259   0.0000       0.175535         4.7765 
 260   0.0000       0.176447         4.8014 
 261   0.0000       0.177098         4.8191 
 262   0.0000       0.177466         4.8291 
 263   0.0000       0.180630         4.9152 
 264   0.0000       0.181888         4.9494 
 265   0.0000       0.183072         4.9817 
 266   0.0000       0.183814         5.0018 
 267   0.0000       0.184273         5.0143 
 268   0.0000       0.186612         5.0780 
 269   0.0000       0.187863         5.1120 
 270   0.0000       0.188928         5.1410 
 271   0.0000       0.190726         5.1899 
 272   0.0000       0.197015         5.3611 
 273   0.0000       0.200351         5.4518 
 274   0.0000       0.200853         5.4655 
 275   0.0000       0.201806         5.4914 
 276   0.0000       0.204933         5.5765 
 277   0.0000       0.206646         5.6231 
 278   0.0000       0.208582         5.6758 
 279   0.0000       0.209484         5.7004 
 280   0.0000       0.215633         5.8677 
 281   0.0000       0.217102         5.9076 
 282   0.0000       0.217340         5.9141 
 283   0.0000       0.220453         5.9988 
 284   0.0000       0.221402         6.0247 
 285   0.0000       0.223708         6.0874 
 286   0.0000       0.224882         6.1194 
 287   0.0000       0.226953         6.1757 
 288   0.0000       0.229049         6.2328 
 289   0.0000       0.229824         6.2538 
 290   0.0000       0.230376         6.2689 
 291   0.0000       0.233690         6.3590 
 292   0.0000       0.235799         6.4164 
 293   0.0000       0.239268         6.5108 
 294   0.0000       0.240634         6.5480 
 295   0.0000       0.241496         6.5715 
 296   0.0000       0.242026         6.5859 
 297   0.0000       0.243530         6.6268 
 298   0.0000       0.244815         6.6617 
 299   0.0000       0.247120         6.7245 
 300   0.0000       0.251372         6.8402 
 301   0.0000       0.253058         6.8861 
 302   0.0000       0.254484         6.9249 
 303   0.0000       0.255132         6.9425 
 304   0.0000       0.256256         6.9731 
 305   0.0000       0.256507         6.9799 
 306   0.0000       0.257380         7.0037 
 307   0.0000       0.258223         7.0266 
 308   0.0000       0.261394         7.1129 
 309   0.0000       0.262577         7.1451 
 310   0.0000       0.267675         7.2838 
 311   0.0000       0.268939         7.3182 
 312   0.0000       0.278562         7.5801 
 313   0.0000       0.280686         7.6379 
 314   0.0000       0.282270         7.6810 
 315   0.0000       0.282659         7.6915 
 316   0.0000       0.284323         7.7368 
 317   0.0000       0.285605         7.7717 
 318   0.0000       0.289157         7.8684 
 319   0.0000       0.290865         7.9148 
 320   0.0000       0.295152         8.0315 
 321   0.0000       0.295958         8.0534 
 322   0.0000       0.302556         8.2330 
 323   0.0000       0.304134         8.2759 
 324   0.0000       0.305414         8.3107 
 325   0.0000       0.306954         8.3526 
 326   0.0000       0.308498         8.3947 
 327   0.0000       0.311209         8.4684 
 328   0.0000       0.315951         8.5975 
 329   0.0000       0.318643         8.6707 
 330   0.0000       0.320589         8.7237 
 331   0.0000       0.342565         9.3217 
 332   0.0000       0.344745         9.3810 
 333   0.0000       0.348353         9.4792 
 334   0.0000       0.351601         9.5676 
 335   0.0000       0.355595         9.6762 
 336   0.0000       0.360850         9.8192 
 337   0.0000       0.362070         9.8524 
 338   0.0000       0.366043         9.9605 
 339   0.0000       0.369953        10.0669 
 340   0.0000       0.372350        10.1321 
 341   0.0000       0.389212        10.5910 
 342   0.0000       0.416174        11.3247 
 343   0.0000       0.424722        11.5573 
 344   0.0000       0.439008        11.9460 
 345   0.0000       0.444375        12.0921 
 346   0.0000       0.447922        12.1886 
 347   0.0000       0.450318        12.2538 
 348   0.0000       0.452164        12.3040 
 349   0.0000       0.454000        12.3540 
 350   0.0000       0.455670        12.3994 
 351   0.0000       0.462008        12.5719 
 352   0.0000       0.478757        13.0277 
 353   0.0000       0.485483        13.2107 
 354   0.0000       0.496144        13.5008 
 355   0.0000       0.496688        13.5156 
 356   0.0000       0.501353        13.6425 
 357   0.0000       0.508460        13.8359 
 358   0.0000       0.514575        14.0023 
 359   0.0000       0.518008        14.0957 
 360   0.0000       0.519333        14.1318 
 361   0.0000       0.520165        14.1544 
 362   0.0000       0.522674        14.2227 
 363   0.0000       0.525025        14.2867 
 364   0.0000       0.529586        14.4108 
 365   0.0000       0.532626        14.4935 
 366   0.0000       0.533203        14.5092 
 367   0.0000       0.535041        14.5592 
 368   0.0000       0.537070        14.6144 
 369   0.0000       0.537716        14.6320 
 370   0.0000       0.538132        14.6433 
 371   0.0000       0.539904        14.6915 
 372   0.0000       0.541397        14.7322 
 373   0.0000       0.543318        14.7844 
 374   0.0000       0.543884        14.7998 
 375   0.0000       0.544386        14.8135 
 376   0.0000       0.545595        14.8464 
 377   0.0000       0.546158        14.8617 
 378   0.0000       0.546821        14.8798 
 379   0.0000       0.549538        14.9537 
 380   0.0000       0.550629        14.9834 
 381   0.0000       0.555398        15.1131 
 382   0.0000       0.555729        15.1222 
 383   0.0000       0.557926        15.1819 
 384   0.0000       0.569257        15.4903 
 385   0.0000       0.572125        15.5683 
 386   0.0000       0.575143        15.6504 
 387   0.0000       0.578601        15.7445 
 388   0.0000       0.580137        15.7863 
 389   0.0000       0.582049        15.8384 
 390   0.0000       0.584160        15.8958 
 391   0.0000       0.584855        15.9147 
 392   0.0000       0.585764        15.9394 
 393   0.0000       0.587924        15.9982 
 394   0.0000       0.588278        16.0079 
 395   0.0000       0.590961        16.0809 
 396   0.0000       0.595686        16.2095 
 397   0.0000       0.599002        16.2997 
 398   0.0000       0.604972        16.4621 
 399   0.0000       0.616986        16.7890 
 400   0.0000       0.623432        16.9644 
 401   0.0000       0.624577        16.9956 
 402   0.0000       0.624729        16.9997 
 403   0.0000       0.626297        17.0424 
 404   0.0000       0.627315        17.0701 
 405   0.0000       0.629562        17.1313 
 406   0.0000       0.632988        17.2245 
 407   0.0000       0.634008        17.2522 
 408   0.0000       0.636106        17.3093 
 409   0.0000       0.637450        17.3459 
 410   0.0000       0.638454        17.3732 
 411   0.0000       0.639677        17.4065 
 412   0.0000       0.641670        17.4607 
 413   0.0000       0.643290        17.5048 
 414   0.0000       0.646293        17.5865 
 415   0.0000       0.646564        17.5939 
 416   0.0000       0.652406        17.7529 
 417   0.0000       0.653918        17.7940 
 418   0.0000       0.654335        17.8053 
 419   0.0000       0.655466        17.8361 
 420   0.0000       0.658199        17.9105 
 421   0.0000       0.661321        17.9955 
 422   0.0000       0.665461        18.1081 
 423   0.0000       0.667362        18.1598 
 424   0.0000       0.669155        18.2086 
 425   0.0000       0.672518        18.3001 
 426   0.0000       0.673406        18.3243 
 427   0.0000       0.678414        18.4606 
 428   0.0000       0.683523        18.5996 
 429   0.0000       0.685815        18.6620 
 430   0.0000       0.688500        18.7351 
 431   0.0000       0.693993        18.8845 
 432   0.0000       0.697627        18.9834 
 433   0.0000       0.697974        18.9928 
 434   0.0000       0.701505        19.0889 
 435   0.0000       0.702378        19.1127 
 436   0.0000       0.705834        19.2067 
 437   0.0000       0.710496        19.3336 
 438   0.0000       0.713468        19.4145 
 439   0.0000       0.721280        19.6270 
 440   0.0000       0.723824        19.6962 
 441   0.0000       0.727693        19.8015 
 442   0.0000       0.729163        19.8415 
 443   0.0000       0.731158        19.8958 
 444   0.0000       0.731310        19.9000 
 445   0.0000       0.733027        19.9467 
 446   0.0000       0.736711        20.0469 
 447   0.0000       0.739283        20.1169 
 448   0.0000       0.751969        20.4621 
 449   0.0000       0.754499        20.5310 
 450   0.0000       0.754925        20.5426 
 451   0.0000       0.759909        20.6782 
 452   0.0000       0.762879        20.7590 
 453   0.0000       0.763038        20.7633 
 454   0.0000       0.765676        20.8351 
 455   0.0000       0.769389        20.9361 
 456   0.0000       0.771219        20.9859 
 457   0.0000       0.771851        21.0031 
 458   0.0000       0.774664        21.0797 
 459   0.0000       0.776429        21.1277 
 460   0.0000       0.777245        21.1499 
 461   0.0000       0.779954        21.2236 
 462   0.0000       0.782553        21.2944 
 463   0.0000       0.785136        21.3646 
 464   0.0000       0.788031        21.4434 
 465   0.0000       0.790042        21.4981 
 466   0.0000       0.792377        21.5617 
 467   0.0000       0.793674        21.5970 
 468   0.0000       0.797013        21.6878 
 469   0.0000       0.798581        21.7305 
 470   0.0000       0.802128        21.8270 
 471   0.0000       0.802214        21.8294 
 472   0.0000       0.804158        21.8822 
 473   0.0000       0.805823        21.9276 
 474   0.0000       0.807543        21.9743 
 475   0.0000       0.812093        22.0982 
 476   0.0000       0.817175        22.2365 
 477   0.0000       0.823388        22.4055 
 478   0.0000       0.827726        22.5236 
 479   0.0000       0.830071        22.5874 
 480   0.0000       0.835875        22.7453 
 481   0.0000       0.838420        22.8146 
 482   0.0000       0.843657        22.9571 
 483   0.0000       0.847634        23.0653 
 484   0.0000       0.849174        23.1072 
 485   0.0000       0.853033        23.2122 
 486   0.0000       0.853406        23.2224 
 487   0.0000       0.854531        23.2530 
 488   0.0000       0.855117        23.2689 
 489   0.0000       0.857654        23.3380 
 490   0.0000       0.860561        23.4170 
 491   0.0000       0.864364        23.5205 
 492   0.0000       0.864912        23.5355 
 493   0.0000       0.868195        23.6248 
 494   0.0000       0.870263        23.6811 
 495   0.0000       0.874045        23.7840 
 496   0.0000       0.874503        23.7964 
 497   0.0000       0.875001        23.8100 
 498   0.0000       0.875494        23.8234 
 499   0.0000       0.877201        23.8699 
 500   0.0000       0.878096        23.8942 
 501   0.0000       0.881662        23.9913 
 502   0.0000       0.884380        24.0652 
 503   0.0000       0.886623        24.1262 
 504   0.0000       0.889165        24.1954 
 505   0.0000       0.894158        24.3313 
 506   0.0000       0.897924        24.4338 
 507   0.0000       0.899719        24.4826 
 508   0.0000       0.901406        24.5285 
 509   0.0000       0.902940        24.5702 
 510   0.0000       0.903253        24.5788 
 511   0.0000       0.904368        24.6091 
 512   0.0000       0.906487        24.6668 
 513   0.0000       0.907187        24.6858 
 514   0.0000       0.908321        24.7167 
 515   0.0000       0.908846        24.7309 
 516   0.0000       0.913730        24.8639 
 517   0.0000       0.916269        24.9329 
 518   0.0000       0.917304        24.9611 
 519   0.0000       0.917773        24.9739 
 520   0.0000       0.920340        25.0437 
 521   0.0000       0.922110        25.0919 
 522   0.0000       0.923846        25.1391 
 523   0.0000       0.927530        25.2394 
 524   0.0000       0.929604        25.2958 
 525   0.0000       0.933558        25.4034 
 526   0.0000       0.934482        25.4286 
 527   0.0000       0.938340        25.5335 
 528   0.0000       0.940728        25.5985 
 529   0.0000       0.942137        25.6368 
 530   0.0000       0.945381        25.7251 
 531   0.0000       0.946580        25.7578 
 532   0.0000       0.949493        25.8370 
 533   0.0000       0.952268        25.9125 
 534   0.0000       0.955448        25.9991 
 535   0.0000       0.956143        26.0180 
 536   0.0000       0.957023        26.0419 
 537   0.0000       0.957994        26.0683 
 538   0.0000       0.959682        26.1143 
 539   0.0000       0.960711        26.1423 
 540   0.0000       0.963331        26.2136 
 541   0.0000       0.963995        26.2316 
 542   0.0000       0.964638        26.2491 
 543   0.0000       0.966954        26.3122 
 544   0.0000       0.968111        26.3436 
 545   0.0000       0.970477        26.4080 
 546   0.0000       0.971724        26.4420 
 547   0.0000       0.973626        26.4937 
 548   0.0000       0.974832        26.5265 
 549   0.0000       0.976875        26.5821 
 550   0.0000       0.979461        26.6525 
 551   0.0000       0.982561        26.7369 
 552   0.0000       0.984101        26.7787 
 553   0.0000       0.986000        26.8304 
 554   0.0000       0.987560        26.8729 
 555   0.0000       0.992704        27.0129 
 556   0.0000       0.995475        27.0882 
 557   0.0000       0.998765        27.1778 
 558   0.0000       1.001223        27.2447 
 559   0.0000       1.005339        27.3567 
 560   0.0000       1.008334        27.4382 
 561   0.0000       1.011475        27.5236 
 562   0.0000       1.014530        27.6068 
 563   0.0000       1.016925        27.6719 
 564   0.0000       1.019185        27.7334 
 565   0.0000       1.020864        27.7791 
 566   0.0000       1.023030        27.8381 
 567   0.0000       1.025642        27.9092 
 568   0.0000       1.027230        27.9523 
 569   0.0000       1.028944        27.9990 
 570   0.0000       1.030252        28.0346 
 571   0.0000       1.030467        28.0404 
 572   0.0000       1.031950        28.0808 
 573   0.0000       1.035771        28.1848 
 574   0.0000       1.037465        28.2308 
 575   0.0000       1.043198        28.3869 
 576   0.0000       1.044717        28.4282 
 577   0.0000       1.049201        28.5502 
 578   0.0000       1.075502        29.2659 
 579   0.0000       1.076113        29.2825 
 580   0.0000       1.089480        29.6463 
 581   0.0000       1.091323        29.6964 
 582   0.0000       1.092983        29.7416 
 583   0.0000       1.097123        29.8542 
 584   0.0000       1.101089        29.9622 
 585   0.0000       1.106467        30.1085 
 586   0.0000       1.109100        30.1801 
 587   0.0000       1.111565        30.2472 
 588   0.0000       1.119791        30.4711 
 589   0.0000       1.131855        30.7993 
 590   0.0000       1.135989        30.9118 
 591   0.0000       1.149551        31.2809 
 592   0.0000       1.162210        31.6254 
 593   0.0000       1.167816        31.7779 
 594   0.0000       1.180557        32.1246 
 595   0.0000       1.183285        32.1988 
 596   0.0000       1.188882        32.3511 
 597   0.0000       1.191217        32.4147 
 598   0.0000       1.200997        32.6808 
 599   0.0000       1.212141        32.9840 
 600   0.0000       1.214522        33.0488 
 601   0.0000       1.227787        33.4098 
 602   0.0000       1.236849        33.6564 
 603   0.0000       1.237939        33.6860 
 604   0.0000       1.242945        33.8222 
 605   0.0000       1.244431        33.8627 
 606   0.0000       1.251451        34.0537 
 607   0.0000       1.252819        34.0909 
 608   0.0000       1.262513        34.3547 
 609   0.0000       1.263695        34.3869 
 610   0.0000       1.267106        34.4797 
 611   0.0000       1.268617        34.5208 
 612   0.0000       1.275900        34.7190 
 613   0.0000       1.278221        34.7822 
 614   0.0000       1.286485        35.0070 
 615   0.0000       1.287643        35.0386 
 616   0.0000       1.293451        35.1966 
 617   0.0000       1.299271        35.3550 
 618   0.0000       1.300863        35.3983 
 619   0.0000       1.307500        35.5789 
 620   0.0000       1.312661        35.7193 
 621   0.0000       1.319961        35.9180 
 622   0.0000       1.322735        35.9934 
 623   0.0000       1.328585        36.1526 
 624   0.0000       1.330506        36.2049 
 625   0.0000       1.339554        36.4511 
 626   0.0000       1.352239        36.7963 
 627   0.0000       1.366695        37.1897 
 628   0.0000       1.385077        37.6899 
 629   0.0000       1.392853        37.9014 
 630   0.0000       1.400945        38.1217 
 631   0.0000       1.403782        38.1988 
 632   0.0000       1.405356        38.2417 
 633   0.0000       1.405633        38.2492 
 634   0.0000       1.406094        38.2618 
 635   0.0000       1.409983        38.3676 
 636   0.0000       1.415457        38.5166 
 637   0.0000       1.419000        38.6130 
 638   0.0000       1.422725        38.7143 
 639   0.0000       1.428471        38.8707 
 640   0.0000       1.433144        38.9978 
 641   0.0000       1.435131        39.0519 
 642   0.0000       1.437473        39.1156 
 643   0.0000       1.450639        39.4739 
 644   0.0000       1.456776        39.6409 
 645   0.0000       1.462700        39.8021 
 646   0.0000       1.479040        40.2467 
 647   0.0000       1.485899        40.4334 
 648   0.0000       1.501114        40.8474 
 649   0.0000       1.504196        40.9312 
 650   0.0000       1.510795        41.1108 
 651   0.0000       1.511248        41.1231 
 652   0.0000       1.513895        41.1952 
 653   0.0000       1.517132        41.2833 
 654   0.0000       1.521832        41.4112 
 655   0.0000       1.524411        41.4813 
 656   0.0000       1.526585        41.5405 
 657   0.0000       1.536397        41.8075 
 658   0.0000       1.545562        42.0569 
 659   0.0000       1.552868        42.2557 
 660   0.0000       1.556587        42.3569 
 661   0.0000       1.558929        42.4206 
 662   0.0000       1.568715        42.6869 
 663   0.0000       1.575036        42.8589 
 664   0.0000       1.580566        43.0094 
 665   0.0000       1.588326        43.2205 
 666   0.0000       1.598110        43.4868 
 667   0.0000       1.609448        43.7953 
 668   0.0000       1.616862        43.9971 
 669   0.0000       1.623812        44.1862 
 670   0.0000       1.625447        44.2307 
 671   0.0000       1.628542        44.3149 
 672   0.0000       1.632755        44.4295 
 673   0.0000       1.639457        44.6119 
 674   0.0000       1.648917        44.8693 
 675   0.0000       1.663139        45.2563 
 676   0.0000       1.676299        45.6144 
 677   0.0000       1.688727        45.9526 
 678   0.0000       1.698891        46.2292 
 679   0.0000       1.708742        46.4972 
 680   0.0000       1.716027        46.6955 
 681   0.0000       1.721101        46.8335 
 682   0.0000       1.738760        47.3141 
 683   0.0000       1.741337        47.3842 
 684   0.0000       1.747669        47.5565 
 685   0.0000       1.751125        47.6505 
 686   0.0000       1.755436        47.7678 
 687   0.0000       1.760095        47.8946 
 688   0.0000       1.763676        47.9921 
 689   0.0000       1.770811        48.1862 
 690   0.0000       1.775685        48.3189 
 691   0.0000       1.778308        48.3902 
 692   0.0000       1.782842        48.5136 
 693   0.0000       1.789074        48.6832 
 694   0.0000       1.789409        48.6923 
 695   0.0000       1.798016        48.9265 
 696   0.0000       1.798779        48.9473 
 697   0.0000       1.808143        49.2021 
 698   0.0000       1.814694        49.3803 
 699   0.0000       1.816573        49.4315 
 700   0.0000       1.819091        49.5000 
 701   0.0000       1.824656        49.6514 
 702   0.0000       1.830515        49.8108 
 703   0.0000       1.832036        49.8522 
 704   0.0000       1.839978        50.0684 
 705   0.0000       1.842627        50.1404 
 706   0.0000       1.843147        50.1546 
 707   0.0000       1.846584        50.2481 
 708   0.0000       1.847514        50.2734 
 709   0.0000       1.849609        50.3304 
 710   0.0000       1.856908        50.5290 
 711   0.0000       1.858220        50.5647 
 712   0.0000       1.858431        50.5705 
 713   0.0000       1.862683        50.6862 
 714   0.0000       1.866443        50.7885 
 715   0.0000       1.870757        50.9059 
 716   0.0000       1.871624        50.9295 
 717   0.0000       1.874105        50.9970 
 718   0.0000       1.875429        51.0330 
 719   0.0000       1.879768        51.1511 
 720   0.0000       1.879835        51.1529 
 721   0.0000       1.889783        51.4236 
 722   0.0000       1.892111        51.4870 
 723   0.0000       1.894765        51.5592 
 724   0.0000       1.897009        51.6202 
 725   0.0000       1.899936        51.6999 
 726   0.0000       1.903616        51.8000 
 727   0.0000       1.904105        51.8133 
 728   0.0000       1.907718        51.9117 
 729   0.0000       1.911140        52.0048 
 730   0.0000       1.922164        52.3047 
 731   0.0000       1.923172        52.3322 
 732   0.0000       1.931668        52.5634 
 733   0.0000       1.935909        52.6788 
 734   0.0000       1.938780        52.7569 
 735   0.0000       1.940267        52.7973 
 736   0.0000       1.944089        52.9013 
 737   0.0000       1.947869        53.0042 
 738   0.0000       1.950686        53.0809 
 739   0.0000       1.955203        53.2038 
 740   0.0000       1.958407        53.2910 
 741   0.0000       1.963231        53.4222 
 742   0.0000       1.963962        53.4421 
 743   0.0000       1.967519        53.5389 
 744   0.0000       1.971174        53.6384 
 745   0.0000       1.972313        53.6694 
 746   0.0000       1.973467        53.7008 
 747   0.0000       1.979874        53.8751 
 748   0.0000       1.982461        53.9455 
 749   0.0000       1.987763        54.0898 
 750   0.0000       1.990207        54.1563 
 751   0.0000       1.994204        54.2650 
 752   0.0000       1.995200        54.2922 
 753   0.0000       2.006414        54.5973 
 754   0.0000       2.010003        54.6950 
 755   0.0000       2.013711        54.7959 
 756   0.0000       2.014702        54.8228 
 757   0.0000       2.023799        55.0704 
 758   0.0000       2.029596        55.2281 
 759   0.0000       2.035323        55.3840 
 760   0.0000       2.039196        55.4893 
 761   0.0000       2.043350        55.6024 
 762   0.0000       2.045065        55.6490 
 763   0.0000       2.051993        55.8376 
 764   0.0000       2.054350        55.9017 
 765   0.0000       2.056134        55.9503 
 766   0.0000       2.060246        56.0621 
 767   0.0000       2.062568        56.1253 
 768   0.0000       2.064692        56.1831 
 769   0.0000       2.067714        56.2654 
 770   0.0000       2.069850        56.3235 
 771   0.0000       2.074978        56.4630 
 772   0.0000       2.084388        56.7191 
 773   0.0000       2.084951        56.7344 
 774   0.0000       2.095573        57.0234 
 775   0.0000       2.097329        57.0712 
 776   0.0000       2.106973        57.3336 
 777   0.0000       2.113498        57.5112 
 778   0.0000       2.115388        57.5626 
 779   0.0000       2.121315        57.7239 
 780   0.0000       2.125506        57.8380 
 781   0.0000       2.126580        57.8672 
 782   0.0000       2.128978        57.9324 
 783   0.0000       2.129226        57.9392 
 784   0.0000       2.136463        58.1361 
 785   0.0000       2.150585        58.5204 
 786   0.0000       2.157005        58.6951 
 787   0.0000       2.159600        58.7657 
 788   0.0000       2.161605        58.8203 
 789   0.0000       2.167932        58.9924 
 790   0.0000       2.172685        59.1218 
 791   0.0000       2.175784        59.2061 
 792   0.0000       2.181636        59.3653 
 793   0.0000       2.186166        59.4886 
 794   0.0000       2.191754        59.6407 
 795   0.0000       2.192101        59.6501 
 796   0.0000       2.205257        60.0081 
 797   0.0000       2.215130        60.2768 
 798   0.0000       2.216179        60.3053 
 799   0.0000       2.218807        60.3768 
 800   0.0000       2.223945        60.5166 
 801   0.0000       2.230759        60.7020 
 802   0.0000       2.231475        60.7215 
 803   0.0000       2.236668        60.8628 
 804   0.0000       2.239518        60.9404 
 805   0.0000       2.246432        61.1285 
 806   0.0000       2.249973        61.2249 
 807   0.0000       2.251437        61.2647 
 808   0.0000       2.281523        62.0834 
 809   0.0000       2.285183        62.1830 
 810   0.0000       2.290974        62.3406 
 811   0.0000       2.297313        62.5131 
 812   0.0000       2.298513        62.5457 
 813   0.0000       2.301396        62.6242 
 814   0.0000       2.303164        62.6723 
 815   0.0000       2.305622        62.7392 
 816   0.0000       2.306152        62.7536 
 817   0.0000       2.310487        62.8715 
 818   0.0000       2.312118        62.9159 
 819   0.0000       2.317112        63.0518 
 820   0.0000       2.323377        63.2223 
 821   0.0000       2.325147        63.2705 
 822   0.0000       2.328631        63.3653 
 823   0.0000       2.329978        63.4019 
 824   0.0000       2.332932        63.4823 
 825   0.0000       2.335817        63.5608 
 826   0.0000       2.340572        63.6902 
 827   0.0000       2.347036        63.8661 
 828   0.0000       2.351866        63.9975 
 829   0.0000       2.361780        64.2673 
 830   0.0000       2.380623        64.7801 
 831   0.0000       2.385176        64.9039 
 832   0.0000       2.388605        64.9972 
 833   0.0000       2.388680        64.9993 
 834   0.0000       2.391338        65.0716 
 835   0.0000       2.394444        65.1561 
 836   0.0000       2.395650        65.1890 
 837   0.0000       2.395725        65.1910 
 838   0.0000       2.399853        65.3033 
 839   0.0000       2.408318        65.5337 
 840   0.0000       2.412054        65.6353 
 841   0.0000       2.421148        65.8828 
 842   0.0000       2.426085        66.0171 
 843   0.0000       2.427812        66.0641 
 844   0.0000       2.430067        66.1255 
 845   0.0000       2.432725        66.1978 
 846   0.0000       2.434107        66.2354 
 847   0.0000       2.436370        66.2970 
 848   0.0000       2.439164        66.3730 
 849   0.0000       2.442915        66.4751 
 850   0.0000       2.446807        66.5810 
 851   0.0000       2.450082        66.6701 
 852   0.0000       2.472618        67.2834 
 853   0.0000       2.477653        67.4204 
 854   0.0000       2.478713        67.4492 
 855   0.0000       2.479471        67.4698 
 856   0.0000       2.481100        67.5142 
 857   0.0000       2.482232        67.5450 
 858   0.0000       2.484866        67.6167 
 859   0.0000       2.485437        67.6322 
 860   0.0000       2.494122        67.8685 
 861   0.0000       2.495290        67.9003 
 862   0.0000       2.502267        68.0902 
 863   0.0000       2.506834        68.2144 
 864   0.0000       2.507929        68.2442 
 865   0.0000       2.515906        68.4613 
 866   0.0000       2.525592        68.7249 
 867   0.0000       2.527307        68.7715 
 868   0.0000       2.530577        68.8605 
 869   0.0000       2.531605        68.8885 
 870   0.0000       2.533245        68.9331 
 871   0.0000       2.535150        68.9849 
 872   0.0000       2.541824        69.1666 
 873   0.0000       2.549100        69.3645 
 874   0.0000       2.552189        69.4486 
 875   0.0000       2.559975        69.6605 
 876   0.0000       2.566314        69.8330 
 877   0.0000       2.568674        69.8972 
 878   0.0000       2.574102        70.0449 
 879   0.0000       2.576888        70.1207 
 880   0.0000       2.597367        70.6779 
 881   0.0000       2.612418        71.0875 
 882   0.0000       2.660578        72.3980 
 883   0.0000       2.660797        72.4040 
 884   0.0000       2.673589        72.7520 
 885   0.0000       2.676555        72.8328 
 886   0.0000       2.677317        72.8535 
 887   0.0000       2.679249        72.9061 
 888   0.0000       2.679570        72.9148 
 889   0.0000       2.681825        72.9762 
 890   0.0000       2.686026        73.0905 
 891   0.0000       2.692419        73.2644 
 892   0.0000       2.699322        73.4523 
 893   0.0000       2.710762        73.7636 
 894   0.0000       2.730786        74.3085 
 895   0.0000       2.738018        74.5053 
 896   0.0000       2.750714        74.8507 
 897   0.0000       2.752480        74.8988 
 898   0.0000       2.753082        74.9152 
 899   0.0000       2.754237        74.9466 
 900   0.0000       2.756492        75.0080 
 901   0.0000       2.759586        75.0922 
 902   0.0000       2.761180        75.1355 
 903   0.0000       2.789553        75.9076 
 904   0.0000       2.841774        77.3286 
 905   0.0000       2.892130        78.6989 
 906   0.0000       2.892944        78.7210 
 907   0.0000       2.897986        78.8582 
 908   0.0000       2.898332        78.8676 
 909   0.0000       2.899389        78.8964 
 910   0.0000       2.900463        78.9256 
 911   0.0000       2.902125        78.9708 
 912   0.0000       2.905628        79.0662 
 913   0.0000       2.912707        79.2588 
 914   0.0000       2.915096        79.3238 
 915   0.0000       2.957603        80.4805 
 916   0.0000       3.010822        81.9286 
 917   0.0000       3.038394        82.6789 
 918   0.0000       3.046036        82.8868 
 919   0.0000       3.048683        82.9589 
 920   0.0000       3.051771        83.0429 
 921   0.0000       3.055401        83.1417 
 922   0.0000       3.059229        83.2458 
 923   0.0000       3.062417        83.3326 
 924   0.0000       3.066092        83.4326 
 925   0.0000       3.069059        83.5133 
 926   0.0000       3.071594        83.5823 
 927   0.0000       3.125039        85.0366 
 928   0.0000       3.280341        89.2626 
 929   0.0000       3.403592        92.6164 

                 SPIN DOWN ORBITALS
  NO   OCC          E(Eh)            E(eV) 
   0   1.0000     -19.070699      -518.9401 
   1   1.0000     -19.067253      -518.8463 
   2   1.0000     -10.205433      -277.7039 
   3   1.0000     -10.204478      -277.6780 
   4   1.0000     -10.176515      -276.9171 
   5   1.0000     -10.174140      -276.8524 
   6   1.0000     -10.174081      -276.8508 
   7   1.0000     -10.174076      -276.8507 
   8   1.0000     -10.173909      -276.8461 
   9   1.0000     -10.173767      -276.8423 
  10   1.0000     -10.173731      -276.8413 
  11   1.0000     -10.172878      -276.8181 
  12   1.0000     -10.168962      -276.7115 
  13   1.0000     -10.167799      -276.6799 
  14   1.0000     -10.167346      -276.6675 
  15   1.0000     -10.167302      -276.6664 
  16   1.0000     -10.167261      -276.6652 
  17   1.0000     -10.167248      -276.6649 
  18   1.0000     -10.167060      -276.6598 
  19   1.0000     -10.166889      -276.6551 
  20   1.0000     -10.166069      -276.6328 
  21   1.0000     -10.166032      -276.6318 
  22   1.0000     -10.165984      -276.6305 
  23   1.0000     -10.165935      -276.6291 
  24   1.0000     -10.165929      -276.6290 
  25   1.0000     -10.165719      -276.6233 
  26   1.0000     -10.165450      -276.6159 
  27   1.0000     -10.165376      -276.6139 
  28   1.0000     -10.160780      -276.4889 
  29   1.0000     -10.160745      -276.4879 
  30   1.0000     -10.160293      -276.4756 
  31   1.0000     -10.160074      -276.4697 
  32   1.0000     -10.159640      -276.4579 
  33   1.0000     -10.159436      -276.4523 
  34   1.0000     -10.159241      -276.4470 
  35   1.0000     -10.159211      -276.4462 
  36   1.0000     -10.159181      -276.4454 
  37   1.0000     -10.159015      -276.4409 
  38   1.0000     -10.158985      -276.4400 
  39   1.0000     -10.158844      -276.4362 
  40   1.0000     -10.158828      -276.4358 
  41   1.0000     -10.158815      -276.4354 
  42   1.0000     -10.158717      -276.4327 
  43   1.0000     -10.158619      -276.4301 
  44   1.0000     -10.158552      -276.4282 
  45   1.0000     -10.158187      -276.4183 
  46   1.0000     -10.158125      -276.4166 
  47   1.0000     -10.157543      -276.4008 
  48   1.0000     -10.157260      -276.3931 
  49   1.0000     -10.157237      -276.3925 
  50   1.0000     -10.156863      -276.3823 
  51   1.0000     -10.155937      -276.3571 
  52   1.0000     -10.149511      -276.1822 
  53   1.0000     -10.149162      -276.1727 
  54   1.0000     -10.146425      -276.0983 
  55   1.0000      -0.954431       -25.9714 
  56   1.0000      -0.950250       -25.8576 
  57   1.0000      -0.817146       -22.2357 
  58   1.0000      -0.815465       -22.1899 
  59   1.0000      -0.812979       -22.1223 
  60   1.0000      -0.809807       -22.0360 
  61   1.0000      -0.806198       -21.9378 
  62   1.0000      -0.802376       -21.8338 
  63   1.0000      -0.798427       -21.7263 
  64   1.0000      -0.793980       -21.6053 
  65   1.0000      -0.789233       -21.4761 
  66   1.0000      -0.785758       -21.3816 
  67   1.0000      -0.765672       -20.8350 
  68   1.0000      -0.759206       -20.6590 
  69   1.0000      -0.752267       -20.4702 
  70   1.0000      -0.744146       -20.2492 
  71   1.0000      -0.735487       -20.0136 
  72   1.0000      -0.726821       -19.7778 
  73   1.0000      -0.718915       -19.5627 
  74   1.0000      -0.712538       -19.3891 
  75   1.0000      -0.708419       -19.2771 
  76   1.0000      -0.704098       -19.1595 
  77   1.0000      -0.701578       -19.0909 
  78   1.0000      -0.679126       -18.4800 
  79   1.0000      -0.677420       -18.4335 
  80   1.0000      -0.676518       -18.4090 
  81   1.0000      -0.675143       -18.3716 
  82   1.0000      -0.673015       -18.3137 
  83   1.0000      -0.669973       -18.2309 
  84   1.0000      -0.665714       -18.1150 
  85   1.0000      -0.660574       -17.9751 
  86   1.0000      -0.656075       -17.8527 
  87   1.0000      -0.645380       -17.5617 
  88   1.0000      -0.634720       -17.2716 
  89   1.0000      -0.628144       -17.0927 
  90   1.0000      -0.620037       -16.8721 
  91   1.0000      -0.610986       -16.6258 
  92   1.0000      -0.603473       -16.4213 
  93   1.0000      -0.597763       -16.2660 
  94   1.0000      -0.589590       -16.0436 
  95   1.0000      -0.581390       -15.8204 
  96   1.0000      -0.574824       -15.6418 
  97   1.0000      -0.570918       -15.5355 
  98   1.0000      -0.538390       -14.6503 
  99   1.0000      -0.516568       -14.0565 
 100   1.0000      -0.515173       -14.0186 
 101   1.0000      -0.512830       -13.9548 
 102   1.0000      -0.509060       -13.8522 
 103   1.0000      -0.506260       -13.7760 
 104   1.0000      -0.503445       -13.6994 
 105   1.0000      -0.498412       -13.5625 
 106   1.0000      -0.493663       -13.4333 
 107   1.0000      -0.490500       -13.3472 
 108   1.0000      -0.486650       -13.2424 
 109   1.0000      -0.468686       -12.7536 
 110   1.0000      -0.463780       -12.6201 
 111   1.0000      -0.460220       -12.5232 
 112   1.0000      -0.459062       -12.4917 
 113   1.0000      -0.457629       -12.4527 
 114   1.0000      -0.454133       -12.3576 
 115   1.0000      -0.451042       -12.2735 
 116   1.0000      -0.449345       -12.2273 
 117   1.0000      -0.446009       -12.1365 
 118   1.0000      -0.443916       -12.0796 
 119   1.0000      -0.442467       -12.0401 
 120   1.0000      -0.437019       -11.8919 
 121   1.0000      -0.430070       -11.7028 
 122   1.0000      -0.426917       -11.6170 
 123   1.0000      -0.424517       -11.5517 
 124   1.0000      -0.423146       -11.5144 
 125   1.0000      -0.420453       -11.4411 
 126   1.0000      -0.416872       -11.3437 
 127   1.0000      -0.414524       -11.2798 
 128   1.0000      -0.412420       -11.2225 
 129   1.0000      -0.411333       -11.1930 
 130   1.0000      -0.410319       -11.1654 
 131   1.0000      -0.409454       -11.1418 
 132   1.0000      -0.408468       -11.1150 
 133   1.0000      -0.406791       -11.0694 
 134   1.0000      -0.404336       -11.0025 
 135   1.0000      -0.402606       -10.9555 
 136   1.0000      -0.402378       -10.9492 
 137   1.0000      -0.400801       -10.9064 
 138   1.0000      -0.400250       -10.8914 
 139   1.0000      -0.396579       -10.7915 
 140   1.0000      -0.390056       -10.6140 
 141   1.0000      -0.388866       -10.5816 
 142   1.0000      -0.387569       -10.5463 
 143   1.0000      -0.384936       -10.4746 
 144   1.0000      -0.380687       -10.3590 
 145   1.0000      -0.378877       -10.3098 
 146   1.0000      -0.376642       -10.2490 
 147   1.0000      -0.375270       -10.2116 
 148   1.0000      -0.374745       -10.1973 
 149   1.0000      -0.372217       -10.1285 
 150   1.0000      -0.371753       -10.1159 
 151   1.0000      -0.370137       -10.0719 
 152   1.0000      -0.367952       -10.0125 
 153   1.0000      -0.367330        -9.9956 
 154   1.0000      -0.366104        -9.9622 
 155   1.0000      -0.365910        -9.9569 
 156   1.0000      -0.365689        -9.9509 
 157   1.0000      -0.364931        -9.9303 
 158   1.0000      -0.364082        -9.9072 
 159   1.0000      -0.363383        -9.8881 
 160   1.0000      -0.361632        -9.8405 
 161   1.0000      -0.361568        -9.8388 
 162   1.0000      -0.359033        -9.7698 
 163   1.0000      -0.355501        -9.6737 
 164   1.0000      -0.354827        -9.6553 
 165   1.0000      -0.354132        -9.6364 
 166   1.0000      -0.353413        -9.6169 
 167   1.0000      -0.351940        -9.5768 
 168   1.0000      -0.349507        -9.5106 
 169   1.0000      -0.345730        -9.4078 
 170   1.0000      -0.344170        -9.3653 
 171   1.0000      -0.341938        -9.3046 
 172   1.0000      -0.340740        -9.2720 
 173   1.0000      -0.338061        -9.1991 
 174   1.0000      -0.337150        -9.1743 
 175   1.0000      -0.334202        -9.0941 
 176   1.0000      -0.333312        -9.0699 
 177   1.0000      -0.329382        -8.9629 
 178   1.0000      -0.326781        -8.8922 
 179   1.0000      -0.325988        -8.8706 
 180   1.0000      -0.323676        -8.8077 
 181   1.0000      -0.323345        -8.7987 
 182   1.0000      -0.317620        -8.6429 
 183   1.0000      -0.317021        -8.6266 
 184   1.0000      -0.311575        -8.4784 
 185   1.0000      -0.309878        -8.4322 
 186   1.0000      -0.309206        -8.4139 
 187   1.0000      -0.308408        -8.3922 
 188   1.0000      -0.306297        -8.3348 
 189   1.0000      -0.302712        -8.2372 
 190   1.0000      -0.298835        -8.1317 
 191   1.0000      -0.295553        -8.0424 
 192   1.0000      -0.293400        -7.9838 
 193   1.0000      -0.292035        -7.9467 
 194   1.0000      -0.238212        -6.4821 
 195   1.0000      -0.236010        -6.4222 
 196   1.0000      -0.232472        -6.3259 
 197   1.0000      -0.227904        -6.2016 
 198   1.0000      -0.222662        -6.0589 
 199   1.0000      -0.217783        -5.9262 
 200   1.0000      -0.214698        -5.8422 
 201   1.0000      -0.211154        -5.7458 
 202   1.0000      -0.209178        -5.6920 
 203   1.0000      -0.207241        -5.6393 
 204   1.0000      -0.206072        -5.6075 
 205   1.0000      -0.204364        -5.5610 
 206   1.0000      -0.198843        -5.4108 
 207   0.0000      -0.060488        -1.6460 
 208   0.0000       0.024170         0.6577 
 209   0.0000       0.026573         0.7231 
 210   0.0000       0.027657         0.7526 
 211   0.0000       0.030238         0.8228 
 212   0.0000       0.033302         0.9062 
 213   0.0000       0.035412         0.9636 
 214   0.0000       0.036569         0.9951 
 215   0.0000       0.036974         1.0061 
 216   0.0000       0.037707         1.0261 
 217   0.0000       0.052261         1.4221 
 218   0.0000       0.085379         2.3233 
 219   0.0000       0.088796         2.4163 
 220   0.0000       0.091469         2.4890 
 221   0.0000       0.098316         2.6753 
 222   0.0000       0.101144         2.7523 
 223   0.0000       0.103387         2.8133 
 224   0.0000       0.105192         2.8624 
 225   0.0000       0.107122         2.9149 
 226   0.0000       0.116251         3.1633 
 227   0.0000       0.116500         3.1701 
 228   0.0000       0.120208         3.2710 
 229   0.0000       0.121481         3.3057 
 230   0.0000       0.125248         3.4082 
 231   0.0000       0.126308         3.4370 
 232   0.0000       0.128869         3.5067 
 233   0.0000       0.130950         3.5633 
 234   0.0000       0.132858         3.6153 
 235   0.0000       0.135766         3.6944 
 236   0.0000       0.136097         3.7034 
 237   0.0000       0.137081         3.7302 
 238   0.0000       0.140086         3.8119 
 239   0.0000       0.145533         3.9602 
 240   0.0000       0.146988         3.9997 
 241   0.0000       0.148659         4.0452 
 242   0.0000       0.149419         4.0659 
 243   0.0000       0.151273         4.1163 
 244   0.0000       0.151902         4.1335 
 245   0.0000       0.153374         4.1735 
 246   0.0000       0.153713         4.1828 
 247   0.0000       0.156350         4.2545 
 248   0.0000       0.157926         4.2974 
 249   0.0000       0.159220         4.3326 
 250   0.0000       0.159858         4.3500 
 251   0.0000       0.161923         4.4061 
 252   0.0000       0.162254         4.4152 
 253   0.0000       0.164713         4.4821 
 254   0.0000       0.168645         4.5891 
 255   0.0000       0.169486         4.6119 
 256   0.0000       0.169918         4.6237 
 257   0.0000       0.172149         4.6844 
 258   0.0000       0.175319         4.7707 
 259   0.0000       0.175542         4.7767 
 260   0.0000       0.176456         4.8016 
 261   0.0000       0.177179         4.8213 
 262   0.0000       0.177719         4.8360 
 263   0.0000       0.180687         4.9168 
 264   0.0000       0.183168         4.9843 
 265   0.0000       0.183385         4.9902 
 266   0.0000       0.184566         5.0223 
 267   0.0000       0.186630         5.0785 
 268   0.0000       0.187870         5.1122 
 269   0.0000       0.188909         5.1405 
 270   0.0000       0.189168         5.1475 
 271   0.0000       0.193053         5.2532 
 272   0.0000       0.197015         5.3611 
 273   0.0000       0.200353         5.4519 
 274   0.0000       0.200857         5.4656 
 275   0.0000       0.201830         5.4921 
 276   0.0000       0.205048         5.5796 
 277   0.0000       0.206665         5.6236 
 278   0.0000       0.208819         5.6823 
 279   0.0000       0.209542         5.7019 
 280   0.0000       0.215723         5.8701 
 281   0.0000       0.217163         5.9093 
 282   0.0000       0.217623         5.9218 
 283   0.0000       0.220463         5.9991 
 284   0.0000       0.221419         6.0251 
 285   0.0000       0.223727         6.0879 
 286   0.0000       0.224967         6.1217 
 287   0.0000       0.226987         6.1766 
 288   0.0000       0.229097         6.2341 
 289   0.0000       0.229910         6.2562 
 290   0.0000       0.231253         6.2927 
 291   0.0000       0.233880         6.3642 
 292   0.0000       0.236036         6.4229 
 293   0.0000       0.239273         6.5110 
 294   0.0000       0.240645         6.5483 
 295   0.0000       0.241502         6.5716 
 296   0.0000       0.242034         6.5861 
 297   0.0000       0.243547         6.6272 
 298   0.0000       0.244815         6.6617 
 299   0.0000       0.247154         6.7254 
 300   0.0000       0.251408         6.8412 
 301   0.0000       0.253059         6.8861 
 302   0.0000       0.254498         6.9252 
 303   0.0000       0.255149         6.9430 
 304   0.0000       0.256308         6.9745 
 305   0.0000       0.256509         6.9800 
 306   0.0000       0.257406         7.0044 
 307   0.0000       0.258306         7.0289 
 308   0.0000       0.261394         7.1129 
 309   0.0000       0.262745         7.1497 
 310   0.0000       0.267675         7.2838 
 311   0.0000       0.270322         7.3558 
 312   0.0000       0.280587         7.6352 
 313   0.0000       0.280852         7.6424 
 314   0.0000       0.282408         7.6847 
 315   0.0000       0.284299         7.7362 
 316   0.0000       0.285514         7.7692 
 317   0.0000       0.286853         7.8057 
 318   0.0000       0.289316         7.8727 
 319   0.0000       0.290906         7.9160 
 320   0.0000       0.295422         8.0388 
 321   0.0000       0.296162         8.0590 
 322   0.0000       0.303212         8.2508 
 323   0.0000       0.305111         8.3025 
 324   0.0000       0.307003         8.3540 
 325   0.0000       0.308349         8.3906 
 326   0.0000       0.308753         8.4016 
 327   0.0000       0.311384         8.4732 
 328   0.0000       0.316179         8.6037 
 329   0.0000       0.320361         8.7175 
 330   0.0000       0.323338         8.7985 
 331   0.0000       0.342579         9.3221 
 332   0.0000       0.344808         9.3827 
 333   0.0000       0.348438         9.4815 
 334   0.0000       0.351668         9.5694 
 335   0.0000       0.355701         9.6791 
 336   0.0000       0.360945         9.8218 
 337   0.0000       0.364028         9.9057 
 338   0.0000       0.366231         9.9656 
 339   0.0000       0.370101        10.0710 
 340   0.0000       0.372640        10.1400 
 341   0.0000       0.390904        10.6370 
 342   0.0000       0.419619        11.4184 
 343   0.0000       0.428580        11.6623 
 344   0.0000       0.439008        11.9460 
 345   0.0000       0.444410        12.0930 
 346   0.0000       0.447992        12.1905 
 347   0.0000       0.450368        12.2551 
 348   0.0000       0.452214        12.3054 
 349   0.0000       0.454057        12.3555 
 350   0.0000       0.455684        12.3998 
 351   0.0000       0.462789        12.5931 
 352   0.0000       0.478757        13.0277 
 353   0.0000       0.489057        13.3079 
 354   0.0000       0.496161        13.5012 
 355   0.0000       0.496698        13.5158 
 356   0.0000       0.501466        13.6456 
 357   0.0000       0.508694        13.8423 
 358   0.0000       0.514890        14.0109 
 359   0.0000       0.518214        14.1013 
 360   0.0000       0.519769        14.1436 
 361   0.0000       0.520352        14.1595 
 362   0.0000       0.522680        14.2229 
 363   0.0000       0.527119        14.3436 
 364   0.0000       0.529881        14.4188 
 365   0.0000       0.532711        14.4958 
 366   0.0000       0.534083        14.5331 
 367   0.0000       0.535343        14.5674 
 368   0.0000       0.537292        14.6205 
 369   0.0000       0.537779        14.6337 
 370   0.0000       0.538271        14.6471 
 371   0.0000       0.539919        14.6919 
 372   0.0000       0.543151        14.7799 
 373   0.0000       0.543806        14.7977 
 374   0.0000       0.543925        14.8010 
 375   0.0000       0.544449        14.8152 
 376   0.0000       0.545617        14.8470 
 377   0.0000       0.546193        14.8627 
 378   0.0000       0.546872        14.8812 
 379   0.0000       0.550068        14.9681 
 380   0.0000       0.550631        14.9834 
 381   0.0000       0.555402        15.1132 
 382   0.0000       0.557007        15.1569 
 383   0.0000       0.558735        15.2040 
 384   0.0000       0.569257        15.4903 
 385   0.0000       0.572831        15.5875 
 386   0.0000       0.577080        15.7032 
 387   0.0000       0.580137        15.7863 
 388   0.0000       0.580996        15.8097 
 389   0.0000       0.584160        15.8958 
 390   0.0000       0.584220        15.8974 
 391   0.0000       0.584869        15.9151 
 392   0.0000       0.585826        15.9411 
 393   0.0000       0.587936        15.9985 
 394   0.0000       0.589434        16.0393 
 395   0.0000       0.591654        16.0997 
 396   0.0000       0.595795        16.2124 
 397   0.0000       0.599053        16.3011 
 398   0.0000       0.605922        16.4880 
 399   0.0000       0.616986        16.7890 
 400   0.0000       0.623433        16.9645 
 401   0.0000       0.624603        16.9963 
 402   0.0000       0.624738        17.0000 
 403   0.0000       0.626409        17.0455 
 404   0.0000       0.627343        17.0709 
 405   0.0000       0.629698        17.1350 
 406   0.0000       0.633623        17.2417 
 407   0.0000       0.634073        17.2540 
 408   0.0000       0.636125        17.3098 
 409   0.0000       0.637463        17.3463 
 410   0.0000       0.638463        17.3735 
 411   0.0000       0.639688        17.4068 
 412   0.0000       0.642123        17.4731 
 413   0.0000       0.643327        17.5058 
 414   0.0000       0.646338        17.5878 
 415   0.0000       0.647078        17.6079 
 416   0.0000       0.652674        17.7602 
 417   0.0000       0.654055        17.7977 
 418   0.0000       0.655374        17.8336 
 419   0.0000       0.656087        17.8530 
 420   0.0000       0.658587        17.9211 
 421   0.0000       0.662413        18.0252 
 422   0.0000       0.665922        18.1207 
 423   0.0000       0.668884        18.2013 
 424   0.0000       0.671031        18.2597 
 425   0.0000       0.672804        18.3079 
 426   0.0000       0.673646        18.3309 
 427   0.0000       0.678415        18.4606 
 428   0.0000       0.683631        18.6025 
 429   0.0000       0.686767        18.6879 
 430   0.0000       0.689817        18.7709 
 431   0.0000       0.694443        18.8968 
 432   0.0000       0.697916        18.9912 
 433   0.0000       0.699125        19.0241 
 434   0.0000       0.702251        19.1092 
 435   0.0000       0.703557        19.1448 
 436   0.0000       0.706542        19.2260 
 437   0.0000       0.711866        19.3709 
 438   0.0000       0.713534        19.4162 
 439   0.0000       0.722576        19.6623 
 440   0.0000       0.724305        19.7093 
 441   0.0000       0.728685        19.8285 
 442   0.0000       0.729258        19.8441 
 443   0.0000       0.731307        19.8999 
 444   0.0000       0.731636        19.9088 
 445   0.0000       0.733073        19.9479 
 446   0.0000       0.736922        20.0527 
 447   0.0000       0.740281        20.1441 
 448   0.0000       0.752285        20.4707 
 449   0.0000       0.754697        20.5363 
 450   0.0000       0.757520        20.6132 
 451   0.0000       0.761857        20.7312 
 452   0.0000       0.762884        20.7591 
 453   0.0000       0.763072        20.7642 
 454   0.0000       0.765742        20.8369 
 455   0.0000       0.769419        20.9370 
 456   0.0000       0.771233        20.9863 
 457   0.0000       0.771859        21.0034 
 458   0.0000       0.774676        21.0800 
 459   0.0000       0.776458        21.1285 
 460   0.0000       0.777251        21.1501 
 461   0.0000       0.780007        21.2251 
 462   0.0000       0.782608        21.2959 
 463   0.0000       0.785191        21.3661 
 464   0.0000       0.788053        21.4440 
 465   0.0000       0.790145        21.5009 
 466   0.0000       0.792458        21.5639 
 467   0.0000       0.793705        21.5978 
 468   0.0000       0.797192        21.6927 
 469   0.0000       0.799792        21.7634 
 470   0.0000       0.802233        21.8299 
 471   0.0000       0.803265        21.8579 
 472   0.0000       0.804172        21.8826 
 473   0.0000       0.806377        21.9426 
 474   0.0000       0.808772        22.0078 
 475   0.0000       0.812402        22.1066 
 476   0.0000       0.817420        22.2431 
 477   0.0000       0.823603        22.4114 
 478   0.0000       0.829715        22.5777 
 479   0.0000       0.830601        22.6018 
 480   0.0000       0.836898        22.7732 
 481   0.0000       0.839394        22.8411 
 482   0.0000       0.846381        23.0312 
 483   0.0000       0.847641        23.0655 
 484   0.0000       0.849198        23.1078 
 485   0.0000       0.853082        23.2135 
 486   0.0000       0.853428        23.2230 
 487   0.0000       0.854641        23.2560 
 488   0.0000       0.855128        23.2692 
 489   0.0000       0.857672        23.3385 
 490   0.0000       0.862755        23.4768 
 491   0.0000       0.864585        23.5266 
 492   0.0000       0.865190        23.5430 
 493   0.0000       0.868349        23.6290 
 494   0.0000       0.871531        23.7156 
 495   0.0000       0.874112        23.7858 
 496   0.0000       0.874893        23.8071 
 497   0.0000       0.875525        23.8242 
 498   0.0000       0.875725        23.8297 
 499   0.0000       0.877830        23.8870 
 500   0.0000       0.878817        23.9138 
 501   0.0000       0.881789        23.9947 
 502   0.0000       0.884575        24.0705 
 503   0.0000       0.887314        24.1450 
 504   0.0000       0.890517        24.2322 
 505   0.0000       0.894161        24.3314 
 506   0.0000       0.897947        24.4344 
 507   0.0000       0.899870        24.4867 
 508   0.0000       0.901664        24.5355 
 509   0.0000       0.903020        24.5724 
 510   0.0000       0.903280        24.5795 
 511   0.0000       0.904396        24.6099 
 512   0.0000       0.906721        24.6731 
 513   0.0000       0.907212        24.6865 
 514   0.0000       0.908337        24.7171 
 515   0.0000       0.909007        24.7354 
 516   0.0000       0.913898        24.8684 
 517   0.0000       0.916709        24.9449 
 518   0.0000       0.917372        24.9630 
 519   0.0000       0.918006        24.9802 
 520   0.0000       0.920361        25.0443 
 521   0.0000       0.922234        25.0953 
 522   0.0000       0.923856        25.1394 
 523   0.0000       0.927902        25.2495 
 524   0.0000       0.929627        25.2964 
 525   0.0000       0.933975        25.4147 
 526   0.0000       0.934914        25.4403 
 527   0.0000       0.938379        25.5346 
 528   0.0000       0.940847        25.6018 
 529   0.0000       0.942308        25.6415 
 530   0.0000       0.945632        25.7319 
 531   0.0000       0.946643        25.7595 
 532   0.0000       0.949614        25.8403 
 533   0.0000       0.952612        25.9219 
 534   0.0000       0.955565        26.0023 
 535   0.0000       0.956927        26.0393 
 536   0.0000       0.957848        26.0644 
 537   0.0000       0.958130        26.0720 
 538   0.0000       0.959707        26.1149 
 539   0.0000       0.960873        26.1467 
 540   0.0000       0.963447        26.2167 
 541   0.0000       0.964178        26.2366 
 542   0.0000       0.964720        26.2514 
 543   0.0000       0.967064        26.3151 
 544   0.0000       0.968139        26.3444 
 545   0.0000       0.970504        26.4088 
 546   0.0000       0.971758        26.4429 
 547   0.0000       0.973662        26.4947 
 548   0.0000       0.975501        26.5447 
 549   0.0000       0.977119        26.5888 
 550   0.0000       0.979754        26.6605 
 551   0.0000       0.982600        26.7379 
 552   0.0000       0.984250        26.7828 
 553   0.0000       0.986139        26.8342 
 554   0.0000       0.987759        26.8783 
 555   0.0000       0.992771        27.0147 
 556   0.0000       0.995511        27.0892 
 557   0.0000       0.998888        27.1811 
 558   0.0000       1.001572        27.2542 
 559   0.0000       1.005430        27.3591 
 560   0.0000       1.008383        27.4395 
 561   0.0000       1.013592        27.5812 
 562   0.0000       1.014606        27.6088 
 563   0.0000       1.017754        27.6945 
 564   0.0000       1.019687        27.7471 
 565   0.0000       1.021223        27.7889 
 566   0.0000       1.023234        27.8436 
 567   0.0000       1.025647        27.9093 
 568   0.0000       1.027393        27.9568 
 569   0.0000       1.028990        28.0002 
 570   0.0000       1.030335        28.0368 
 571   0.0000       1.030678        28.0462 
 572   0.0000       1.034238        28.1430 
 573   0.0000       1.035882        28.1878 
 574   0.0000       1.039874        28.2964 
 575   0.0000       1.043202        28.3870 
 576   0.0000       1.051474        28.6121 
 577   0.0000       1.065507        28.9939 
 578   0.0000       1.076112        29.2825 
 579   0.0000       1.079956        29.3871 
 580   0.0000       1.089531        29.6476 
 581   0.0000       1.092319        29.7235 
 582   0.0000       1.097163        29.8553 
 583   0.0000       1.101001        29.9598 
 584   0.0000       1.106221        30.1018 
 585   0.0000       1.107340        30.1323 
 586   0.0000       1.109174        30.1822 
 587   0.0000       1.111698        30.2508 
 588   0.0000       1.119964        30.4758 
 589   0.0000       1.132473        30.8162 
 590   0.0000       1.138906        30.9912 
 591   0.0000       1.150022        31.2937 
 592   0.0000       1.164160        31.6784 
 593   0.0000       1.168004        31.7830 
 594   0.0000       1.181043        32.1378 
 595   0.0000       1.184044        32.2195 
 596   0.0000       1.189184        32.3593 
 597   0.0000       1.191285        32.4165 
 598   0.0000       1.201560        32.6961 
 599   0.0000       1.212178        32.9850 
 600   0.0000       1.215256        33.0688 
 601   0.0000       1.227791        33.4099 
 602   0.0000       1.236936        33.6587 
 603   0.0000       1.237970        33.6869 
 604   0.0000       1.244308        33.8593 
 605   0.0000       1.245144        33.8821 
 606   0.0000       1.251919        34.0664 
 607   0.0000       1.252910        34.0934 
 608   0.0000       1.262682        34.3593 
 609   0.0000       1.264518        34.4093 
 610   0.0000       1.267434        34.4886 
 611   0.0000       1.271206        34.5913 
 612   0.0000       1.276795        34.7434 
 613   0.0000       1.281655        34.8756 
 614   0.0000       1.287950        35.0469 
 615   0.0000       1.288732        35.0682 
 616   0.0000       1.293544        35.1991 
 617   0.0000       1.299492        35.3610 
 618   0.0000       1.301614        35.4187 
 619   0.0000       1.309450        35.6320 
 620   0.0000       1.312793        35.7229 
 621   0.0000       1.320055        35.9205 
 622   0.0000       1.323112        36.0037 
 623   0.0000       1.328612        36.1534 
 624   0.0000       1.332439        36.2575 
 625   0.0000       1.340489        36.4766 
 626   0.0000       1.352993        36.8168 
 627   0.0000       1.366937        37.1963 
 628   0.0000       1.385327        37.6967 
 629   0.0000       1.393089        37.9079 
 630   0.0000       1.400975        38.1225 
 631   0.0000       1.403793        38.1991 
 632   0.0000       1.405638        38.2494 
 633   0.0000       1.406127        38.2627 
 634   0.0000       1.409941        38.3665 
 635   0.0000       1.410362        38.3779 
 636   0.0000       1.416752        38.5518 
 637   0.0000       1.421180        38.6723 
 638   0.0000       1.422768        38.7155 
 639   0.0000       1.429308        38.8934 
 640   0.0000       1.433454        39.0063 
 641   0.0000       1.437480        39.1158 
 642   0.0000       1.439979        39.1838 
 643   0.0000       1.456195        39.6251 
 644   0.0000       1.456776        39.6409 
 645   0.0000       1.466178        39.8967 
 646   0.0000       1.481334        40.3091 
 647   0.0000       1.492890        40.6236 
 648   0.0000       1.501114        40.8474 
 649   0.0000       1.505065        40.9549 
 650   0.0000       1.510796        41.1108 
 651   0.0000       1.511301        41.1246 
 652   0.0000       1.514048        41.1993 
 653   0.0000       1.517200        41.2851 
 654   0.0000       1.521876        41.4124 
 655   0.0000       1.524411        41.4813 
 656   0.0000       1.526610        41.5412 
 657   0.0000       1.537205        41.8295 
 658   0.0000       1.545563        42.0569 
 659   0.0000       1.552869        42.2557 
 660   0.0000       1.556600        42.3572 
 661   0.0000       1.558940        42.4209 
 662   0.0000       1.568768        42.6884 
 663   0.0000       1.575036        42.8589 
 664   0.0000       1.580649        43.0116 
 665   0.0000       1.588610        43.2283 
 666   0.0000       1.599277        43.5185 
 667   0.0000       1.609587        43.7991 
 668   0.0000       1.616884        43.9976 
 669   0.0000       1.623814        44.1862 
 670   0.0000       1.625594        44.2347 
 671   0.0000       1.628553        44.3152 
 672   0.0000       1.632815        44.4312 
 673   0.0000       1.639466        44.6121 
 674   0.0000       1.649349        44.8811 
 675   0.0000       1.665128        45.3104 
 676   0.0000       1.676299        45.6144 
 677   0.0000       1.689275        45.9675 
 678   0.0000       1.698914        46.2298 
 679   0.0000       1.708882        46.5010 
 680   0.0000       1.717855        46.7452 
 681   0.0000       1.722382        46.8684 
 682   0.0000       1.739948        47.3464 
 683   0.0000       1.744923        47.4818 
 684   0.0000       1.747855        47.5616 
 685   0.0000       1.752505        47.6881 
 686   0.0000       1.756031        47.7840 
 687   0.0000       1.760461        47.9046 
 688   0.0000       1.763765        47.9945 
 689   0.0000       1.771730        48.2112 
 690   0.0000       1.776716        48.3469 
 691   0.0000       1.778365        48.3918 
 692   0.0000       1.783198        48.5233 
 693   0.0000       1.789344        48.6905 
 694   0.0000       1.795951        48.8703 
 695   0.0000       1.798764        48.9469 
 696   0.0000       1.800410        48.9917 
 697   0.0000       1.812543        49.3218 
 698   0.0000       1.815798        49.4104 
 699   0.0000       1.816573        49.4315 
 700   0.0000       1.825192        49.6660 
 701   0.0000       1.830514        49.8108 
 702   0.0000       1.831678        49.8425 
 703   0.0000       1.832247        49.8580 
 704   0.0000       1.840068        50.0708 
 705   0.0000       1.843019        50.1511 
 706   0.0000       1.843499        50.1641 
 707   0.0000       1.847434        50.2712 
 708   0.0000       1.848071        50.2886 
 709   0.0000       1.849644        50.3314 
 710   0.0000       1.857297        50.5396 
 711   0.0000       1.858459        50.5712 
 712   0.0000       1.859710        50.6053 
 713   0.0000       1.863643        50.7123 
 714   0.0000       1.866558        50.7916 
 715   0.0000       1.871068        50.9144 
 716   0.0000       1.871660        50.9305 
 717   0.0000       1.874944        51.0198 
 718   0.0000       1.875510        51.0352 
 719   0.0000       1.879789        51.1517 
 720   0.0000       1.882144        51.2158 
 721   0.0000       1.889801        51.4241 
 722   0.0000       1.892126        51.4874 
 723   0.0000       1.894846        51.5614 
 724   0.0000       1.897720        51.6396 
 725   0.0000       1.900444        51.7137 
 726   0.0000       1.904230        51.8167 
 727   0.0000       1.907742        51.9123 
 728   0.0000       1.911140        52.0048 
 729   0.0000       1.913569        52.0709 
 730   0.0000       1.923172        52.3322 
 731   0.0000       1.926248        52.4159 
 732   0.0000       1.931668        52.5634 
 733   0.0000       1.936883        52.7053 
 734   0.0000       1.939149        52.7669 
 735   0.0000       1.942031        52.8453 
 736   0.0000       1.944873        52.9227 
 737   0.0000       1.948600        53.0241 
 738   0.0000       1.950777        53.0833 
 739   0.0000       1.955572        53.2138 
 740   0.0000       1.958498        53.2934 
 741   0.0000       1.963928        53.4412 
 742   0.0000       1.967361        53.5346 
 743   0.0000       1.969523        53.5934 
 744   0.0000       1.973337        53.6972 
 745   0.0000       1.974504        53.7290 
 746   0.0000       1.976520        53.7838 
 747   0.0000       1.980449        53.8908 
 748   0.0000       1.982613        53.9497 
 749   0.0000       1.988225        54.1023 
 750   0.0000       1.990457        54.1631 
 751   0.0000       1.994205        54.2651 
 752   0.0000       1.995202        54.2922 
 753   0.0000       2.007296        54.6213 
 754   0.0000       2.010091        54.6974 
 755   0.0000       2.013816        54.7987 
 756   0.0000       2.014989        54.8306 
 757   0.0000       2.024113        55.0789 
 758   0.0000       2.031326        55.2752 
 759   0.0000       2.035872        55.3989 
 760   0.0000       2.043892        55.6171 
 761   0.0000       2.045034        55.6482 
 762   0.0000       2.046118        55.6777 
 763   0.0000       2.054344        55.9015 
 764   0.0000       2.055414        55.9306 
 765   0.0000       2.057844        55.9968 
 766   0.0000       2.060352        56.0650 
 767   0.0000       2.063024        56.1377 
 768   0.0000       2.064869        56.1879 
 769   0.0000       2.069361        56.3102 
 770   0.0000       2.069988        56.3272 
 771   0.0000       2.075045        56.4648 
 772   0.0000       2.084938        56.7341 
 773   0.0000       2.088928        56.8426 
 774   0.0000       2.095707        57.0271 
 775   0.0000       2.099851        57.1399 
 776   0.0000       2.107174        57.3391 
 777   0.0000       2.113542        57.5124 
 778   0.0000       2.115655        57.5699 
 779   0.0000       2.121583        57.7312 
 780   0.0000       2.125656        57.8420 
 781   0.0000       2.126613        57.8681 
 782   0.0000       2.129031        57.9339 
 783   0.0000       2.129253        57.9399 
 784   0.0000       2.145275        58.3759 
 785   0.0000       2.152986        58.5857 
 786   0.0000       2.157021        58.6955 
 787   0.0000       2.161145        58.8077 
 788   0.0000       2.162940        58.8566 
 789   0.0000       2.168707        59.0135 
 790   0.0000       2.173413        59.1416 
 791   0.0000       2.176100        59.2147 
 792   0.0000       2.181811        59.3701 
 793   0.0000       2.186274        59.4916 
 794   0.0000       2.191812        59.6422 
 795   0.0000       2.192420        59.6588 
 796   0.0000       2.207061        60.0572 
 797   0.0000       2.215154        60.2774 
 798   0.0000       2.216220        60.3064 
 799   0.0000       2.218922        60.3799 
 800   0.0000       2.224871        60.5418 
 801   0.0000       2.231074        60.7106 
 802   0.0000       2.233036        60.7640 
 803   0.0000       2.236669        60.8628 
 804   0.0000       2.240530        60.9679 
 805   0.0000       2.246988        61.1437 
 806   0.0000       2.250739        61.2457 
 807   0.0000       2.252936        61.3055 
 808   0.0000       2.284762        62.1715 
 809   0.0000       2.285183        62.1830 
 810   0.0000       2.292754        62.3890 
 811   0.0000       2.297313        62.5131 
 812   0.0000       2.298513        62.5457 
 813   0.0000       2.301399        62.6243 
 814   0.0000       2.303221        62.6738 
 815   0.0000       2.305640        62.7397 
 816   0.0000       2.306278        62.7570 
 817   0.0000       2.312016        62.9131 
 818   0.0000       2.312665        62.9308 
 819   0.0000       2.319202        63.1087 
 820   0.0000       2.323592        63.2282 
 821   0.0000       2.325180        63.2714 
 822   0.0000       2.328722        63.3678 
 823   0.0000       2.330021        63.4031 
 824   0.0000       2.335040        63.5397 
 825   0.0000       2.336277        63.5733 
 826   0.0000       2.340689        63.6934 
 827   0.0000       2.347036        63.8661 
 828   0.0000       2.353560        64.0436 
 829   0.0000       2.361780        64.2673 
 830   0.0000       2.382505        64.8313 
 831   0.0000       2.385176        64.9039 
 832   0.0000       2.388628        64.9979 
 833   0.0000       2.390102        65.0380 
 834   0.0000       2.391456        65.0748 
 835   0.0000       2.394567        65.1595 
 836   0.0000       2.395668        65.1895 
 837   0.0000       2.395740        65.1914 
 838   0.0000       2.401067        65.3364 
 839   0.0000       2.409038        65.5533 
 840   0.0000       2.412056        65.6354 
 841   0.0000       2.422117        65.9092 
 842   0.0000       2.426117        66.0180 
 843   0.0000       2.428068        66.0711 
 844   0.0000       2.430116        66.1268 
 845   0.0000       2.433194        66.2106 
 846   0.0000       2.435743        66.2799 
 847   0.0000       2.436402        66.2979 
 848   0.0000       2.439207        66.3742 
 849   0.0000       2.443236        66.4838 
 850   0.0000       2.449430        66.6524 
 851   0.0000       2.450086        66.6702 
 852   0.0000       2.472618        67.2834 
 853   0.0000       2.477858        67.4259 
 854   0.0000       2.479391        67.4677 
 855   0.0000       2.480490        67.4976 
 856   0.0000       2.481174        67.5162 
 857   0.0000       2.482259        67.5457 
 858   0.0000       2.484898        67.6175 
 859   0.0000       2.485461        67.6328 
 860   0.0000       2.494180        67.8701 
 861   0.0000       2.495919        67.9174 
 862   0.0000       2.502413        68.0941 
 863   0.0000       2.506955        68.2177 
 864   0.0000       2.509992        68.3004 
 865   0.0000       2.515992        68.4636 
 866   0.0000       2.526450        68.7482 
 867   0.0000       2.527524        68.7774 
 868   0.0000       2.530591        68.8609 
 869   0.0000       2.531641        68.8895 
 870   0.0000       2.533293        68.9344 
 871   0.0000       2.535201        68.9863 
 872   0.0000       2.541854        69.1674 
 873   0.0000       2.550028        69.3898 
 874   0.0000       2.552771        69.4644 
 875   0.0000       2.560007        69.6613 
 876   0.0000       2.566357        69.8341 
 877   0.0000       2.568701        69.8979 
 878   0.0000       2.574441        70.0541 
 879   0.0000       2.576893        70.1208 
 880   0.0000       2.603960        70.8574 
 881   0.0000       2.619768        71.2875 
 882   0.0000       2.660582        72.3981 
 883   0.0000       2.666328        72.5545 
 884   0.0000       2.675371        72.8005 
 885   0.0000       2.677263        72.8520 
 886   0.0000       2.677825        72.8673 
 887   0.0000       2.679601        72.9157 
 888   0.0000       2.682569        72.9964 
 889   0.0000       2.685386        73.0731 
 890   0.0000       2.689055        73.1729 
 891   0.0000       2.694599        73.3238 
 892   0.0000       2.699834        73.4662 
 893   0.0000       2.710762        73.7636 
 894   0.0000       2.732525        74.3558 
 895   0.0000       2.741015        74.5868 
 896   0.0000       2.750714        74.8507 
 897   0.0000       2.752481        74.8988 
 898   0.0000       2.753084        74.9152 
 899   0.0000       2.754237        74.9466 
 900   0.0000       2.756502        75.0082 
 901   0.0000       2.759656        75.0941 
 902   0.0000       2.761181        75.1355 
 903   0.0000       2.792940        75.9998 
 904   0.0000       2.843835        77.3847 
 905   0.0000       2.892944        78.7210 
 906   0.0000       2.893579        78.7383 
 907   0.0000       2.897987        78.8582 
 908   0.0000       2.898333        78.8676 
 909   0.0000       2.899390        78.8964 
 910   0.0000       2.900481        78.9261 
 911   0.0000       2.902142        78.9713 
 912   0.0000       2.905714        79.0685 
 913   0.0000       2.912707        79.2588 
 914   0.0000       2.917378        79.3859 
 915   0.0000       2.959946        80.5442 
 916   0.0000       3.014978        82.0417 
 917   0.0000       3.040185        82.7276 
 918   0.0000       3.046045        82.8871 
 919   0.0000       3.048757        82.9609 
 920   0.0000       3.052005        83.0493 
 921   0.0000       3.055601        83.1471 
 922   0.0000       3.059360        83.2494 
 923   0.0000       3.062516        83.3353 
 924   0.0000       3.066189        83.4353 
 925   0.0000       3.069116        83.5149 
 926   0.0000       3.071835        83.5889 
 927   0.0000       3.131090        85.2013 
 928   0.0000       3.281869        89.3042 
 929   0.0000       3.404794        92.6491 

                    ********************************
                    * MULLIKEN POPULATION ANALYSIS *
                    ********************************

--------------------------------------------
MULLIKEN ATOMIC CHARGES AND SPIN POPULATIONS
--------------------------------------------
   0 C :   -0.541468   -0.007977
   1 C :    0.021569    0.077088
   2 C :    0.035126    0.057262
   3 C :   -0.541688   -0.006635
   4 C :    0.247486    0.106770
   5 C :    0.092435    0.084033
   6 C :   -0.370676   -0.008378
   7 C :   -0.182778    0.001412
   8 C :    0.178521    0.003335
   9 C :   -0.536661   -0.000099
  10 C :   -0.342297   -0.000094
  11 C :   -0.307139    0.000341
  12 C :   -0.178432    0.000019
  13 C :    0.169557    0.000029
  14 C :   -0.543501    0.000001
  15 C :   -0.325730    0.000000
  16 C :   -0.308213    0.000003
  17 C :   -0.179059   -0.000000
  18 C :    0.170163    0.000000
  19 C :   -0.543530   -0.000000
  20 C :   -0.325986   -0.000000
  21 C :   -0.308207    0.000000
  22 C :   -0.179492    0.000000
  23 C :    0.170834    0.000000
  24 C :   -0.543737    0.000000
  25 C :   -0.326244   -0.000000
  26 C :   -0.307939    0.000000
  27 C :   -0.179816    0.000000
  28 C :    0.170501   -0.000000
  29 C :   -0.543244    0.000000
  30 C :   -0.326036    0.000000
  31 C :   -0.308432   -0.000000
  32 C :   -0.180046    0.000000
  33 C :    0.170696   -0.000000
  34 C :   -0.543229    0.000000
  35 C :   -0.326070    0.000000
  36 C :   -0.307877   -0.000000
  37 C :   -0.180199    0.000000
  38 C :    0.170710   -0.000000
  39 C :   -0.536188   -0.000000
  40 C :   -0.326388   -0.000000
  41 C :   -0.307734    0.000000
  42 C :   -0.181835   -0.000000
  43 C :    0.176316    0.000000
  44 C :   -0.335027    0.000000
  45 C :   -0.299388   -0.000000
  46 C :   -0.170642   -0.000000
  47 C :    0.174778    0.000000
  48 C :   -0.526810   -0.000000
  49 C :   -0.520131    0.000000
  50 C :   -0.535247    0.000000
  51 C :   -0.305030    0.077838
  52 C :    0.313471    0.088458
  53 O :   -0.627963    0.259787
  54 O :   -0.601153    0.258459
  55 H :    0.151569    0.003459
  56 H :    0.150888    0.003350
  57 H :    0.148846   -0.000627
  58 H :    0.151317    0.002871
  59 H :    0.150824    0.002539
  60 H :    0.150545   -0.000632
  61 H :    0.140791    0.001484
  62 H :    0.146274    0.001647
  63 H :    0.114485   -0.000200
  64 H :    0.152008   -0.000002
  65 H :    0.162962    0.000029
  66 H :    0.153920    0.000283
  67 H :    0.155323   -0.000777
  68 H :    0.133479    0.000028
  69 H :    0.145126    0.000010
  70 H :    0.142425    0.000053
  71 H :    0.121726    0.000006
  72 H :    0.159983   -0.000000
  73 H :    0.168170   -0.000000
  74 H :    0.158180    0.000004
  75 H :    0.143900    0.000001
  76 H :    0.137937   -0.000000
  77 H :    0.148306   -0.000000
  78 H :    0.143940    0.000000
  79 H :    0.123390    0.000000
  80 H :    0.159868   -0.000000
  81 H :    0.168928   -0.000000
  82 H :    0.158689    0.000000
  83 H :    0.144159    0.000000
  84 H :    0.138231    0.000000
  85 H :    0.148032   -0.000000
  86 H :    0.144625    0.000000
  87 H :    0.123503    0.000000
  88 H :    0.160044    0.000000
  89 H :    0.169143   -0.000000
  90 H :    0.158689    0.000000
  91 H :    0.144075    0.000000
  92 H :    0.138471   -0.000000
  93 H :    0.148117   -0.000000
  94 H :    0.144626    0.000000
  95 H :    0.123659    0.000000
  96 H :    0.159958    0.000000
  97 H :    0.168927   -0.000000
  98 H :    0.158729   -0.000000
  99 H :    0.144246   -0.000000
 100 H :    0.138372   -0.000000
 101 H :    0.148356   -0.000000
 102 H :    0.144730    0.000000
 103 H :    0.123662    0.000000
 104 H :    0.159927    0.000000
 105 H :    0.168923   -0.000000
 106 H :    0.158760   -0.000000
 107 H :    0.144062   -0.000000
 108 H :    0.138539   -0.000000
 109 H :    0.147864    0.000000
 110 H :    0.144686   -0.000000
 111 H :    0.123381    0.000000
 112 H :    0.159840   -0.000000
 113 H :    0.162280   -0.000000
 114 H :    0.158623   -0.000000
 115 H :    0.143814   -0.000000
 116 H :    0.138569   -0.000000
 117 H :    0.147843   -0.000000
 118 H :    0.144575   -0.000000
 119 H :    0.123567    0.000000
 120 H :    0.138525   -0.000000
 121 H :    0.144056    0.000000
 122 H :    0.144464    0.000000
 123 H :    0.146281    0.000000
 124 H :    0.118831    0.000000
 125 H :    0.162452    0.000000
 126 H :    0.158465   -0.000000
 127 H :    0.158823    0.000000
 128 H :    0.156622    0.000000
 129 H :    0.155612   -0.000000
 130 H :    0.155969   -0.000000
 131 H :    0.158645    0.000000
 132 H :    0.157752    0.000000
 133 H :    0.161580   -0.000000
 134 H :    0.099616   -0.005179
Sum of atomic charges         :   -1.0000000
Sum of atomic spin populations:    1.0000000

-----------------------------------------------------
MULLIKEN REDUCED ORBITAL CHARGES AND SPIN POPULATIONS
-----------------------------------------------------
CHARGE
  0 C s       :     3.298810  s :     3.298810
      pz      :     1.082191  p :     3.207868
      px      :     1.067415
      py      :     1.058262
      dz2     :     0.006444  d :     0.034790
      dxz     :     0.010764
      dyz     :     0.003127
      dx2y2   :     0.008208
      dxy     :     0.006248
  1 C s       :     3.188494  s :     3.188494
      pz      :     0.926419  p :     2.751261
      px      :     0.880268
      py      :     0.944574
      dz2     :     0.009061  d :     0.038675
      dxz     :     0.008872
      dyz     :     0.006817
      dx2y2   :     0.006872
      dxy     :     0.007052
  2 C s       :     3.187411  s :     3.187411
      pz      :     0.855760  p :     2.738893
      px      :     0.926364
      py      :     0.956769
      dz2     :     0.008949  d :     0.038569
      dxz     :     0.009756
      dyz     :     0.006471
      dx2y2   :     0.006224
      dxy     :     0.007169
  3 C s       :     3.298905  s :     3.298905
      pz      :     1.048954  p :     3.208020
      px      :     1.094625
      py      :     1.064441
      dz2     :     0.007017  d :     0.034763
      dxz     :     0.010140
      dyz     :     0.005062
      dx2y2   :     0.010265
      dxy     :     0.002278
  4 C s       :     3.105130  s :     3.105130
      pz      :     0.852843  p :     2.564241
      px      :     0.815950
      py      :     0.895448
      dz2     :     0.021715  d :     0.083143
      dxz     :     0.019391
      dyz     :     0.011715
      dx2y2   :     0.013433
      dxy     :     0.016889
  5 C s       :     3.164426  s :     3.164426
      pz      :     0.896864  p :     2.703895
      px      :     0.890632
      py      :     0.916399
      dz2     :     0.009008  d :     0.039244
      dxz     :     0.009014
      dyz     :     0.007295
      dx2y2   :     0.006619
      dxy     :     0.007308
  6 C s       :     3.266601  s :     3.266601
      pz      :     1.033729  p :     3.062894
      px      :     1.020563
      py      :     1.008602
      dz2     :     0.004205  d :     0.041181
      dxz     :     0.009679
      dyz     :     0.011198
      dx2y2   :     0.005745
      dxy     :     0.010354
  7 C s       :     3.202842  s :     3.202842
      pz      :     0.983967  p :     2.944023
      px      :     0.965877
      py      :     0.994179
      dz2     :     0.006280  d :     0.035913
      dxz     :     0.009745
      dyz     :     0.005065
      dx2y2   :     0.006209
      dxy     :     0.008615
  8 C s       :     3.128927  s :     3.128927
      pz      :     0.836535  p :     2.652284
      px      :     0.890101
      py      :     0.925648
      dz2     :     0.007300  d :     0.040267
      dxz     :     0.011628
      dyz     :     0.005339
      dx2y2   :     0.006891
      dxy     :     0.009108
  9 C s       :     3.309902  s :     3.309902
      pz      :     1.053318  p :     3.191377
      px      :     1.078300
      py      :     1.059758
      dz2     :     0.004909  d :     0.035381
      dxz     :     0.008367
      dyz     :     0.008398
      dx2y2   :     0.004508
      dxy     :     0.009199
 10 C s       :     3.267609  s :     3.267609
      pz      :     1.024774  p :     3.034662
      px      :     1.050653
      py      :     0.959235
      dz2     :     0.007462  d :     0.040026
      dxz     :     0.010920
      dyz     :     0.006054
      dx2y2   :     0.005788
      dxy     :     0.009801
 11 C s       :     3.258287  s :     3.258287
      pz      :     1.007242  p :     3.008146
      px      :     1.036671
      py      :     0.964233
      dz2     :     0.009531  d :     0.040706
      dxz     :     0.008137
      dyz     :     0.005945
      dx2y2   :     0.006059
      dxy     :     0.011035
 12 C s       :     3.199974  s :     3.199974
      pz      :     0.948285  p :     2.942804
      px      :     0.966657
      py      :     1.027863
      dz2     :     0.010365  d :     0.035653
      dxz     :     0.011408
      dyz     :     0.001754
      dx2y2   :     0.005655
      dxy     :     0.006471
 13 C s       :     3.131245  s :     3.131245
      pz      :     0.813719  p :     2.658773
      px      :     0.893504
      py      :     0.951550
      dz2     :     0.009583  d :     0.040425
      dxz     :     0.013664
      dyz     :     0.004155
      dx2y2   :     0.005627
      dxy     :     0.007397
 14 C s       :     3.310044  s :     3.310044
      pz      :     1.030058  p :     3.198406
      px      :     1.087299
      py      :     1.081048
      dz2     :     0.009444  d :     0.035051
      dxz     :     0.008955
      dyz     :     0.002973
      dx2y2   :     0.005252
      dxy     :     0.008427
 15 C s       :     3.267282  s :     3.267282
      pz      :     0.996594  p :     3.018165
      px      :     1.034475
      py      :     0.987096
      dz2     :     0.006828  d :     0.040283
      dxz     :     0.010461
      dyz     :     0.007749
      dx2y2   :     0.003666
      dxy     :     0.011579
 16 C s       :     3.258016  s :     3.258016
      pz      :     1.001588  p :     3.009471
      px      :     1.041930
      py      :     0.965954
      dz2     :     0.006927  d :     0.040725
      dxz     :     0.010038
      dyz     :     0.007287
      dx2y2   :     0.004732
      dxy     :     0.011741
 17 C s       :     3.200270  s :     3.200270
      pz      :     0.960904  p :     2.943177
      px      :     0.971427
      py      :     1.010846
      dz2     :     0.004840  d :     0.035613
      dxz     :     0.011652
      dyz     :     0.004510
      dx2y2   :     0.005972
      dxy     :     0.008639
 18 C s       :     3.131224  s :     3.131224
      pz      :     0.868379  p :     2.658134
      px      :     0.881667
      py      :     0.908089
      dz2     :     0.006524  d :     0.040479
      dxz     :     0.012158
      dyz     :     0.005135
      dx2y2   :     0.006951
      dxy     :     0.009711
 19 C s       :     3.310184  s :     3.310184
      pz      :     1.050159  p :     3.198319
      px      :     1.075118
      py      :     1.073042
      dz2     :     0.003269  d :     0.035027
      dxz     :     0.009235
      dyz     :     0.010142
      dx2y2   :     0.002696
      dxy     :     0.009685
 20 C s       :     3.267493  s :     3.267493
      pz      :     0.964562  p :     3.018207
      px      :     1.050660
      py      :     1.002985
      dz2     :     0.007601  d :     0.040286
      dxz     :     0.008708
      dyz     :     0.009066
      dx2y2   :     0.003451
      dxy     :     0.011460
 21 C s       :     3.258156  s :     3.258156
      pz      :     0.979551  p :     3.009337
      px      :     1.043977
      py      :     0.985809
      dz2     :     0.005360  d :     0.040714
      dxz     :     0.008367
      dyz     :     0.011004
      dx2y2   :     0.005905
      dxy     :     0.010079
 22 C s       :     3.200325  s :     3.200325
      pz      :     1.010740  p :     2.943564
      px      :     0.970497
      py      :     0.962326
      dz2     :     0.002720  d :     0.035603
      dxz     :     0.006827
      dyz     :     0.005277
      dx2y2   :     0.009437
      dxy     :     0.011342
 23 C s       :     3.131198  s :     3.131198
      pz      :     0.928352  p :     2.657489
      px      :     0.892329
      py      :     0.836808
      dz2     :     0.004580  d :     0.040479
      dxz     :     0.008316
      dyz     :     0.004818
      dx2y2   :     0.010301
      dxy     :     0.012465
 24 C s       :     3.310313  s :     3.310313
      pz      :     1.066814  p :     3.198400
      px      :     1.084177
      py      :     1.047409
      dz2     :     0.007431  d :     0.035024
      dxz     :     0.007524
      dyz     :     0.005613
      dx2y2   :     0.005596
      dxy     :     0.008859
 25 C s       :     3.267450  s :     3.267450
      pz      :     0.979329  p :     3.018512
      px      :     1.037638
      py      :     1.001544
      dz2     :     0.008259  d :     0.040283
      dxz     :     0.011462
      dyz     :     0.004368
      dx2y2   :     0.005220
      dxy     :     0.010973
 26 C s       :     3.258090  s :     3.258090
      pz      :     0.967001  p :     3.009137
      px      :     1.035516
      py      :     1.006620
      dz2     :     0.008283  d :     0.040711
      dxz     :     0.012371
      dyz     :     0.003979
      dx2y2   :     0.006864
      dxy     :     0.009214
 27 C s       :     3.200526  s :     3.200526
      pz      :     1.032561  p :     2.943682
      px      :     0.967179
      py      :     0.943941
      dz2     :     0.003371  d :     0.035608
      dxz     :     0.006846
      dyz     :     0.001662
      dx2y2   :     0.010883
      dxy     :     0.012844
 28 C s       :     3.131273  s :     3.131273
      pz      :     0.948435  p :     2.657744
      px      :     0.885007
      py      :     0.824302
      dz2     :     0.002846  d :     0.040482
      dxz     :     0.008195
      dyz     :     0.003894
      dx2y2   :     0.011617
      dxy     :     0.013930
 29 C s       :     3.310118  s :     3.310118
      pz      :     1.082705  p :     3.198108
      px      :     1.080412
      py      :     1.034990
      dz2     :     0.005841  d :     0.035018
      dxz     :     0.010916
      dyz     :     0.003723
      dx2y2   :     0.005557
      dxy     :     0.008981
 30 C s       :     3.267465  s :     3.267465
      pz      :     0.989591  p :     3.018286
      px      :     1.046100
      py      :     0.982595
      dz2     :     0.004363  d :     0.040284
      dxz     :     0.010687
      dyz     :     0.009750
      dx2y2   :     0.006158
      dxy     :     0.009326
 31 C s       :     3.258277  s :     3.258277
      pz      :     0.961377  p :     3.009442
      px      :     1.048752
      py      :     0.999313
      dz2     :     0.006715  d :     0.040712
      dxz     :     0.010574
      dyz     :     0.008806
      dx2y2   :     0.006125
      dxy     :     0.008492
 32 C s       :     3.200346  s :     3.200346
      pz      :     0.992193  p :     2.944099
      px      :     0.974277
      py      :     0.977630
      dz2     :     0.004038  d :     0.035601
      dxz     :     0.009490
      dyz     :     0.005629
      dx2y2   :     0.006809
      dxy     :     0.009635
 33 C s       :     3.131304  s :     3.131304
      pz      :     0.884855  p :     2.657525
      px      :     0.887317
      py      :     0.885354
      dz2     :     0.005401  d :     0.040475
      dxz     :     0.010219
      dyz     :     0.005708
      dx2y2   :     0.008463
      dxy     :     0.010685
 34 C s       :     3.310105  s :     3.310105
      pz      :     1.068997  p :     3.198105
      px      :     1.077914
      py      :     1.051194
      dz2     :     0.002923  d :     0.035019
      dxz     :     0.008152
      dyz     :     0.010971
      dx2y2   :     0.004539
      dxy     :     0.008435
 35 C s       :     3.267486  s :     3.267486
      pz      :     1.003394  p :     3.018306
      px      :     1.044878
      py      :     0.970034
      dz2     :     0.004961  d :     0.040278
      dxz     :     0.011903
      dyz     :     0.008117
      dx2y2   :     0.005381
      dxy     :     0.009916
 36 C s       :     3.258029  s :     3.258029
      pz      :     1.001646  p :     3.009137
      px      :     1.034400
      py      :     0.973091
      dz2     :     0.006112  d :     0.040711
      dxz     :     0.009925
      dyz     :     0.009167
      dx2y2   :     0.005141
      dxy     :     0.010365
 37 C s       :     3.200155  s :     3.200155
      pz      :     0.955965  p :     2.944436
      px      :     0.965000
      py      :     1.023471
      dz2     :     0.008721  d :     0.035607
      dxz     :     0.011796
      dyz     :     0.002833
      dx2y2   :     0.005457
      dxy     :     0.006800
 38 C s       :     3.131279  s :     3.131279
      pz      :     0.820567  p :     2.657518
      px      :     0.889836
      py      :     0.947115
      dz2     :     0.009023  d :     0.040493
      dxz     :     0.013652
      dyz     :     0.003954
      dx2y2   :     0.005763
      dxy     :     0.008101
 39 C s       :     3.306806  s :     3.306806
      pz      :     1.034991  p :     3.194366
      px      :     1.083287
      py      :     1.076088
      dz2     :     0.008663  d :     0.035016
      dxz     :     0.009542
      dyz     :     0.003198
      dx2y2   :     0.004478
      dxy     :     0.009135
 40 C s       :     3.267331  s :     3.267331
      pz      :     1.002759  p :     3.018762
      px      :     1.038190
      py      :     0.977813
      dz2     :     0.008908  d :     0.040295
      dxz     :     0.009882
      dyz     :     0.005294
      dx2y2   :     0.004735
      dxy     :     0.011476
 41 C s       :     3.258014  s :     3.258014
      pz      :     1.003361  p :     3.009029
      px      :     1.045992
      py      :     0.959676
      dz2     :     0.009120  d :     0.040691
      dxz     :     0.009668
      dyz     :     0.005041
      dx2y2   :     0.005455
      dxy     :     0.011409
 42 C s       :     3.199957  s :     3.199957
      pz      :     0.952539  p :     2.946258
      px      :     0.969665
      py      :     1.024054
      dz2     :     0.006846  d :     0.035620
      dxz     :     0.013300
      dyz     :     0.002933
      dx2y2   :     0.005430
      dxy     :     0.007111
 43 C s       :     3.128239  s :     3.128239
      pz      :     0.834247  p :     2.654843
      px      :     0.875044
      py      :     0.945553
      dz2     :     0.008150  d :     0.040602
      dxz     :     0.012956
      dyz     :     0.004457
      dx2y2   :     0.006325
      dxy     :     0.008714
 44 C s       :     3.270195  s :     3.270195
      pz      :     1.004103  p :     3.024462
      px      :     1.058030
      py      :     0.962328
      dz2     :     0.008597  d :     0.040370
      dxz     :     0.008595
      dyz     :     0.006941
      dx2y2   :     0.008656
      dxy     :     0.007581
 45 C s       :     3.253682  s :     3.253682
      pz      :     1.028337  p :     3.005090
      px      :     1.022148
      py      :     0.954605
      dz2     :     0.010756  d :     0.040617
      dxz     :     0.006161
      dyz     :     0.006451
      dx2y2   :     0.008785
      dxy     :     0.008464
 46 C s       :     3.198207  s :     3.198207
      pz      :     0.978035  p :     2.936658
      px      :     0.952756
      py      :     1.005867
      dz2     :     0.009739  d :     0.035776
      dxz     :     0.006395
      dyz     :     0.005302
      dx2y2   :     0.007666
      dxy     :     0.006675
 47 C s       :     3.123727  s :     3.123727
      pz      :     0.920848  p :     2.660364
      px      :     0.813523
      py      :     0.925993
      dz2     :     0.009285  d :     0.041131
      dxz     :     0.009802
      dyz     :     0.005111
      dx2y2   :     0.008805
      dxy     :     0.008128
 48 C s       :     3.306721  s :     3.306721
      pz      :     1.086086  p :     3.185199
      px      :     1.026856
      py      :     1.072256
      dz2     :     0.009312  d :     0.034891
      dxz     :     0.008205
      dyz     :     0.001924
      dx2y2   :     0.010378
      dxy     :     0.005072
 49 C s       :     3.308416  s :     3.308416
      pz      :     1.063039  p :     3.176608
      px      :     1.031157
      py      :     1.082411
      dz2     :     0.011787  d :     0.035108
      dxz     :     0.005671
      dyz     :     0.002307
      dx2y2   :     0.009319
      dxy     :     0.006024
 50 C s       :     3.305659  s :     3.305659
      pz      :     1.043291  p :     3.194659
      px      :     1.069564
      py      :     1.081804
      dz2     :     0.006552  d :     0.034929
      dxz     :     0.008966
      dyz     :     0.006171
      dx2y2   :     0.002066
      dxy     :     0.011174
 51 C s       :     3.255002  s :     3.255002
      pz      :     0.966671  p :     3.015809
      px      :     1.018985
      py      :     1.030153
      dz2     :     0.008206  d :     0.034219
      dxz     :     0.006951
      dyz     :     0.006392
      dx2y2   :     0.005950
      dxy     :     0.006720
 52 C s       :     3.082267  s :     3.082267
      pz      :     0.835272  p :     2.520411
      px      :     0.806124
      py      :     0.879015
      dz2     :     0.022058  d :     0.083851
      dxz     :     0.019453
      dyz     :     0.011657
      dx2y2   :     0.013565
      dxy     :     0.017118
 53 O s       :     3.852291  s :     3.852291
      pz      :     1.628675  p :     4.753263
      px      :     1.492290
      py      :     1.632298
      dz2     :     0.004117  d :     0.022409
      dxz     :     0.006881
      dyz     :     0.002711
      dx2y2   :     0.004512
      dxy     :     0.004188
 54 O s       :     3.864435  s :     3.864435
      pz      :     1.623273  p :     4.714555
      px      :     1.468424
      py      :     1.622858
      dz2     :     0.003973  d :     0.022163
      dxz     :     0.006653
      dyz     :     0.002751
      dx2y2   :     0.004562
      dxy     :     0.004224
 55 H s       :     0.848431  s :     0.848431
 56 H s       :     0.849112  s :     0.849112
 57 H s       :     0.851154  s :     0.851154
 58 H s       :     0.848683  s :     0.848683
 59 H s       :     0.849176  s :     0.849176
 60 H s       :     0.849455  s :     0.849455
 61 H s       :     0.859209  s :     0.859209
 62 H s       :     0.853726  s :     0.853726
 63 H s       :     0.885515  s :     0.885515
 64 H s       :     0.847992  s :     0.847992
 65 H s       :     0.837038  s :     0.837038
 66 H s       :     0.846080  s :     0.846080
 67 H s       :     0.844677  s :     0.844677
 68 H s       :     0.866521  s :     0.866521
 69 H s       :     0.854874  s :     0.854874
 70 H s       :     0.857575  s :     0.857575
 71 H s       :     0.878274  s :     0.878274
 72 H s       :     0.840017  s :     0.840017
 73 H s       :     0.831830  s :     0.831830
 74 H s       :     0.841820  s :     0.841820
 75 H s       :     0.856100  s :     0.856100
 76 H s       :     0.862063  s :     0.862063
 77 H s       :     0.851694  s :     0.851694
 78 H s       :     0.856060  s :     0.856060
 79 H s       :     0.876610  s :     0.876610
 80 H s       :     0.840132  s :     0.840132
 81 H s       :     0.831072  s :     0.831072
 82 H s       :     0.841311  s :     0.841311
 83 H s       :     0.855841  s :     0.855841
 84 H s       :     0.861769  s :     0.861769
 85 H s       :     0.851968  s :     0.851968
 86 H s       :     0.855375  s :     0.855375
 87 H s       :     0.876497  s :     0.876497
 88 H s       :     0.839956  s :     0.839956
 89 H s       :     0.830857  s :     0.830857
 90 H s       :     0.841311  s :     0.841311
 91 H s       :     0.855925  s :     0.855925
 92 H s       :     0.861529  s :     0.861529
 93 H s       :     0.851883  s :     0.851883
 94 H s       :     0.855374  s :     0.855374
 95 H s       :     0.876341  s :     0.876341
 96 H s       :     0.840042  s :     0.840042
 97 H s       :     0.831073  s :     0.831073
 98 H s       :     0.841271  s :     0.841271
 99 H s       :     0.855754  s :     0.855754
100 H s       :     0.861628  s :     0.861628
101 H s       :     0.851644  s :     0.851644
102 H s       :     0.855270  s :     0.855270
103 H s       :     0.876338  s :     0.876338
104 H s       :     0.840073  s :     0.840073
105 H s       :     0.831077  s :     0.831077
106 H s       :     0.841240  s :     0.841240
107 H s       :     0.855938  s :     0.855938
108 H s       :     0.861461  s :     0.861461
109 H s       :     0.852136  s :     0.852136
110 H s       :     0.855314  s :     0.855314
111 H s       :     0.876619  s :     0.876619
112 H s       :     0.840160  s :     0.840160
113 H s       :     0.837720  s :     0.837720
114 H s       :     0.841377  s :     0.841377
115 H s       :     0.856186  s :     0.856186
116 H s       :     0.861431  s :     0.861431
117 H s       :     0.852157  s :     0.852157
118 H s       :     0.855425  s :     0.855425
119 H s       :     0.876433  s :     0.876433
120 H s       :     0.861475  s :     0.861475
121 H s       :     0.855944  s :     0.855944
122 H s       :     0.855536  s :     0.855536
123 H s       :     0.853719  s :     0.853719
124 H s       :     0.881169  s :     0.881169
125 H s       :     0.837548  s :     0.837548
126 H s       :     0.841535  s :     0.841535
127 H s       :     0.841177  s :     0.841177
128 H s       :     0.843378  s :     0.843378
129 H s       :     0.844388  s :     0.844388
130 H s       :     0.844031  s :     0.844031
131 H s       :     0.841355  s :     0.841355
132 H s       :     0.842248  s :     0.842248
133 H s       :     0.838420  s :     0.838420
134 H s       :     0.900384  s :     0.900384

SPIN
  0 C s       :    -0.002007  s :    -0.002007
      pz      :    -0.001605  p :    -0.006540
      px      :    -0.002188
      py      :    -0.002746
      dz2     :     0.000129  d :     0.000569
      dxz     :     0.000136
      dyz     :     0.000013
      dx2y2   :     0.000292
      dxy     :    -0.000001
  1 C s       :     0.004739  s :     0.004739
      pz      :     0.012190  p :     0.071574
      px      :     0.015718
      py      :     0.043666
      dz2     :     0.000500  d :     0.000775
      dxz     :     0.000041
      dyz     :     0.000194
      dx2y2   :    -0.000025
      dxy     :     0.000065
  2 C s       :     0.001826  s :     0.001826
      pz      :     0.009218  p :     0.054446
      px      :     0.010010
      py      :     0.035218
      dz2     :    -0.000010  d :     0.000990
      dxz     :     0.000204
      dyz     :    -0.000105
      dx2y2   :     0.000796
      dxy     :     0.000106
  3 C s       :    -0.001683  s :    -0.001683
      pz      :    -0.002683  p :    -0.005410
      px      :    -0.000716
      py      :    -0.002012
      dz2     :     0.000151  d :     0.000459
      dxz     :     0.000105
      dyz     :     0.000045
      dx2y2   :     0.000165
      dxy     :    -0.000006
  4 C s       :     0.007969  s :     0.007969
      pz      :     0.015282  p :     0.095062
      px      :     0.018186
      py      :     0.061594
      dz2     :     0.000832  d :     0.003739
      dxz     :     0.000052
      dyz     :     0.000931
      dx2y2   :     0.000909
      dxy     :     0.001015
  5 C s       :     0.003873  s :     0.003873
      pz      :     0.012675  p :     0.079207
      px      :     0.017438
      py      :     0.049094
      dz2     :     0.000577  d :     0.000952
      dxz     :     0.000048
      dyz     :     0.000275
      dx2y2   :    -0.000035
      dxy     :     0.000087
  6 C s       :    -0.002395  s :    -0.002395
      pz      :    -0.001848  p :    -0.006500
      px      :    -0.002195
      py      :    -0.002457
      dz2     :     0.000010  d :     0.000517
      dxz     :     0.000204
      dyz     :     0.000012
      dx2y2   :     0.000237
      dxy     :     0.000054
  7 C s       :     0.000506  s :     0.000506
      pz      :     0.000502  p :     0.000863
      px      :     0.000204
      py      :     0.000157
      dz2     :    -0.000006  d :     0.000043
      dxz     :     0.000004
      dyz     :     0.000004
      dx2y2   :     0.000000
      dxy     :     0.000040
  8 C s       :     0.000280  s :     0.000280
      pz      :     0.000874  p :     0.003040
      px      :     0.000347
      py      :     0.001819
      dz2     :     0.000005  d :     0.000014
      dxz     :     0.000012
      dyz     :    -0.000003
      dx2y2   :    -0.000000
      dxy     :     0.000001
  9 C s       :    -0.000044  s :    -0.000044
      pz      :    -0.000035  p :    -0.000078
      px      :    -0.000003
      py      :    -0.000041
      dz2     :     0.000006  d :     0.000023
      dxz     :     0.000006
      dyz     :     0.000000
      dx2y2   :     0.000004
      dxy     :     0.000007
 10 C s       :     0.000023  s :     0.000023
      pz      :    -0.000177  p :    -0.000142
      px      :     0.000005
      py      :     0.000031
      dz2     :     0.000009  d :     0.000025
      dxz     :     0.000002
      dyz     :     0.000002
      dx2y2   :     0.000007
      dxy     :     0.000006
 11 C s       :     0.000053  s :     0.000053
      pz      :     0.000005  p :     0.000287
      px      :     0.000083
      py      :     0.000199
      dz2     :     0.000001  d :     0.000002
      dxz     :    -0.000001
      dyz     :    -0.000000
      dx2y2   :     0.000002
      dxy     :     0.000000
 12 C s       :     0.000001  s :     0.000001
      pz      :     0.000026  p :     0.000017
      px      :    -0.000001
      py      :    -0.000009
      dz2     :     0.000000  d :     0.000001
      dxz     :    -0.000000
      dyz     :     0.000000
      dx2y2   :    -0.000000
      dxy     :     0.000000
 13 C s       :     0.000003  s :     0.000003
      pz      :    -0.000003  p :     0.000026
      px      :     0.000003
      py      :     0.000026
      dz2     :     0.000000  d :     0.000000
      dxz     :     0.000000
      dyz     :     0.000000
      dx2y2   :    -0.000000
      dxy     :    -0.000000
 14 C s       :     0.000001  s :     0.000001
      pz      :    -0.000001  p :     0.000000
      px      :     0.000001
      py      :    -0.000000
      dz2     :     0.000000  d :     0.000000
      dxz     :     0.000000
      dyz     :     0.000000
      dx2y2   :     0.000000
      dxy     :     0.000000
 15 C s       :    -0.000000  s :    -0.000000
      pz      :    -0.000000  p :     0.000000
      px      :     0.000001
      py      :    -0.000001
      dz2     :     0.000000  d :     0.000000
      dxz     :     0.000000
      dyz     :     0.000000
      dx2y2   :     0.000000
      dxy     :     0.000000
 16 C s       :     0.000000  s :     0.000000
      pz      :     0.000001  p :     0.000003
      px      :     0.000000
      py      :     0.000002
      dz2     :     0.000000  d :     0.000000
      dxz     :     0.000000
      dyz     :    -0.000000
      dx2y2   :     0.000000
      dxy     :    -0.000000
 17 C s       :    -0.000000  s :    -0.000000
      pz      :    -0.000000  p :    -0.000000
      px      :    -0.000000
      py      :     0.000000
      dz2     :     0.000000  d :     0.000000
      dxz     :     0.000000
      dyz     :     0.000000
      dx2y2   :     0.000000
      dxy     :     0.000000
 18 C s       :     0.000000  s :     0.000000
      pz      :     0.000000  p :     0.000000
      px      :    -0.000000
      py      :     0.000000
      dz2     :     0.000000  d :    -0.000000
      dxz     :    -0.000000
      dyz     :    -0.000000
      dx2y2   :    -0.000000
      dxy     :    -0.000000
 19 C s       :     0.000000  s :     0.000000
      pz      :    -0.000000  p :    -0.000000
      px      :     0.000000
      py      :    -0.000000
      dz2     :     0.000000  d :     0.000000
      dxz     :     0.000000
      dyz     :     0.000000
      dx2y2   :     0.000000
      dxy     :     0.000000
 20 C s       :    -0.000000  s :    -0.000000
      pz      :    -0.000000  p :    -0.000000
      px      :    -0.000000
      py      :    -0.000000
      dz2     :     0.000000  d :     0.000000
      dxz     :     0.000000
      dyz     :     0.000000
      dx2y2   :     0.000000
      dxy     :     0.000000
 21 C s       :     0.000000  s :     0.000000
      pz      :     0.000000  p :     0.000000
      px      :    -0.000000
      py      :     0.000000
      dz2     :    -0.000000  d :     0.000000
      dxz     :     0.000000
      dyz     :     0.000000
      dx2y2   :     0.000000
      dxy     :    -0.000000
 22 C s       :    -0.000000  s :    -0.000000
      pz      :    -0.000000  p :     0.000000
      px      :     0.000000
      py      :     0.000000
      dz2     :     0.000000  d :     0.000000
      dxz     :     0.000000
      dyz     :     0.000000
      dx2y2   :    -0.000000
      dxy     :     0.000000
 23 C s       :     0.000000  s :     0.000000
      pz      :     0.000000  p :     0.000000
      px      :    -0.000000
      py      :    -0.000000
      dz2     :    -0.000000  d :     0.000000
      dxz     :    -0.000000
      dyz     :     0.000000
      dx2y2   :    -0.000000
      dxy     :     0.000000
 24 C s       :     0.000000  s :     0.000000
      pz      :    -0.000000  p :     0.000000
      px      :     0.000000
      py      :     0.000000
      dz2     :     0.000000  d :     0.000000
      dxz     :     0.000000
      dyz     :    -0.000000
      dx2y2   :     0.000000
      dxy     :     0.000000
 25 C s       :    -0.000000  s :    -0.000000
      pz      :    -0.000000  p :    -0.000000
      px      :     0.000000
      py      :    -0.000000
      dz2     :     0.000000  d :     0.000000
      dxz     :     0.000000
      dyz     :    -0.000000
      dx2y2   :     0.000000
      dxy     :     0.000000
 26 C s       :     0.000000  s :     0.000000
      pz      :     0.000000  p :     0.000000
      px      :     0.000000
      py      :    -0.000000
      dz2     :     0.000000  d :     0.000000
      dxz     :     0.000000
      dyz     :     0.000000
      dx2y2   :     0.000000
      dxy     :     0.000000
 27 C s       :     0.000000  s :     0.000000
      pz      :     0.000000  p :     0.000000
      px      :     0.000000
      py      :     0.000000
      dz2     :    -0.000000  d :    -0.000000
      dxz     :    -0.000000
      dyz     :     0.000000
      dx2y2   :    -0.000000
      dxy     :    -0.000000
 28 C s       :    -0.000000  s :    -0.000000
      pz      :    -0.000000  p :    -0.000000
      px      :    -0.000000
      py      :    -0.000000
      dz2     :     0.000000  d :     0.000000
      dxz     :     0.000000
      dyz     :    -0.000000
      dx2y2   :     0.000000
      dxy     :     0.000000
 29 C s       :     0.000000  s :     0.000000
      pz      :     0.000000  p :     0.000000
      px      :     0.000000
      py      :     0.000000
      dz2     :    -0.000000  d :    -0.000000
      dxz     :    -0.000000
      dyz     :    -0.000000
      dx2y2   :    -0.000000
      dxy     :     0.000000
 30 C s       :     0.000000  s :     0.000000
      pz      :     0.000000  p :     0.000000
      px      :     0.000000
      py      :     0.000000
      dz2     :    -0.000000  d :    -0.000000
      dxz     :    -0.000000
      dyz     :    -0.000000
      dx2y2   :    -0.000000
      dxy     :    -0.000000
 31 C s       :    -0.000000  s :    -0.000000
      pz      :    -0.000000  p :    -0.000000
      px      :    -0.000000
      py      :    -0.000000
      dz2     :     0.000000  d :     0.000000
      dxz     :     0.000000
      dyz     :    -0.000000
      dx2y2   :     0.000000
      dxy     :     0.000000
 32 C s       :     0.000000  s :     0.000000
      pz      :     0.000000  p :     0.000000
      px      :     0.000000
      py      :     0.000000
      dz2     :    -0.000000  d :    -0.000000
      dxz     :    -0.000000
      dyz     :    -0.000000
      dx2y2   :    -0.000000
      dxy     :    -0.000000
 33 C s       :    -0.000000  s :    -0.000000
      pz      :    -0.000000  p :    -0.000000
      px      :    -0.000000
      py      :    -0.000000
      dz2     :     0.000000  d :     0.000000
      dxz     :     0.000000
      dyz     :     0.000000
      dx2y2   :     0.000000
      dxy     :     0.000000
 34 C s       :     0.000000  s :     0.000000
      pz      :     0.000000  p :     0.000000
      px      :     0.000000
      py      :     0.000000
      dz2     :    -0.000000  d :    -0.000000
      dxz     :    -0.000000
      dyz     :    -0.000000
      dx2y2   :    -0.000000
      dxy     :    -0.000000
 35 C s       :     0.000000  s :     0.000000
      pz      :     0.000000  p :     0.000000
      px      :     0.000000
      py      :     0.000000
      dz2     :    -0.000000  d :    -0.000000
      dxz     :    -0.000000
      dyz     :     0.000000
      dx2y2   :    -0.000000
      dxy     :    -0.000000
 36 C s       :    -0.000000  s :    -0.000000
      pz      :    -0.000000  p :    -0.000000
      px      :    -0.000000
      py      :    -0.000000
      dz2     :    -0.000000  d :    -0.000000
      dxz     :    -0.000000
      dyz     :    -0.000000
      dx2y2   :    -0.000000
      dxy     :     0.000000
 37 C s       :     0.000000  s :     0.000000
      pz      :    -0.000000  p :    -0.000000
      px      :    -0.000000
      py      :     0.000000
      dz2     :     0.000000  d :     0.000000
      dxz     :    -0.000000
      dyz     :    -0.000000
      dx2y2   :     0.000000
      dxy     :    -0.000000
 38 C s       :    -0.000000  s :    -0.000000
      pz      :     0.000000  p :    -0.000000
      px      :     0.000000
      py      :    -0.000000
      dz2     :     0.000000  d :    -0.000000
      dxz     :    -0.000000
      dyz     :    -0.000000
      dx2y2   :    -0.000000
      dxy     :     0.000000
 39 C s       :    -0.000000  s :    -0.000000
      pz      :     0.000000  p :     0.000000
      px      :    -0.000000
      py      :     0.000000
      dz2     :    -0.000000  d :    -0.000000
      dxz     :     0.000000
      dyz     :    -0.000000
      dx2y2   :    -0.000000
      dxy     :    -0.000000
 40 C s       :    -0.000000  s :    -0.000000
      pz      :    -0.000000  p :    -0.000000
      px      :     0.000000
      py      :    -0.000000
      dz2     :    -0.000000  d :    -0.000000
      dxz     :     0.000000
      dyz     :    -0.000000
      dx2y2   :     0.000000
      dxy     :    -0.000000
 41 C s       :     0.000000  s :     0.000000
      pz      :     0.000000  p :     0.000000
      px      :     0.000000
      py      :     0.000000
      dz2     :    -0.000000  d :     0.000000
      dxz     :     0.000000
      dyz     :     0.000000
      dx2y2   :     0.000000
      dxy     :    -0.000000
 42 C s       :     0.000000  s :     0.000000
      pz      :    -0.000000  p :    -0.000000
      px      :    -0.000000
      py      :    -0.000000
      dz2     :     0.000000  d :    -0.000000
      dxz     :    -0.000000
      dyz     :     0.000000
      dx2y2   :     0.000000
      dxy     :    -0.000000
 43 C s       :     0.000000  s :     0.000000
      pz      :     0.000000  p :    -0.000000
      px      :    -0.000000
      py      :    -0.000000
      dz2     :     0.000000  d :     0.000000
      dxz     :     0.000000
      dyz     :    -0.000000
      dx2y2   :    -0.000000
      dxy     :     0.000000
 44 C s       :    -0.000000  s :    -0.000000
      pz      :     0.000000  p :     0.000000
      px      :     0.000000
      py      :     0.000000
      dz2     :     0.000000  d :     0.000000
      dxz     :     0.000000
      dyz     :     0.000000
      dx2y2   :     0.000000
      dxy     :     0.000000
 45 C s       :    -0.000000  s :    -0.000000
      pz      :     0.000000  p :     0.000000
      px      :    -0.000000
      py      :    -0.000000
      dz2     :     0.000000  d :     0.000000
      dxz     :     0.000000
      dyz     :     0.000000
      dx2y2   :    -0.000000
      dxy     :     0.000000
 46 C s       :    -0.000000  s :    -0.000000
      pz      :    -0.000000  p :    -0.000000
      px      :     0.000000
      py      :    -0.000000
      dz2     :    -0.000000  d :     0.000000
      dxz     :    -0.000000
      dyz     :     0.000000
      dx2y2   :     0.000000
      dxy     :     0.000000
 47 C s       :     0.000000  s :     0.000000
      pz      :    -0.000000  p :     0.000000
      px      :     0.000000
      py      :    -0.000000
      dz2     :     0.000000  d :     0.000000
      dxz     :     0.000000
      dyz     :     0.000000
      dx2y2   :     0.000000
      dxy     :     0.000000
 48 C s       :    -0.000000  s :    -0.000000
      pz      :     0.000000  p :     0.000000
      px      :     0.000000
      py      :     0.000000
      dz2     :     0.000000  d :     0.000000
      dxz     :     0.000000
      dyz     :    -0.000000
      dx2y2   :     0.000000
      dxy     :     0.000000
 49 C s       :    -0.000000  s :    -0.000000
      pz      :     0.000000  p :     0.000000
      px      :     0.000000
      py      :    -0.000000
      dz2     :    -0.000000  d :    -0.000000
      dxz     :     0.000000
      dyz     :    -0.000000
      dx2y2   :    -0.000000
      dxy     :     0.000000
 50 C s       :     0.000000  s :     0.000000
      pz      :     0.000000  p :     0.000000
      px      :    -0.000000
      py      :     0.000000
      dz2     :    -0.000000  d :    -0.000000
      dxz     :    -0.000000
      dyz     :    -0.000000
      dx2y2   :     0.000000
      dxy     :     0.000000
 51 C s       :     0.004502  s :     0.004502
      pz      :     0.015891  p :     0.072439
      px      :     0.013030
      py      :     0.043518
      dz2     :    -0.000009  d :     0.000898
      dxz     :     0.000166
      dyz     :    -0.000091
      dx2y2   :     0.000704
      dxy     :     0.000127
 52 C s       :     0.005254  s :     0.005254
      pz      :     0.013233  p :     0.079388
      px      :     0.015608
      py      :     0.050547
      dz2     :     0.000748  d :     0.003816
      dxz     :     0.000069
      dyz     :     0.000924
      dx2y2   :     0.000963
      dxy     :     0.001112
 53 O s       :     0.007591  s :     0.007591
      pz      :     0.048574  p :     0.253215
      px      :     0.053178
      py      :     0.151463
      dz2     :    -0.000227  d :    -0.001019
      dxz     :    -0.000028
      dyz     :    -0.000265
      dx2y2   :    -0.000204
      dxy     :    -0.000295
 54 O s       :     0.007259  s :     0.007259
      pz      :     0.048473  p :     0.252218
      px      :     0.057040
      py      :     0.146706
      dz2     :    -0.000209  d :    -0.001018
      dxz     :    -0.000030
      dyz     :    -0.000263
      dx2y2   :    -0.000229
      dxy     :    -0.000286
 55 H s       :     0.003459  s :     0.003459
 56 H s       :     0.003350  s :     0.003350
 57 H s       :    -0.000627  s :    -0.000627
 58 H s       :     0.002871  s :     0.002871
 59 H s       :     0.002539  s :     0.002539
 60 H s       :    -0.000632  s :    -0.000632
 61 H s       :     0.001484  s :     0.001484
 62 H s       :     0.001647  s :     0.001647
 63 H s       :    -0.000200  s :    -0.000200
 64 H s       :    -0.000002  s :    -0.000002
 65 H s       :     0.000029  s :     0.000029
 66 H s       :     0.000283  s :     0.000283
 67 H s       :    -0.000777  s :    -0.000777
 68 H s       :     0.000028  s :     0.000028
 69 H s       :     0.000010  s :     0.000010
 70 H s       :     0.000053  s :     0.000053
 71 H s       :     0.000006  s :     0.000006
 72 H s       :    -0.000000  s :    -0.000000
 73 H s       :    -0.000000  s :    -0.000000
 74 H s       :     0.000004  s :     0.000004
 75 H s       :     0.000001  s :     0.000001
 76 H s       :    -0.000000  s :    -0.000000
 77 H s       :    -0.000000  s :    -0.000000
 78 H s       :     0.000000  s :     0.000000
 79 H s       :     0.000000  s :     0.000000
 80 H s       :    -0.000000  s :    -0.000000
 81 H s       :    -0.000000  s :    -0.000000
 82 H s       :     0.000000  s :     0.000000
 83 H s       :     0.000000  s :     0.000000
 84 H s       :     0.000000  s :     0.000000
 85 H s       :    -0.000000  s :    -0.000000
 86 H s       :     0.000000  s :     0.000000
 87 H s       :     0.000000  s :     0.000000
 88 H s       :     0.000000  s :     0.000000
 89 H s       :    -0.000000  s :    -0.000000
 90 H s       :     0.000000  s :     0.000000
 91 H s       :     0.000000  s :     0.000000
 92 H s       :    -0.000000  s :    -0.000000
 93 H s       :    -0.000000  s :    -0.000000
 94 H s       :     0.000000  s :     0.000000
 95 H s       :     0.000000  s :     0.000000
 96 H s       :     0.000000  s :     0.000000
 97 H s       :    -0.000000  s :    -0.000000
 98 H s       :    -0.000000  s :    -0.000000
 99 H s       :    -0.000000  s :    -0.000000
100 H s       :    -0.000000  s :    -0.000000
101 H s       :    -0.000000  s :    -0.000000
102 H s       :     0.000000  s :     0.000000
103 H s       :     0.000000  s :     0.000000
104 H s       :     0.000000  s :     0.000000
105 H s       :    -0.000000  s :    -0.000000
106 H s       :    -0.000000  s :    -0.000000
107 H s       :    -0.000000  s :    -0.000000
108 H s       :    -0.000000  s :    -0.000000
109 H s       :     0.000000  s :     0.000000
110 H s       :    -0.000000  s :    -0.000000
111 H s       :     0.000000  s :     0.000000
112 H s       :    -0.000000  s :    -0.000000
113 H s       :    -0.000000  s :    -0.000000
114 H s       :    -0.000000  s :    -0.000000
115 H s       :    -0.000000  s :    -0.000000
116 H s       :    -0.000000  s :    -0.000000
117 H s       :    -0.000000  s :    -0.000000
118 H s       :    -0.000000  s :    -0.000000
119 H s       :     0.000000  s :     0.000000
120 H s       :    -0.000000  s :    -0.000000
121 H s       :     0.000000  s :     0.000000
122 H s       :     0.000000  s :     0.000000
123 H s       :     0.000000  s :     0.000000
124 H s       :     0.000000  s :     0.000000
125 H s       :     0.000000  s :     0.000000
126 H s       :    -0.000000  s :    -0.000000
127 H s       :     0.000000  s :     0.000000
128 H s       :     0.000000  s :     0.000000
129 H s       :    -0.000000  s :    -0.000000
130 H s       :    -0.000000  s :    -0.000000
131 H s       :     0.000000  s :     0.000000
132 H s       :     0.000000  s :     0.000000
133 H s       :    -0.000000  s :    -0.000000
134 H s       :    -0.005179  s :    -0.005179


                     *******************************
                     * LOEWDIN POPULATION ANALYSIS *
                     *******************************

-------------------------------------------
LOEWDIN ATOMIC CHARGES AND SPIN POPULATIONS
-------------------------------------------
   0 C :   -0.370603   -0.002564
   1 C :   -0.073237    0.069792
   2 C :   -0.071154    0.056925
   3 C :   -0.370448   -0.002193
   4 C :    0.028116    0.108899
   5 C :   -0.058159    0.080699
   6 C :   -0.229802   -0.002380
   7 C :   -0.159794    0.002024
   8 C :   -0.040190    0.002767
   9 C :   -0.364921    0.000095
  10 C :   -0.235374   -0.000123
  11 C :   -0.230927    0.000384
  12 C :   -0.166144   -0.000002
  13 C :   -0.038277    0.000030
  14 C :   -0.370720    0.000004
  15 C :   -0.223901    0.000002
  16 C :   -0.231368    0.000002
  17 C :   -0.166992   -0.000000
  18 C :   -0.036872    0.000000
  19 C :   -0.370789    0.000000
  20 C :   -0.223771   -0.000000
  21 C :   -0.231452    0.000000
  22 C :   -0.167205    0.000000
  23 C :   -0.036442    0.000000
  24 C :   -0.370845    0.000000
  25 C :   -0.223848    0.000000
  26 C :   -0.231448    0.000000
  27 C :   -0.167215    0.000000
  28 C :   -0.036585   -0.000000
  29 C :   -0.370759    0.000000
  30 C :   -0.223831    0.000000
  31 C :   -0.231543   -0.000000
  32 C :   -0.167446    0.000000
  33 C :   -0.036353   -0.000000
  34 C :   -0.370777    0.000000
  35 C :   -0.223821    0.000000
  36 C :   -0.231510   -0.000000
  37 C :   -0.167600    0.000000
  38 C :   -0.036330   -0.000000
  39 C :   -0.369952   -0.000000
  40 C :   -0.223886   -0.000000
  41 C :   -0.231679   -0.000000
  42 C :   -0.168988    0.000000
  43 C :   -0.033622    0.000000
  44 C :   -0.224835   -0.000000
  45 C :   -0.230895   -0.000000
  46 C :   -0.166963    0.000000
  47 C :   -0.039309   -0.000000
  48 C :   -0.367345   -0.000000
  49 C :   -0.362187   -0.000000
  50 C :   -0.371411    0.000000
  51 C :   -0.195751    0.074549
  52 C :    0.023270    0.093111
  53 O :   -0.407755    0.254290
  54 O :   -0.395173    0.253536
  55 H :    0.129447    0.003142
  56 H :    0.129175    0.003026
  57 H :    0.129536   -0.000322
  58 H :    0.129402    0.002613
  59 H :    0.129157    0.002307
  60 H :    0.130069   -0.000329
  61 H :    0.128626    0.001146
  62 H :    0.132180    0.001286
  63 H :    0.120007   -0.000137
  64 H :    0.128248    0.000004
  65 H :    0.130281    0.000038
  66 H :    0.130062    0.000223
  67 H :    0.132270   -0.000270
  68 H :    0.121781    0.000024
  69 H :    0.126026    0.000016
  70 H :    0.126013    0.000021
  71 H :    0.123859    0.000002
  72 H :    0.131126    0.000001
  73 H :    0.134496   -0.000000
  74 H :    0.133922    0.000003
  75 H :    0.128382    0.000001
  76 H :    0.122631   -0.000000
  77 H :    0.126374   -0.000000
  78 H :    0.126575    0.000000
  79 H :    0.124392    0.000000
  80 H :    0.131141    0.000000
  81 H :    0.134982   -0.000000
  82 H :    0.134281    0.000000
  83 H :    0.128470    0.000000
  84 H :    0.122791    0.000000
  85 H :    0.126363   -0.000000
  86 H :    0.126957    0.000000
  87 H :    0.124371    0.000000
  88 H :    0.131267    0.000000
  89 H :    0.135035   -0.000000
  90 H :    0.134298    0.000000
  91 H :    0.128418    0.000000
  92 H :    0.122904   -0.000000
  93 H :    0.126457   -0.000000
  94 H :    0.126951    0.000000
  95 H :    0.124415    0.000000
  96 H :    0.131251    0.000000
  97 H :    0.135106   -0.000000
  98 H :    0.134302   -0.000000
  99 H :    0.128538   -0.000000
 100 H :    0.122875   -0.000000
 101 H :    0.126445   -0.000000
 102 H :    0.127008    0.000000
 103 H :    0.124368    0.000000
 104 H :    0.131214    0.000000
 105 H :    0.135107   -0.000000
 106 H :    0.134329   -0.000000
 107 H :    0.128438   -0.000000
 108 H :    0.122941   -0.000000
 109 H :    0.126374   -0.000000
 110 H :    0.127037   -0.000000
 111 H :    0.124283    0.000000
 112 H :    0.131128   -0.000000
 113 H :    0.135179   -0.000000
 114 H :    0.134221   -0.000000
 115 H :    0.128181   -0.000000
 116 H :    0.122969   -0.000000
 117 H :    0.126634   -0.000000
 118 H :    0.126616   -0.000000
 119 H :    0.124198    0.000000
 120 H :    0.122967   -0.000000
 121 H :    0.128115    0.000000
 122 H :    0.129304    0.000000
 123 H :    0.126096    0.000000
 124 H :    0.123341    0.000000
 125 H :    0.132294    0.000000
 126 H :    0.134014   -0.000000
 127 H :    0.134347   -0.000000
 128 H :    0.130661    0.000000
 129 H :    0.131281   -0.000000
 130 H :    0.131276   -0.000000
 131 H :    0.130647    0.000000
 132 H :    0.134078    0.000000
 133 H :    0.136236    0.000000
 134 H :    0.120285   -0.002641

----------------------------------------------------
LOEWDIN REDUCED ORBITAL CHARGES AND SPIN POPULATIONS
----------------------------------------------------
CHARGE
  0 C s       :     2.965974  s :     2.965974
      pz      :     1.125596  p :     3.336543
      px      :     1.105812
      py      :     1.105135
      dz2     :     0.012119  d :     0.068086
      dxz     :     0.021090
      dyz     :     0.005815
      dx2y2   :     0.016309
      dxy     :     0.012752
  1 C s       :     2.893586  s :     2.893586
      pz      :     1.039569  p :     3.082677
      px      :     1.032606
      py      :     1.010502
      dz2     :     0.023229  d :     0.096974
      dxz     :     0.024112
      dyz     :     0.016558
      dx2y2   :     0.015640
      dxy     :     0.017435
  2 C s       :     2.893199  s :     2.893199
      pz      :     1.022767  p :     3.080985
      px      :     1.045295
      py      :     1.012922
      dz2     :     0.022758  d :     0.096971
      dxz     :     0.025035
      dyz     :     0.015784
      dx2y2   :     0.015277
      dxy     :     0.018116
  3 C s       :     2.966244  s :     2.966244
      pz      :     1.085722  p :     3.336210
      px      :     1.137225
      py      :     1.113263
      dz2     :     0.014612  d :     0.067995
      dxz     :     0.019707
      dyz     :     0.010680
      dx2y2   :     0.019197
      dxy     :     0.003798
  4 C s       :     2.864114  s :     2.864114
      pz      :     0.986706  p :     2.906297
      px      :     0.966438
      py      :     0.953152
      dz2     :     0.053557  d :     0.201474
      dxz     :     0.048598
      dyz     :     0.027048
      dx2y2   :     0.031693
      dxy     :     0.040577
  5 C s       :     2.896998  s :     2.896998
      pz      :     1.038609  p :     3.063120
      px      :     1.026286
      py      :     0.998225
      dz2     :     0.023155  d :     0.098041
      dxz     :     0.024388
      dyz     :     0.017485
      dx2y2   :     0.015408
      dxy     :     0.017605
  6 C s       :     2.922132  s :     2.922132
      pz      :     1.093431  p :     3.221031
      px      :     1.053392
      py      :     1.074207
      dz2     :     0.008140  d :     0.086639
      dxz     :     0.020772
      dyz     :     0.022605
      dx2y2   :     0.011907
      dxy     :     0.023215
  7 C s       :     2.934985  s :     2.934985
      pz      :     1.046608  p :     3.141844
      px      :     1.059328
      py      :     1.035908
      dz2     :     0.014117  d :     0.082965
      dxz     :     0.023744
      dyz     :     0.009164
      dx2y2   :     0.016299
      dxy     :     0.019642
  8 C s       :     2.893549  s :     2.893549
      pz      :     1.006077  p :     3.048253
      px      :     1.065008
      py      :     0.977168
      dz2     :     0.017771  d :     0.098389
      dxz     :     0.029905
      dyz     :     0.011877
      dx2y2   :     0.017482
      dxy     :     0.021352
  9 C s       :     2.973234  s :     2.973234
      pz      :     1.106207  p :     3.323221
      px      :     1.109531
      py      :     1.107484
      dz2     :     0.009165  d :     0.068466
      dxz     :     0.016665
      dyz     :     0.016366
      dx2y2   :     0.008593
      dxy     :     0.017678
 10 C s       :     2.937640  s :     2.937640
      pz      :     1.077197  p :     3.215163
      px      :     1.093323
      py      :     1.044644
      dz2     :     0.016373  d :     0.082572
      dxz     :     0.021093
      dyz     :     0.012973
      dx2y2   :     0.012571
      dxy     :     0.019561
 11 C s       :     2.932539  s :     2.932539
      pz      :     1.088125  p :     3.212517
      px      :     1.077256
      py      :     1.047137
      dz2     :     0.019684  d :     0.085871
      dxz     :     0.017925
      dyz     :     0.012176
      dx2y2   :     0.013717
      dxy     :     0.022369
 12 C s       :     2.931814  s :     2.931814
      pz      :     1.058673  p :     3.151629
      px      :     1.068305
      py      :     1.024651
      dz2     :     0.022164  d :     0.082702
      dxz     :     0.029184
      dyz     :     0.003879
      dx2y2   :     0.013882
      dxy     :     0.013593
 13 C s       :     2.894196  s :     2.894196
      pz      :     1.016310  p :     3.045524
      px      :     1.064670
      py      :     0.964544
      dz2     :     0.023638  d :     0.098558
      dxz     :     0.036531
      dyz     :     0.008965
      dx2y2   :     0.013901
      dxy     :     0.015523
 14 C s       :     2.969811  s :     2.969811
      pz      :     1.084655  p :     3.332988
      px      :     1.119676
      py      :     1.128657
      dz2     :     0.019262  d :     0.067922
      dxz     :     0.017910
      dyz     :     0.005973
      dx2y2   :     0.009436
      dxy     :     0.015340
 15 C s       :     2.940032  s :     2.940032
      pz      :     1.063666  p :     3.200733
      px      :     1.077828
      py      :     1.059239
      dz2     :     0.014140  d :     0.083136
      dxz     :     0.021903
      dyz     :     0.016476
      dx2y2   :     0.007483
      dxy     :     0.023135
 16 C s       :     2.933695  s :     2.933695
      pz      :     1.077896  p :     3.211912
      px      :     1.080489
      py      :     1.053527
      dz2     :     0.014062  d :     0.085762
      dxz     :     0.020777
      dyz     :     0.016323
      dx2y2   :     0.010171
      dxy     :     0.024429
 17 C s       :     2.931577  s :     2.931577
      pz      :     1.044923  p :     3.152775
      px      :     1.075084
      py      :     1.032768
      dz2     :     0.011645  d :     0.082640
      dxz     :     0.027267
      dyz     :     0.008411
      dx2y2   :     0.015597
      dxy     :     0.019721
 18 C s       :     2.894271  s :     2.894271
      pz      :     0.996196  p :     3.044001
      px      :     1.070370
      py      :     0.977434
      dz2     :     0.015612  d :     0.098600
      dxz     :     0.031110
      dyz     :     0.011231
      dx2y2   :     0.018475
      dxy     :     0.022172
 19 C s       :     2.969722  s :     2.969722
      pz      :     1.099310  p :     3.333180
      px      :     1.109468
      py      :     1.124401
      dz2     :     0.006718  d :     0.067886
      dxz     :     0.018375
      dyz     :     0.019642
      dx2y2   :     0.004667
      dxy     :     0.018484
 20 C s       :     2.940051  s :     2.940051
      pz      :     1.043693  p :     3.200558
      px      :     1.090227
      py      :     1.066638
      dz2     :     0.016388  d :     0.083162
      dxz     :     0.017683
      dyz     :     0.020553
      dx2y2   :     0.006448
      dxy     :     0.022090
 21 C s       :     2.933736  s :     2.933736
      pz      :     1.056714  p :     3.211990
      px      :     1.082781
      py      :     1.072494
      dz2     :     0.011784  d :     0.085726
      dxz     :     0.016687
      dyz     :     0.023717
      dx2y2   :     0.012031
      dxy     :     0.021507
 22 C s       :     2.931641  s :     2.931641
      pz      :     1.034285  p :     3.152951
      px      :     1.069939
      py      :     1.048728
      dz2     :     0.005929  d :     0.082612
      dxz     :     0.014860
      dyz     :     0.009813
      dx2y2   :     0.023478
      dxy     :     0.028533
 23 C s       :     2.894289  s :     2.894289
      pz      :     0.972722  p :     3.043538
      px      :     1.063039
      py      :     1.007777
      dz2     :     0.009736  d :     0.098616
      dxz     :     0.019169
      dyz     :     0.010822
      dx2y2   :     0.026708
      dxy     :     0.032181
 24 C s       :     2.969710  s :     2.969710
      pz      :     1.114267  p :     3.333262
      px      :     1.117147
      py      :     1.101848
      dz2     :     0.014244  d :     0.067873
      dxz     :     0.013985
      dyz     :     0.011330
      dx2y2   :     0.010709
      dxy     :     0.017605
 25 C s       :     2.940014  s :     2.940014
      pz      :     1.056012  p :     3.200675
      px      :     1.080358
      py      :     1.064305
      dz2     :     0.018068  d :     0.083160
      dxz     :     0.023424
      dyz     :     0.009055
      dx2y2   :     0.010458
      dxy     :     0.022155
 26 C s       :     2.933726  s :     2.933726
      pz      :     1.050355  p :     3.212001
      px      :     1.075954
      py      :     1.085693
      dz2     :     0.018475  d :     0.085721
      dxz     :     0.025566
      dyz     :     0.008350
      dx2y2   :     0.013515
      dxy     :     0.019815
 27 C s       :     2.931704  s :     2.931704
      pz      :     1.025928  p :     3.152893
      px      :     1.072335
      py      :     1.054630
      dz2     :     0.006195  d :     0.082618
      dxz     :     0.013934
      dyz     :     0.003384
      dx2y2   :     0.027137
      dxy     :     0.031968
 28 C s       :     2.894324  s :     2.894324
      pz      :     0.958394  p :     3.043655
      px      :     1.071312
      py      :     1.013949
      dz2     :     0.006189  d :     0.098606
      dxz     :     0.016767
      dyz     :     0.008019
      dx2y2   :     0.030368
      dxy     :     0.037263
 29 C s       :     2.969709  s :     2.969709
      pz      :     1.131174  p :     3.333183
      px      :     1.113868
      py      :     1.088141
      dz2     :     0.010983  d :     0.067867
      dxz     :     0.020227
      dyz     :     0.007252
      dx2y2   :     0.011239
      dxy     :     0.018166
 30 C s       :     2.940029  s :     2.940029
      pz      :     1.060213  p :     3.200636
      px      :     1.086160
      py      :     1.054263
      dz2     :     0.009371  d :     0.083166
      dxz     :     0.020660
      dyz     :     0.021402
      dx2y2   :     0.012384
      dxy     :     0.019349
 31 C s       :     2.933734  s :     2.933734
      pz      :     1.051738  p :     3.212085
      px      :     1.086034
      py      :     1.074313
      dz2     :     0.014774  d :     0.085724
      dxz     :     0.021837
      dyz     :     0.020197
      dx2y2   :     0.011693
      dxy     :     0.017223
 32 C s       :     2.931671  s :     2.931671
      pz      :     1.036537  p :     3.153174
      px      :     1.073263
      py      :     1.043374
      dz2     :     0.009560  d :     0.082601
      dxz     :     0.023090
      dyz     :     0.010470
      dx2y2   :     0.017547
      dxy     :     0.021935
 33 C s       :     2.894357  s :     2.894357
      pz      :     0.990292  p :     3.043401
      px      :     1.064468
      py      :     0.988642
      dz2     :     0.013136  d :     0.098596
      dxz     :     0.024657
      dyz     :     0.012662
      dx2y2   :     0.021389
      dxy     :     0.026752
 34 C s       :     2.969725  s :     2.969725
      pz      :     1.120877  p :     3.333187
      px      :     1.112087
      py      :     1.100223
      dz2     :     0.005220  d :     0.067865
      dxz     :     0.015773
      dyz     :     0.021343
      dx2y2   :     0.009005
      dxy     :     0.016523
 35 C s       :     2.940051  s :     2.940051
      pz      :     1.065294  p :     3.200625
      px      :     1.086102
      py      :     1.049229
      dz2     :     0.010545  d :     0.083145
      dxz     :     0.023212
      dyz     :     0.017773
      dx2y2   :     0.011207
      dxy     :     0.020409
 36 C s       :     2.933756  s :     2.933756
      pz      :     1.083960  p :     3.212039
      px      :     1.075552
      py      :     1.052527
      dz2     :     0.012833  d :     0.085715
      dxz     :     0.021495
      dyz     :     0.018972
      dx2y2   :     0.011132
      dxy     :     0.021282
 37 C s       :     2.931652  s :     2.931652
      pz      :     1.055597  p :     3.153327
      px      :     1.069441
      py      :     1.028289
      dz2     :     0.019167  d :     0.082622
      dxz     :     0.029960
      dyz     :     0.005360
      dx2y2   :     0.014105
      dxy     :     0.014030
 38 C s       :     2.894325  s :     2.894325
      pz      :     1.013669  p :     3.043391
      px      :     1.068533
      py      :     0.961190
      dz2     :     0.022140  d :     0.098613
      dxz     :     0.036139
      dyz     :     0.008487
      dx2y2   :     0.014613
      dxy     :     0.017234
 39 C s       :     2.969791  s :     2.969791
      pz      :     1.090457  p :     3.332273
      px      :     1.117852
      py      :     1.123965
      dz2     :     0.017377  d :     0.067888
      dxz     :     0.019013
      dyz     :     0.006563
      dx2y2   :     0.008135
      dxy     :     0.016800
 40 C s       :     2.939926  s :     2.939926
      pz      :     1.066524  p :     3.200769
      px      :     1.079967
      py      :     1.054278
      dz2     :     0.018641  d :     0.083192
      dxz     :     0.020479
      dyz     :     0.010938
      dx2y2   :     0.010152
      dxy     :     0.022981
 41 C s       :     2.933869  s :     2.933869
      pz      :     1.081665  p :     3.212118
      px      :     1.083976
      py      :     1.046477
      dz2     :     0.019188  d :     0.085693
      dxz     :     0.020089
      dyz     :     0.011108
      dx2y2   :     0.012030
      dxy     :     0.023277
 42 C s       :     2.932123  s :     2.932123
      pz      :     1.051741  p :     3.154224
      px      :     1.074416
      py      :     1.028068
      dz2     :     0.015827  d :     0.082640
      dxz     :     0.031612
      dyz     :     0.005915
      dx2y2   :     0.013801
      dxy     :     0.015486
 43 C s       :     2.893772  s :     2.893772
      pz      :     1.008333  p :     3.041079
      px      :     1.069516
      py      :     0.963230
      dz2     :     0.019997  d :     0.098772
      dxz     :     0.033797
      dyz     :     0.009598
      dx2y2   :     0.016316
      dxy     :     0.019064
 44 C s       :     2.938997  s :     2.938997
      pz      :     1.065665  p :     3.202427
      px      :     1.094918
      py      :     1.041844
      dz2     :     0.018250  d :     0.083412
      dxz     :     0.016947
      dyz     :     0.014685
      dx2y2   :     0.019094
      dxy     :     0.014436
 45 C s       :     2.934282  s :     2.934282
      pz      :     1.080068  p :     3.211023
      px      :     1.095598
      py      :     1.035357
      dz2     :     0.021997  d :     0.085590
      dxz     :     0.013546
      dyz     :     0.012885
      dx2y2   :     0.020185
      dxy     :     0.016977
 46 C s       :     2.933333  s :     2.933333
      pz      :     1.048140  p :     3.150693
      px      :     1.056869
      py      :     1.045684
      dz2     :     0.020579  d :     0.082938
      dxz     :     0.016942
      dyz     :     0.014201
      dx2y2   :     0.015888
      dxy     :     0.015328
 47 C s       :     2.891079  s :     2.891079
      pz      :     1.022589  p :     3.048320
      px      :     1.015307
      py      :     1.010424
      dz2     :     0.020272  d :     0.099910
      dxz     :     0.025207
      dyz     :     0.013385
      dx2y2   :     0.020220
      dxy     :     0.020826
 48 C s       :     2.969578  s :     2.969578
      pz      :     1.127569  p :     3.330130
      px      :     1.084540
      py      :     1.118021
      dz2     :     0.017580  d :     0.067637
      dxz     :     0.015867
      dyz     :     0.003093
      dx2y2   :     0.020641
      dxy     :     0.010457
 49 C s       :     2.973113  s :     2.973113
      pz      :     1.107236  p :     3.321060
      px      :     1.089231
      py      :     1.124593
      dz2     :     0.022428  d :     0.068015
      dxz     :     0.011942
      dyz     :     0.003917
      dx2y2   :     0.017970
      dxy     :     0.011757
 50 C s       :     2.969612  s :     2.969612
      pz      :     1.098296  p :     3.334036
      px      :     1.105777
      py      :     1.129963
      dz2     :     0.012932  d :     0.067762
      dxz     :     0.018259
      dyz     :     0.011920
      dx2y2   :     0.003531
      dxy     :     0.021120
 51 C s       :     2.935085  s :     2.935085
      pz      :     1.064275  p :     3.178135
      px      :     1.060436
      py      :     1.053424
      dz2     :     0.018530  d :     0.082530
      dxz     :     0.019049
      dyz     :     0.012674
      dx2y2   :     0.015020
      dxy     :     0.017257
 52 C s       :     2.862714  s :     2.862714
      pz      :     0.989939  p :     2.909211
      px      :     0.968555
      py      :     0.950717
      dz2     :     0.054886  d :     0.204805
      dxz     :     0.049172
      dyz     :     0.027394
      dx2y2   :     0.032169
      dxy     :     0.041184
 53 O s       :     3.582811  s :     3.582811
      pz      :     1.634716  p :     4.778134
      px      :     1.524376
      py      :     1.619042
      dz2     :     0.007971  d :     0.046810
      dxz     :     0.016486
      dyz     :     0.004725
      dx2y2   :     0.009662
      dxy     :     0.007966
 54 O s       :     3.582843  s :     3.582843
      pz      :     1.636319  p :     4.765192
      px      :     1.514183
      py      :     1.614689
      dz2     :     0.007992  d :     0.047138
      dxz     :     0.016185
      dyz     :     0.004955
      dx2y2   :     0.009878
      dxy     :     0.008129
 55 H s       :     0.870553  s :     0.870553
 56 H s       :     0.870825  s :     0.870825
 57 H s       :     0.870464  s :     0.870464
 58 H s       :     0.870598  s :     0.870598
 59 H s       :     0.870843  s :     0.870843
 60 H s       :     0.869931  s :     0.869931
 61 H s       :     0.871374  s :     0.871374
 62 H s       :     0.867820  s :     0.867820
 63 H s       :     0.879993  s :     0.879993
 64 H s       :     0.871752  s :     0.871752
 65 H s       :     0.869719  s :     0.869719
 66 H s       :     0.869938  s :     0.869938
 67 H s       :     0.867730  s :     0.867730
 68 H s       :     0.878219  s :     0.878219
 69 H s       :     0.873974  s :     0.873974
 70 H s       :     0.873987  s :     0.873987
 71 H s       :     0.876141  s :     0.876141
 72 H s       :     0.868874  s :     0.868874
 73 H s       :     0.865504  s :     0.865504
 74 H s       :     0.866078  s :     0.866078
 75 H s       :     0.871618  s :     0.871618
 76 H s       :     0.877369  s :     0.877369
 77 H s       :     0.873626  s :     0.873626
 78 H s       :     0.873425  s :     0.873425
 79 H s       :     0.875608  s :     0.875608
 80 H s       :     0.868859  s :     0.868859
 81 H s       :     0.865018  s :     0.865018
 82 H s       :     0.865719  s :     0.865719
 83 H s       :     0.871530  s :     0.871530
 84 H s       :     0.877209  s :     0.877209
 85 H s       :     0.873637  s :     0.873637
 86 H s       :     0.873043  s :     0.873043
 87 H s       :     0.875629  s :     0.875629
 88 H s       :     0.868733  s :     0.868733
 89 H s       :     0.864965  s :     0.864965
 90 H s       :     0.865702  s :     0.865702
 91 H s       :     0.871582  s :     0.871582
 92 H s       :     0.877096  s :     0.877096
 93 H s       :     0.873543  s :     0.873543
 94 H s       :     0.873049  s :     0.873049
 95 H s       :     0.875585  s :     0.875585
 96 H s       :     0.868749  s :     0.868749
 97 H s       :     0.864894  s :     0.864894
 98 H s       :     0.865698  s :     0.865698
 99 H s       :     0.871462  s :     0.871462
100 H s       :     0.877125  s :     0.877125
101 H s       :     0.873555  s :     0.873555
102 H s       :     0.872992  s :     0.872992
103 H s       :     0.875632  s :     0.875632
104 H s       :     0.868786  s :     0.868786
105 H s       :     0.864893  s :     0.864893
106 H s       :     0.865671  s :     0.865671
107 H s       :     0.871562  s :     0.871562
108 H s       :     0.877059  s :     0.877059
109 H s       :     0.873626  s :     0.873626
110 H s       :     0.872963  s :     0.872963
111 H s       :     0.875717  s :     0.875717
112 H s       :     0.868872  s :     0.868872
113 H s       :     0.864821  s :     0.864821
114 H s       :     0.865779  s :     0.865779
115 H s       :     0.871819  s :     0.871819
116 H s       :     0.877031  s :     0.877031
117 H s       :     0.873366  s :     0.873366
118 H s       :     0.873384  s :     0.873384
119 H s       :     0.875802  s :     0.875802
120 H s       :     0.877033  s :     0.877033
121 H s       :     0.871885  s :     0.871885
122 H s       :     0.870696  s :     0.870696
123 H s       :     0.873904  s :     0.873904
124 H s       :     0.876659  s :     0.876659
125 H s       :     0.867706  s :     0.867706
126 H s       :     0.865986  s :     0.865986
127 H s       :     0.865653  s :     0.865653
128 H s       :     0.869339  s :     0.869339
129 H s       :     0.868719  s :     0.868719
130 H s       :     0.868724  s :     0.868724
131 H s       :     0.869353  s :     0.869353
132 H s       :     0.865922  s :     0.865922
133 H s       :     0.863764  s :     0.863764
134 H s       :     0.879715  s :     0.879715

SPIN
  0 C s       :    -0.000732  s :    -0.000732
      pz      :    -0.000736  p :    -0.003173
      px      :    -0.001285
      py      :    -0.001152
      dz2     :     0.000262  d :     0.001341
      dxz     :     0.000306
      dyz     :     0.000042
      dx2y2   :     0.000676
      dxy     :     0.000056
  1 C s       :     0.001392  s :     0.001392
      pz      :     0.011773  p :     0.066235
      px      :     0.014037
      py      :     0.040425
      dz2     :     0.001081  d :     0.002166
      dxz     :     0.000053
      dyz     :     0.000698
      dx2y2   :    -0.000009
      dxy     :     0.000342
  2 C s       :     0.000799  s :     0.000799
      pz      :     0.010462  p :     0.053393
      px      :     0.009693
      py      :     0.033238
      dz2     :    -0.000009  d :     0.002733
      dxz     :     0.000440
      dyz     :     0.000021
      dx2y2   :     0.001766
      dxy     :     0.000516
  3 C s       :    -0.000634  s :    -0.000634
      pz      :    -0.001381  p :    -0.002627
      px      :    -0.000469
      py      :    -0.000777
      dz2     :     0.000376  d :     0.001068
      dxz     :     0.000212
      dyz     :     0.000163
      dx2y2   :     0.000322
      dxy     :    -0.000005
  4 C s       :     0.001570  s :     0.001570
      pz      :     0.017151  p :     0.096802
      px      :     0.019332
      py      :     0.060319
      dz2     :     0.002142  d :     0.010527
      dxz     :     0.000302
      dyz     :     0.002761
      dx2y2   :     0.002444
      dxy     :     0.002877
  5 C s       :     0.001615  s :     0.001615
      pz      :     0.013073  p :     0.076387
      px      :     0.015532
      py      :     0.047782
      dz2     :     0.001244  d :     0.002698
      dxz     :     0.000077
      dyz     :     0.000892
      dx2y2   :     0.000007
      dxy     :     0.000478
  6 C s       :    -0.000645  s :    -0.000645
      pz      :    -0.000705  p :    -0.003071
      px      :    -0.001225
      py      :    -0.001141
      dz2     :     0.000035  d :     0.001336
      dxz     :     0.000498
      dyz     :     0.000047
      dx2y2   :     0.000542
      dxy     :     0.000214
  7 C s       :     0.000590  s :     0.000590
      pz      :     0.000421  p :     0.001390
      px      :     0.000767
      py      :     0.000201
      dz2     :    -0.000016  d :     0.000044
      dxz     :     0.000008
      dyz     :     0.000001
      dx2y2   :    -0.000017
      dxy     :     0.000068
  8 C s       :     0.000071  s :     0.000071
      pz      :     0.000776  p :     0.002652
      px      :     0.000100
      py      :     0.001775
      dz2     :     0.000008  d :     0.000044
      dxz     :     0.000039
      dyz     :    -0.000005
      dx2y2   :    -0.000002
      dxy     :     0.000004
  9 C s       :     0.000039  s :     0.000039
      pz      :    -0.000027  p :     0.000006
      px      :     0.000023
      py      :     0.000010
      dz2     :     0.000011  d :     0.000051
      dxz     :     0.000009
      dyz     :     0.000001
      dx2y2   :     0.000012
      dxy     :     0.000018
 10 C s       :    -0.000048  s :    -0.000048
      pz      :    -0.000148  p :    -0.000148
      px      :    -0.000012
      py      :     0.000012
      dz2     :     0.000027  d :     0.000073
      dxz     :     0.000002
      dyz     :     0.000003
      dx2y2   :     0.000019
      dxy     :     0.000022
 11 C s       :     0.000135  s :     0.000135
      pz      :     0.000006  p :     0.000253
      px      :     0.000089
      py      :     0.000157
      dz2     :    -0.000000  d :    -0.000003
      dxz     :    -0.000001
      dyz     :    -0.000003
      dx2y2   :     0.000000
      dxy     :     0.000001
 12 C s       :    -0.000004  s :    -0.000004
      pz      :     0.000014  p :    -0.000002
      px      :    -0.000004
      py      :    -0.000012
      dz2     :     0.000000  d :     0.000003
      dxz     :     0.000000
      dyz     :     0.000001
      dx2y2   :    -0.000000
      dxy     :     0.000002
 13 C s       :     0.000001  s :     0.000001
      pz      :     0.000001  p :     0.000028
      px      :     0.000004
      py      :     0.000023
      dz2     :     0.000000  d :     0.000001
      dxz     :     0.000001
      dyz     :     0.000000
      dx2y2   :    -0.000000
      dxy     :    -0.000000
 14 C s       :     0.000002  s :     0.000002
      pz      :    -0.000001  p :     0.000001
      px      :     0.000002
      py      :     0.000000
      dz2     :     0.000000  d :     0.000000
      dxz     :     0.000000
      dyz     :     0.000000
      dx2y2   :     0.000000
      dxy     :     0.000000
 15 C s       :     0.000000  s :     0.000000
      pz      :     0.000000  p :     0.000001
      px      :     0.000001
      py      :    -0.000000
      dz2     :     0.000000  d :     0.000001
      dxz     :     0.000000
      dyz     :     0.000000
      dx2y2   :     0.000000
      dxy     :     0.000000
 16 C s       :     0.000000  s :     0.000000
      pz      :     0.000001  p :     0.000002
      px      :     0.000000
      py      :     0.000002
      dz2     :     0.000000  d :     0.000000
      dxz     :     0.000000
      dyz     :    -0.000000
      dx2y2   :     0.000000
      dxy     :    -0.000000
 17 C s       :     0.000000  s :     0.000000
      pz      :    -0.000000  p :    -0.000000
      px      :    -0.000000
      py      :    -0.000000
      dz2     :     0.000000  d :     0.000000
      dxz     :     0.000000
      dyz     :     0.000000
      dx2y2   :     0.000000
      dxy     :     0.000000
 18 C s       :     0.000000  s :     0.000000
      pz      :     0.000000  p :     0.000000
      px      :     0.000000
      py      :     0.000000
      dz2     :     0.000000  d :    -0.000000
      dxz     :     0.000000
      dyz     :    -0.000000
      dx2y2   :    -0.000000
      dxy     :    -0.000000
 19 C s       :     0.000000  s :     0.000000
      pz      :    -0.000000  p :     0.000000
      px      :     0.000000
      py      :     0.000000
      dz2     :     0.000000  d :     0.000000
      dxz     :     0.000000
      dyz     :     0.000000
      dx2y2   :     0.000000
      dxy     :     0.000000
 20 C s       :    -0.000000  s :    -0.000000
      pz      :    -0.000000  p :    -0.000000
      px      :    -0.000000
      py      :    -0.000000
      dz2     :     0.000000  d :     0.000000
      dxz     :     0.000000
      dyz     :     0.000000
      dx2y2   :     0.000000
      dxy     :     0.000000
 21 C s       :     0.000000  s :     0.000000
      pz      :     0.000000  p :     0.000000
      px      :    -0.000000
      py      :     0.000000
      dz2     :    -0.000000  d :     0.000000
      dxz     :     0.000000
      dyz     :     0.000000
      dx2y2   :     0.000000
      dxy     :    -0.000000
 22 C s       :     0.000000  s :     0.000000
      pz      :    -0.000000  p :     0.000000
      px      :     0.000000
      py      :     0.000000
      dz2     :     0.000000  d :     0.000000
      dxz     :     0.000000
      dyz     :     0.000000
      dx2y2   :    -0.000000
      dxy     :     0.000000
 23 C s       :    -0.000000  s :    -0.000000
      pz      :     0.000000  p :     0.000000
      px      :    -0.000000
      py      :     0.000000
      dz2     :    -0.000000  d :     0.000000
      dxz     :     0.000000
      dyz     :     0.000000
      dx2y2   :    -0.000000
      dxy     :     0.000000
 24 C s       :     0.000000  s :     0.000000
      pz      :     0.000000  p :     0.000000
      px      :     0.000000
      py      :     0.000000
      dz2     :     0.000000  d :     0.000000
      dxz     :     0.000000
      dyz     :    -0.000000
      dx2y2   :     0.000000
      dxy     :     0.000000
 25 C s       :     0.000000  s :     0.000000
      pz      :    -0.000000  p :     0.000000
      px      :     0.000000
      py      :    -0.000000
      dz2     :     0.000000  d :     0.000000
      dxz     :    -0.000000
      dyz     :     0.000000
      dx2y2   :     0.000000
      dxy     :     0.000000
 26 C s       :     0.000000  s :     0.000000
      pz      :     0.000000  p :     0.000000
      px      :     0.000000
      py      :    -0.000000
      dz2     :     0.000000  d :     0.000000
      dxz     :     0.000000
      dyz     :     0.000000
      dx2y2   :     0.000000
      dxy     :     0.000000
 27 C s       :     0.000000  s :     0.000000
      pz      :     0.000000  p :     0.000000
      px      :     0.000000
      py      :     0.000000
      dz2     :    -0.000000  d :    -0.000000
      dxz     :    -0.000000
      dyz     :     0.000000
      dx2y2   :    -0.000000
      dxy     :    -0.000000
 28 C s       :    -0.000000  s :    -0.000000
      pz      :    -0.000000  p :    -0.000000
      px      :    -0.000000
      py      :    -0.000000
      dz2     :     0.000000  d :     0.000000
      dxz     :     0.000000
      dyz     :     0.000000
      dx2y2   :     0.000000
      dxy     :     0.000000
 29 C s       :     0.000000  s :     0.000000
      pz      :     0.000000  p :     0.000000
      px      :     0.000000
      py      :     0.000000
      dz2     :    -0.000000  d :    -0.000000
      dxz     :    -0.000000
      dyz     :    -0.000000
      dx2y2   :    -0.000000
      dxy     :    -0.000000
 30 C s       :     0.000000  s :     0.000000
      pz      :     0.000000  p :     0.000000
      px      :     0.000000
      py      :     0.000000
      dz2     :    -0.000000  d :    -0.000000
      dxz     :    -0.000000
      dyz     :    -0.000000
      dx2y2   :    -0.000000
      dxy     :    -0.000000
 31 C s       :     0.000000  s :     0.000000
      pz      :    -0.000000  p :    -0.000000
      px      :    -0.000000
      py      :    -0.000000
      dz2     :     0.000000  d :     0.000000
      dxz     :     0.000000
      dyz     :     0.000000
      dx2y2   :     0.000000
      dxy     :     0.000000
 32 C s       :     0.000000  s :     0.000000
      pz      :     0.000000  p :     0.000000
      px      :     0.000000
      py      :     0.000000
      dz2     :    -0.000000  d :    -0.000000
      dxz     :    -0.000000
      dyz     :    -0.000000
      dx2y2   :    -0.000000
      dxy     :    -0.000000
 33 C s       :    -0.000000  s :    -0.000000
      pz      :    -0.000000  p :    -0.000000
      px      :    -0.000000
      py      :    -0.000000
      dz2     :     0.000000  d :     0.000000
      dxz     :     0.000000
      dyz     :     0.000000
      dx2y2   :     0.000000
      dxy     :     0.000000
 34 C s       :     0.000000  s :     0.000000
      pz      :     0.000000  p :     0.000000
      px      :     0.000000
      py      :     0.000000
      dz2     :    -0.000000  d :    -0.000000
      dxz     :    -0.000000
      dyz     :    -0.000000
      dx2y2   :    -0.000000
      dxy     :    -0.000000
 35 C s       :     0.000000  s :     0.000000
      pz      :     0.000000  p :     0.000000
      px      :     0.000000
      py      :     0.000000
      dz2     :    -0.000000  d :    -0.000000
      dxz     :    -0.000000
      dyz     :    -0.000000
      dx2y2   :    -0.000000
      dxy     :    -0.000000
 36 C s       :    -0.000000  s :    -0.000000
      pz      :    -0.000000  p :    -0.000000
      px      :    -0.000000
      py      :    -0.000000
      dz2     :     0.000000  d :     0.000000
      dxz     :     0.000000
      dyz     :     0.000000
      dx2y2   :     0.000000
      dxy     :     0.000000
 37 C s       :     0.000000  s :     0.000000
      pz      :    -0.000000  p :     0.000000
      px      :    -0.000000
      py      :     0.000000
      dz2     :    -0.000000  d :    -0.000000
      dxz     :    -0.000000
      dyz     :    -0.000000
      dx2y2   :     0.000000
      dxy     :    -0.000000
 38 C s       :    -0.000000  s :    -0.000000
      pz      :    -0.000000  p :    -0.000000
      px      :    -0.000000
      py      :    -0.000000
      dz2     :     0.000000  d :    -0.000000
      dxz     :    -0.000000
      dyz     :    -0.000000
      dx2y2   :    -0.000000
      dxy     :     0.000000
 39 C s       :    -0.000000  s :    -0.000000
      pz      :    -0.000000  p :    -0.000000
      px      :    -0.000000
      py      :     0.000000
      dz2     :    -0.000000  d :    -0.000000
      dxz     :    -0.000000
      dyz     :    -0.000000
      dx2y2   :    -0.000000
      dxy     :    -0.000000
 40 C s       :    -0.000000  s :    -0.000000
      pz      :    -0.000000  p :    -0.000000
      px      :     0.000000
      py      :    -0.000000
      dz2     :    -0.000000  d :    -0.000000
      dxz     :     0.000000
      dyz     :    -0.000000
      dx2y2   :    -0.000000
      dxy     :    -0.000000
 41 C s       :    -0.000000  s :    -0.000000
      pz      :    -0.000000  p :    -0.000000
      px      :     0.000000
      py      :    -0.000000
      dz2     :    -0.000000  d :    -0.000000
      dxz     :     0.000000
      dyz     :     0.000000
      dx2y2   :     0.000000
      dxy     :    -0.000000
 42 C s       :     0.000000  s :     0.000000
      pz      :    -0.000000  p :    -0.000000
      px      :    -0.000000
      py      :    -0.000000
      dz2     :     0.000000  d :     0.000000
      dxz     :    -0.000000
      dyz     :     0.000000
      dx2y2   :     0.000000
      dxy     :    -0.000000
 43 C s       :     0.000000  s :     0.000000
      pz      :     0.000000  p :    -0.000000
      px      :    -0.000000
      py      :    -0.000000
      dz2     :     0.000000  d :     0.000000
      dxz     :     0.000000
      dyz     :     0.000000
      dx2y2   :    -0.000000
      dxy     :    -0.000000
 44 C s       :    -0.000000  s :    -0.000000
      pz      :     0.000000  p :     0.000000
      px      :     0.000000
      py      :     0.000000
      dz2     :    -0.000000  d :     0.000000
      dxz     :     0.000000
      dyz     :     0.000000
      dx2y2   :     0.000000
      dxy     :     0.000000
 45 C s       :    -0.000000  s :    -0.000000
      pz      :     0.000000  p :     0.000000
      px      :     0.000000
      py      :     0.000000
      dz2     :     0.000000  d :     0.000000
      dxz     :     0.000000
      dyz     :     0.000000
      dx2y2   :     0.000000
      dxy     :     0.000000
 46 C s       :     0.000000  s :     0.000000
      pz      :     0.000000  p :     0.000000
      px      :     0.000000
      py      :     0.000000
      dz2     :    -0.000000  d :     0.000000
      dxz     :    -0.000000
      dyz     :     0.000000
      dx2y2   :     0.000000
      dxy     :     0.000000
 47 C s       :    -0.000000  s :    -0.000000
      pz      :    -0.000000  p :    -0.000000
      px      :     0.000000
      py      :    -0.000000
      dz2     :     0.000000  d :     0.000000
      dxz     :     0.000000
      dyz     :    -0.000000
      dx2y2   :     0.000000
      dxy     :     0.000000
 48 C s       :    -0.000000  s :    -0.000000
      pz      :    -0.000000  p :     0.000000
      px      :     0.000000
      py      :    -0.000000
      dz2     :    -0.000000  d :    -0.000000
      dxz     :     0.000000
      dyz     :    -0.000000
      dx2y2   :    -0.000000
      dxy     :    -0.000000
 49 C s       :    -0.000000  s :    -0.000000
      pz      :     0.000000  p :    -0.000000
      px      :     0.000000
      py      :    -0.000000
      dz2     :    -0.000000  d :    -0.000000
      dxz     :     0.000000
      dyz     :    -0.000000
      dx2y2   :    -0.000000
      dxy     :    -0.000000
 50 C s       :     0.000000  s :     0.000000
      pz      :     0.000000  p :     0.000000
      px      :    -0.000000
      py      :     0.000000
      dz2     :    -0.000000  d :    -0.000000
      dxz     :    -0.000000
      dyz     :    -0.000000
      dx2y2   :     0.000000
      dxy     :     0.000000
 51 C s       :     0.001341  s :     0.001341
      pz      :     0.014850  p :     0.070453
      px      :     0.013296
      py      :     0.042307
      dz2     :     0.000079  d :     0.002755
      dxz     :     0.000307
      dyz     :     0.000194
      dx2y2   :     0.001491
      dxy     :     0.000683
 52 C s       :     0.001003  s :     0.001003
      pz      :     0.014713  p :     0.081504
      px      :     0.015458
      py      :     0.051332
      dz2     :     0.001970  d :     0.010604
      dxz     :     0.000359
      dyz     :     0.002703
      dx2y2   :     0.002459
      dxy     :     0.003113
 53 O s       :     0.003786  s :     0.003786
      pz      :     0.047810  p :     0.249911
      px      :     0.052357
      py      :     0.149744
      dz2     :     0.000090  d :     0.000593
      dxz     :    -0.000038
      dyz     :     0.000159
      dx2y2   :     0.000163
      dxy     :     0.000219
 54 O s       :     0.003851  s :     0.003851
      pz      :     0.047634  p :     0.248838
      px      :     0.056002
      py      :     0.145201
      dz2     :     0.000128  d :     0.000847
      dxz     :    -0.000025
      dyz     :     0.000211
      dx2y2   :     0.000239
      dxy     :     0.000294
 55 H s       :     0.003142  s :     0.003142
 56 H s       :     0.003026  s :     0.003026
 57 H s       :    -0.000322  s :    -0.000322
 58 H s       :     0.002613  s :     0.002613
 59 H s       :     0.002307  s :     0.002307
 60 H s       :    -0.000329  s :    -0.000329
 61 H s       :     0.001146  s :     0.001146
 62 H s       :     0.001286  s :     0.001286
 63 H s       :    -0.000137  s :    -0.000137
 64 H s       :     0.000004  s :     0.000004
 65 H s       :     0.000038  s :     0.000038
 66 H s       :     0.000223  s :     0.000223
 67 H s       :    -0.000270  s :    -0.000270
 68 H s       :     0.000024  s :     0.000024
 69 H s       :     0.000016  s :     0.000016
 70 H s       :     0.000021  s :     0.000021
 71 H s       :     0.000002  s :     0.000002
 72 H s       :     0.000001  s :     0.000001
 73 H s       :    -0.000000  s :    -0.000000
 74 H s       :     0.000003  s :     0.000003
 75 H s       :     0.000001  s :     0.000001
 76 H s       :    -0.000000  s :    -0.000000
 77 H s       :    -0.000000  s :    -0.000000
 78 H s       :     0.000000  s :     0.000000
 79 H s       :     0.000000  s :     0.000000
 80 H s       :     0.000000  s :     0.000000
 81 H s       :    -0.000000  s :    -0.000000
 82 H s       :     0.000000  s :     0.000000
 83 H s       :     0.000000  s :     0.000000
 84 H s       :     0.000000  s :     0.000000
 85 H s       :    -0.000000  s :    -0.000000
 86 H s       :     0.000000  s :     0.000000
 87 H s       :     0.000000  s :     0.000000
 88 H s       :     0.000000  s :     0.000000
 89 H s       :    -0.000000  s :    -0.000000
 90 H s       :     0.000000  s :     0.000000
 91 H s       :     0.000000  s :     0.000000
 92 H s       :    -0.000000  s :    -0.000000
 93 H s       :    -0.000000  s :    -0.000000
 94 H s       :     0.000000  s :     0.000000
 95 H s       :     0.000000  s :     0.000000
 96 H s       :     0.000000  s :     0.000000
 97 H s       :    -0.000000  s :    -0.000000
 98 H s       :    -0.000000  s :    -0.000000
 99 H s       :    -0.000000  s :    -0.000000
100 H s       :    -0.000000  s :    -0.000000
101 H s       :    -0.000000  s :    -0.000000
102 H s       :     0.000000  s :     0.000000
103 H s       :     0.000000  s :     0.000000
104 H s       :     0.000000  s :     0.000000
105 H s       :    -0.000000  s :    -0.000000
106 H s       :    -0.000000  s :    -0.000000
107 H s       :    -0.000000  s :    -0.000000
108 H s       :    -0.000000  s :    -0.000000
109 H s       :    -0.000000  s :    -0.000000
110 H s       :    -0.000000  s :    -0.000000
111 H s       :     0.000000  s :     0.000000
112 H s       :    -0.000000  s :    -0.000000
113 H s       :    -0.000000  s :    -0.000000
114 H s       :    -0.000000  s :    -0.000000
115 H s       :    -0.000000  s :    -0.000000
116 H s       :    -0.000000  s :    -0.000000
117 H s       :    -0.000000  s :    -0.000000
118 H s       :    -0.000000  s :    -0.000000
119 H s       :     0.000000  s :     0.000000
120 H s       :    -0.000000  s :    -0.000000
121 H s       :     0.000000  s :     0.000000
122 H s       :     0.000000  s :     0.000000
123 H s       :     0.000000  s :     0.000000
124 H s       :     0.000000  s :     0.000000
125 H s       :     0.000000  s :     0.000000
126 H s       :    -0.000000  s :    -0.000000
127 H s       :    -0.000000  s :    -0.000000
128 H s       :     0.000000  s :     0.000000
129 H s       :    -0.000000  s :    -0.000000
130 H s       :    -0.000000  s :    -0.000000
131 H s       :     0.000000  s :     0.000000
132 H s       :     0.000000  s :     0.000000
133 H s       :     0.000000  s :     0.000000
134 H s       :    -0.002641  s :    -0.002641


                      *****************************
                      * MAYER POPULATION ANALYSIS *
                      *****************************

  NA   - Mulliken gross atomic population
  ZA   - Total nuclear charge
  QA   - Mulliken gross atomic charge
  VA   - Mayer's total valence
  BVA  - Mayer's bonded valence
  FA   - Mayer's free valence

  ATOM       NA         ZA         QA         VA         BVA        FA
  0 C      6.5415     6.0000    -0.5415     3.8261     3.8261     0.0000
  1 C      5.9784     6.0000     0.0216     3.8363     3.8303     0.0060
  2 C      5.9649     6.0000     0.0351     3.8165     3.8124     0.0041
  3 C      6.5417     6.0000    -0.5417     3.8284     3.8283     0.0000
  4 C      5.7525     6.0000     0.2475     4.0051     3.9923     0.0129
  5 C      5.9076     6.0000     0.0924     3.7838     3.7761     0.0077
  6 C      6.3707     6.0000    -0.3707     3.8634     3.8634     0.0000
  7 C      6.1828     6.0000    -0.1828     3.9353     3.9353     0.0000
  8 C      5.8215     6.0000     0.1785     3.9202     3.9202     0.0000
  9 C      6.5367     6.0000    -0.5367     3.8513     3.8513     0.0000
 10 C      6.3423     6.0000    -0.3423     3.8413     3.8413     0.0000
 11 C      6.3071     6.0000    -0.3071     3.8784     3.8784     0.0000
 12 C      6.1784     6.0000    -0.1784     3.9211     3.9211     0.0000
 13 C      5.8304     6.0000     0.1696     3.9226     3.9226     0.0000
 14 C      6.5435     6.0000    -0.5435     3.8442     3.8442     0.0000
 15 C      6.3257     6.0000    -0.3257     3.8631     3.8631     0.0000
 16 C      6.3082     6.0000    -0.3082     3.8776     3.8776     0.0000
 17 C      6.1791     6.0000    -0.1791     3.9240     3.9240     0.0000
 18 C      5.8298     6.0000     0.1702     3.9223     3.9223     0.0000
 19 C      6.5435     6.0000    -0.5435     3.8437     3.8437     0.0000
 20 C      6.3260     6.0000    -0.3260     3.8634     3.8634    -0.0000
 21 C      6.3082     6.0000    -0.3082     3.8775     3.8775     0.0000
 22 C      6.1795     6.0000    -0.1795     3.9239     3.9239     0.0000
 23 C      5.8292     6.0000     0.1708     3.9225     3.9225     0.0000
 24 C      6.5437     6.0000    -0.5437     3.8435     3.8435    -0.0000
 25 C      6.3262     6.0000    -0.3262     3.8635     3.8635     0.0000
 26 C      6.3079     6.0000    -0.3079     3.8776     3.8776    -0.0000
 27 C      6.1798     6.0000    -0.1798     3.9240     3.9240    -0.0000
 28 C      5.8295     6.0000     0.1705     3.9223     3.9223     0.0000
 29 C      6.5432     6.0000    -0.5432     3.8438     3.8438     0.0000
 30 C      6.3260     6.0000    -0.3260     3.8633     3.8633    -0.0000
 31 C      6.3084     6.0000    -0.3084     3.8773     3.8773    -0.0000
 32 C      6.1800     6.0000    -0.1800     3.9240     3.9240     0.0000
 33 C      5.8293     6.0000     0.1707     3.9228     3.9228    -0.0000
 34 C      6.5432     6.0000    -0.5432     3.8437     3.8437     0.0000
 35 C      6.3261     6.0000    -0.3261     3.8635     3.8635     0.0000
 36 C      6.3079     6.0000    -0.3079     3.8774     3.8774    -0.0000
 37 C      6.1802     6.0000    -0.1802     3.9243     3.9243    -0.0000
 38 C      5.8293     6.0000     0.1707     3.9235     3.9235    -0.0000
 39 C      6.5362     6.0000    -0.5362     3.8468     3.8468     0.0000
 40 C      6.3264     6.0000    -0.3264     3.8639     3.8639     0.0000
 41 C      6.3077     6.0000    -0.3077     3.8763     3.8763    -0.0000
 42 C      6.1818     6.0000    -0.1818     3.9289     3.9289     0.0000
 43 C      5.8237     6.0000     0.1763     3.9224     3.9224     0.0000
 44 C      6.3350     6.0000    -0.3350     3.8626     3.8626     0.0000
 45 C      6.2994     6.0000    -0.2994     3.8711     3.8711    -0.0000
 46 C      6.1706     6.0000    -0.1706     3.9532     3.9532     0.0000
 47 C      5.8252     6.0000     0.1748     3.9309     3.9309    -0.0000
 48 C      6.5268     6.0000    -0.5268     3.8449     3.8449     0.0000
 49 C      6.5201     6.0000    -0.5201     3.8498     3.8498    -0.0000
 50 C      6.5352     6.0000    -0.5352     3.8413     3.8413     0.0000
 51 C      6.3050     6.0000    -0.3050     3.8490     3.8426     0.0064
 52 C      5.6865     6.0000     0.3135     4.0044     3.9947     0.0097
 53 O      8.6280     8.0000    -0.6280     1.9146     1.8500     0.0646
 54 O      8.6012     8.0000    -0.6012     1.9521     1.8883     0.0638
 55 H      0.8484     1.0000     0.1516     0.9325     0.9325     0.0000
 56 H      0.8491     1.0000     0.1509     0.9327     0.9327     0.0000
 57 H      0.8512     1.0000     0.1488     0.9600     0.9600     0.0000
 58 H      0.8487     1.0000     0.1513     0.9324     0.9324     0.0000
 59 H      0.8492     1.0000     0.1508     0.9331     0.9330     0.0000
 60 H      0.8495     1.0000     0.1505     0.9592     0.9592     0.0000
 61 H      0.8592     1.0000     0.1408     0.9297     0.9297     0.0000
 62 H      0.8537     1.0000     0.1463     0.9438     0.9438     0.0000
 63 H      0.8855     1.0000     0.1145     0.9433     0.9433     0.0000
 64 H      0.8480     1.0000     0.1520     0.9369     0.9369     0.0000
 65 H      0.8370     1.0000     0.1630     0.9348     0.9348     0.0000
 66 H      0.8461     1.0000     0.1539     0.9291     0.9291     0.0000
 67 H      0.8447     1.0000     0.1553     0.9550     0.9550     0.0000
 68 H      0.8665     1.0000     0.1335     0.9350     0.9350     0.0000
 69 H      0.8549     1.0000     0.1451     0.9297     0.9297     0.0000
 70 H      0.8576     1.0000     0.1424     0.9347     0.9347     0.0000
 71 H      0.8783     1.0000     0.1217     0.9422     0.9422     0.0000
 72 H      0.8400     1.0000     0.1600     0.9361     0.9361     0.0000
 73 H      0.8318     1.0000     0.1682     0.9355     0.9355     0.0000
 74 H      0.8418     1.0000     0.1582     0.9288     0.9288     0.0000
 75 H      0.8561     1.0000     0.1439     0.9321     0.9321     0.0000
 76 H      0.8621     1.0000     0.1379     0.9341     0.9341     0.0000
 77 H      0.8517     1.0000     0.1483     0.9307     0.9307     0.0000
 78 H      0.8561     1.0000     0.1439     0.9340     0.9340     0.0000
 79 H      0.8766     1.0000     0.1234     0.9420     0.9420     0.0000
 80 H      0.8401     1.0000     0.1599     0.9360     0.9360    -0.0000
 81 H      0.8311     1.0000     0.1689     0.9356     0.9356     0.0000
 82 H      0.8413     1.0000     0.1587     0.9287     0.9287    -0.0000
 83 H      0.8558     1.0000     0.1442     0.9321     0.9321     0.0000
 84 H      0.8618     1.0000     0.1382     0.9341     0.9341    -0.0000
 85 H      0.8520     1.0000     0.1480     0.9307     0.9307     0.0000
 86 H      0.8554     1.0000     0.1446     0.9337     0.9337     0.0000
 87 H      0.8765     1.0000     0.1235     0.9416     0.9416     0.0000
 88 H      0.8400     1.0000     0.1600     0.9359     0.9359     0.0000
 89 H      0.8309     1.0000     0.1691     0.9357     0.9357    -0.0000
 90 H      0.8413     1.0000     0.1587     0.9288     0.9288    -0.0000
 91 H      0.8559     1.0000     0.1441     0.9321     0.9321     0.0000
 92 H      0.8615     1.0000     0.1385     0.9340     0.9340    -0.0000
 93 H      0.8519     1.0000     0.1481     0.9306     0.9306    -0.0000
 94 H      0.8554     1.0000     0.1446     0.9336     0.9336     0.0000
 95 H      0.8763     1.0000     0.1237     0.9416     0.9416    -0.0000
 96 H      0.8400     1.0000     0.1600     0.9359     0.9359     0.0000
 97 H      0.8311     1.0000     0.1689     0.9355     0.9355    -0.0000
 98 H      0.8413     1.0000     0.1587     0.9288     0.9288    -0.0000
 99 H      0.8558     1.0000     0.1442     0.9321     0.9321     0.0000
100 H      0.8616     1.0000     0.1384     0.9341     0.9341     0.0000
101 H      0.8516     1.0000     0.1484     0.9306     0.9306    -0.0000
102 H      0.8553     1.0000     0.1447     0.9336     0.9336     0.0000
103 H      0.8763     1.0000     0.1237     0.9415     0.9415     0.0000
104 H      0.8401     1.0000     0.1599     0.9359     0.9359    -0.0000
105 H      0.8311     1.0000     0.1689     0.9356     0.9356     0.0000
106 H      0.8412     1.0000     0.1588     0.9288     0.9288    -0.0000
107 H      0.8559     1.0000     0.1441     0.9321     0.9321     0.0000
108 H      0.8615     1.0000     0.1385     0.9340     0.9340     0.0000
109 H      0.8521     1.0000     0.1479     0.9307     0.9307    -0.0000
110 H      0.8553     1.0000     0.1447     0.9336     0.9336    -0.0000
111 H      0.8766     1.0000     0.1234     0.9416     0.9416    -0.0000
112 H      0.8402     1.0000     0.1598     0.9358     0.9358     0.0000
113 H      0.8377     1.0000     0.1623     0.9366     0.9366     0.0000
114 H      0.8414     1.0000     0.1586     0.9287     0.9287     0.0000
115 H      0.8562     1.0000     0.1438     0.9322     0.9322     0.0000
116 H      0.8614     1.0000     0.1386     0.9337     0.9337    -0.0000
117 H      0.8522     1.0000     0.1478     0.9307     0.9307     0.0000
118 H      0.8554     1.0000     0.1446     0.9338     0.9338    -0.0000
119 H      0.8764     1.0000     0.1236     0.9416     0.9416    -0.0000
120 H      0.8615     1.0000     0.1385     0.9326     0.9326    -0.0000
121 H      0.8559     1.0000     0.1441     0.9331     0.9331    -0.0000
122 H      0.8555     1.0000     0.1445     0.9268     0.9268     0.0000
123 H      0.8537     1.0000     0.1463     0.9387     0.9387    -0.0000
124 H      0.8812     1.0000     0.1188     0.9417     0.9417     0.0000
125 H      0.8375     1.0000     0.1625     0.9371     0.9371     0.0000
126 H      0.8415     1.0000     0.1585     0.9292     0.9292     0.0000
127 H      0.8412     1.0000     0.1588     0.9288     0.9288     0.0000
128 H      0.8434     1.0000     0.1566     0.9365     0.9365    -0.0000
129 H      0.8444     1.0000     0.1556     0.9291     0.9291     0.0000
130 H      0.8440     1.0000     0.1560     0.9292     0.9292    -0.0000
131 H      0.8414     1.0000     0.1586     0.9363     0.9363    -0.0000
132 H      0.8422     1.0000     0.1578     0.9295     0.9295     0.0000
133 H      0.8384     1.0000     0.1616     0.9413     0.9413     0.0000
134 H      0.9004     1.0000     0.0996     0.9521     0.9520     0.0000

  Mayer bond orders larger than 0.100000
B(  0-C ,  1-C ) :   0.9943 B(  0-C , 55-H ) :   0.9364 B(  0-C , 56-H ) :   0.9369 
B(  0-C , 57-H ) :   0.9289 B(  1-C ,  2-C ) :   1.5416 B(  1-C , 52-C ) :   1.1541 
B(  2-C ,  3-C ) :   0.9922 B(  2-C ,  4-C ) :   1.1468 B(  3-C , 58-H ) :   0.9369 
B(  3-C , 59-H ) :   0.9372 B(  3-C , 60-H ) :   0.9288 B(  4-C ,  5-C ) :   1.1523 
B(  4-C , 54-O ) :   1.5526 B(  5-C ,  6-C ) :   0.9553 B(  5-C , 51-C ) :   1.5404 
B(  6-C ,  7-C ) :   1.0026 B(  6-C , 61-H ) :   0.9264 B(  6-C , 62-H ) :   0.9149 
B(  7-C ,  8-C ) :   1.9076 B(  7-C , 63-H ) :   0.9194 B(  8-C ,  9-C ) :   1.0010 
B(  8-C , 10-C ) :   1.0034 B(  9-C , 64-H ) :   0.9458 B(  9-C , 65-H ) :   0.9243 
B(  9-C , 66-H ) :   0.9344 B( 10-C , 11-C ) :   0.9778 B( 10-C , 67-H ) :   0.9049 
B( 10-C , 68-H ) :   0.9350 B( 11-C , 12-C ) :   1.0135 B( 11-C , 69-H ) :   0.9281 
B( 11-C , 70-H ) :   0.9258 B( 12-C , 13-C ) :   1.8988 B( 12-C , 71-H ) :   0.9184 
B( 13-C , 14-C ) :   1.0184 B( 13-C , 15-C ) :   0.9858 B( 14-C , 72-H ) :   0.9356 
B( 14-C , 73-H ) :   0.9222 B( 14-C , 74-H ) :   0.9329 B( 15-C , 16-C ) :   0.9806 
B( 15-C , 75-H ) :   0.9325 B( 15-C , 76-H ) :   0.9346 B( 16-C , 17-C ) :   1.0164 
B( 16-C , 77-H ) :   0.9251 B( 16-C , 78-H ) :   0.9247 B( 17-C , 18-C ) :   1.8969 
B( 17-C , 79-H ) :   0.9179 B( 18-C , 19-C ) :   1.0186 B( 18-C , 20-C ) :   0.9863 
B( 19-C , 80-H ) :   0.9356 B( 19-C , 81-H ) :   0.9218 B( 19-C , 82-H ) :   0.9328 
B( 20-C , 21-C ) :   0.9803 B( 20-C , 83-H ) :   0.9324 B( 20-C , 84-H ) :   0.9342 
B( 21-C , 22-C ) :   1.0162 B( 21-C , 85-H ) :   0.9256 B( 21-C , 86-H ) :   0.9246 
B( 22-C , 23-C ) :   1.8966 B( 22-C , 87-H ) :   0.9183 B( 23-C , 24-C ) :   1.0187 
B( 23-C , 25-C ) :   0.9865 B( 24-C , 88-H ) :   0.9356 B( 24-C , 89-H ) :   0.9215 
B( 24-C , 90-H ) :   0.9328 B( 25-C , 26-C ) :   0.9803 B( 25-C , 91-H ) :   0.9324 
B( 25-C , 92-H ) :   0.9342 B( 26-C , 27-C ) :   1.0162 B( 26-C , 93-H ) :   0.9257 
B( 26-C , 94-H ) :   0.9247 B( 27-C , 28-C ) :   1.8963 B( 27-C , 95-H ) :   0.9183 
B( 28-C , 29-C ) :   1.0189 B( 28-C , 30-C ) :   0.9865 B( 29-C , 96-H ) :   0.9357 
B( 29-C , 97-H ) :   0.9218 B( 29-C , 98-H ) :   0.9328 B( 30-C , 31-C ) :   0.9802 
B( 30-C , 99-H ) :   0.9323 B( 30-C ,100-H ) :   0.9342 B( 31-C , 32-C ) :   1.0161 
B( 31-C ,101-H ) :   0.9255 B( 31-C ,102-H ) :   0.9246 B( 32-C , 33-C ) :   1.8967 
B( 32-C ,103-H ) :   0.9183 B( 33-C , 34-C ) :   1.0189 B( 33-C , 35-C ) :   0.9865 
B( 34-C ,104-H ) :   0.9356 B( 34-C ,105-H ) :   0.9218 B( 34-C ,106-H ) :   0.9328 
B( 35-C , 36-C ) :   0.9804 B( 35-C ,107-H ) :   0.9324 B( 35-C ,108-H ) :   0.9342 
B( 36-C , 37-C ) :   1.0161 B( 36-C ,109-H ) :   0.9258 B( 36-C ,110-H ) :   0.9248 
B( 37-C , 38-C ) :   1.8967 B( 37-C ,111-H ) :   0.9182 B( 38-C , 39-C ) :   1.0196 
B( 38-C , 40-C ) :   0.9868 B( 39-C ,112-H ) :   0.9359 B( 39-C ,113-H ) :   0.9263 
B( 39-C ,114-H ) :   0.9327 B( 40-C , 41-C ) :   0.9801 B( 40-C ,115-H ) :   0.9326 
B( 40-C ,116-H ) :   0.9343 B( 41-C , 42-C ) :   1.0155 B( 41-C ,117-H ) :   0.9258 
B( 41-C ,118-H ) :   0.9250 B( 42-C , 43-C ) :   1.8962 B( 42-C ,119-H ) :   0.9179 
B( 43-C , 44-C ) :   0.9867 B( 43-C , 50-C ) :   1.0202 B( 44-C , 45-C ) :   0.9766 
B( 44-C ,120-H ) :   0.9318 B( 44-C ,121-H ) :   0.9330 B( 45-C , 46-C ) :   1.0204 
B( 45-C ,122-H ) :   0.9250 B( 45-C ,123-H ) :   0.9273 B( 46-C , 47-C ) :   1.9038 
B( 46-C ,124-H ) :   0.9180 B( 47-C , 48-C ) :   1.0167 B( 47-C , 49-C ) :   0.9980 
B( 48-C ,125-H ) :   0.9356 B( 48-C ,126-H ) :   0.9354 B( 48-C ,127-H ) :   0.9344 
B( 49-C ,128-H ) :   0.9458 B( 49-C ,129-H ) :   0.9360 B( 49-C ,130-H ) :   0.9361 
B( 50-C ,131-H ) :   0.9355 B( 50-C ,132-H ) :   0.9330 B( 50-C ,133-H ) :   0.9237 
B( 51-C , 52-C ) :   1.1802 B( 51-C ,134-H ) :   0.9201 B( 52-C , 53-O ) :   1.5359 


-------
TIMINGS
-------

Total SCF time: 0 days 0 hours 9 min 14 sec 

Total time                  ....     554.124 sec
Sum of individual times     ....     550.659 sec  ( 99.4%)

Fock matrix formation       ....     500.757 sec  ( 90.4%)
  Split-RI-J                ....      23.604 sec  (  4.7% of F)
  Chain of spheres X        ....     392.482 sec  ( 78.4% of F)
  XC integration            ....      24.649 sec  (  4.9% of F)
    Basis function eval.    ....       7.870 sec  ( 31.9% of XC)
    Density eval.           ....      10.688 sec  ( 43.4% of XC)
    XC-Functional eval.     ....       1.330 sec  (  5.4% of XC)
    XC-Potential eval.      ....       3.436 sec  ( 13.9% of XC)
Diagonalization             ....       4.398 sec  (  0.8%)
Density matrix formation    ....       0.326 sec  (  0.1%)
Population analysis         ....       0.383 sec  (  0.1%)
Initial guess               ....       0.470 sec  (  0.1%)
Orbital Transformation      ....       0.000 sec  (  0.0%)
Orbital Orthonormalization  ....       0.408 sec  (  0.1%)
DIIS solution               ....       1.725 sec  (  0.3%)
Grid generation             ....      42.600 sec  (  7.7%)

Maximum memory used throughout the entire SCF-calculation: 1106.9 MB

-------------------------   --------------------
FINAL SINGLE POINT ENERGY     -2216.720048703990
-------------------------   --------------------

                                *** OPTIMIZATION RUN DONE ***

                            ***************************************
                            *     ORCA property calculations      *
                            ***************************************

                                    ---------------------
                                    Active property flags
                                    ---------------------
   (+) Dipole Moment


------------------------------------------------------------------------------
                       ORCA ELECTRIC PROPERTIES CALCULATION
------------------------------------------------------------------------------

Dipole Moment Calculation                       ... on
Quadrupole Moment Calculation                   ... off
Polarizability Calculation                      ... off
GBWName                                         ... PQ9_1e_0H_B3LYP_631Gd_opt.gbw
Electron density                                ... PQ9_1e_0H_B3LYP_631Gd_opt.scfp
The origin for moment calculation is the CENTER OF MASS  = ( 0.235578, -0.018707 -0.027982)

-------------
DIPOLE MOMENT
-------------
                                X             Y             Z
Electronic contribution:    113.41051       0.71018      -1.79698
Nuclear contribution   :   -142.04293      -2.87101       2.48888
                        -----------------------------------------
Total Dipole Moment    :    -28.63242      -2.16083       0.69190
                        -----------------------------------------
Magnitude (a.u.)       :     28.72218
Magnitude (Debye)      :     73.00597


--------------------
Rotational spectrum 
--------------------
 
Rotational constants in cm-1:     0.004341     0.000192     0.000189 
Rotational constants in MHz :   130.147875     5.756721     5.672662 

 Dipole components along the rotational axes: 
x,y,z [a.u.] :   -28.643834    -2.089442     0.358257 
x,y,z [Debye]:   -72.806840    -5.310940     0.910617 

 


           ************************************************************
           *        Program running with 4 parallel MPI-processes     *
           *              working on a common directory               *
           ************************************************************

-------------------------------------------------------------------------------
                               ORCA SCF HESSIAN
-------------------------------------------------------------------------------

                   --------- SHARK INITIALIZATION DONE ---------

Hessian of the Kohn-Sham DFT energy:
Kohn-Sham wavefunction type                      ... UKS
Hartree-Fock exchange scaling                    ...    0.200
Number of operators                              ...    2
Number of atoms                                  ...  135
Basis set dimensions                             ...  930
Integral neglect threshold                       ... 2.5e-11
Integral primitive cutoff                        ... 2.5e-12

Setting up DFT Hessian calculations              ... 

HESS GRID
---------

General Integration Accuracy     IntAcc      ... 4.959
Radial Grid Type                 RadialGrid  ... OptM3 with GC (2021)
Angular Grid (max. ang.)         AngularGrid ... 7 (Lebedev-770)
Angular grid pruning method      GridPruning ... 4 (adaptive)
Weight generation scheme         WeightScheme... Becke
Basis function cutoff            BFCut       ... 1.0000e-11
Integration weight cutoff        WCut        ... 1.0000e-14
Angular grids for H and He will be reduced by one unit
Partially contracted basis set               ... off
Rotationally invariant grid construction     ... off

Total number of grid points                  ...  2103715
Total number of batches                      ...    32936
Average number of points per batch           ...       63
Average number of grid points per atom       ...    15583

Building densities                               ... done   (      0.1 sec)
Calculating rho(r) on the grid                   ... done   (      3.3 sec)
Building xc-kernel on the grid                   ... done   (      0.4 sec)
                                                     done   (     49.1 sec)

Nuclear repulsion Hessian  (SHARK)               ... done   (      0.0 sec)

----------------------------------------------
Forming right-hand sides of CP-SCF equations     ...
----------------------------------------------
One electron integral derivatives  (SHARK)       ... done   (      2.9 sec)
C-PCM contribution to the Fock matrix derivative ... done   (    323.8 sec)
Transforming the overlap derivative matrices     ... done   (    456.2 sec)
Adding tr(S(x)F(y) C-PCM term to the hessian     ... done   (      2.2 sec)
Making the Q(x) pseudodensities                  ... done   (     16.1 sec)
Adding the E*S(x)*S(y) terms to the Hessian      ... done   (     11.7 sec)
Calculating energy weighted overlap derivatives  ... done   (      0.5 sec)
Two electron integral derivatives (SHARK-RI)     ... done   (    422.1 sec)
Exchange-correlation integral derivatives        ... done   (    702.3 sec)
tr(F(y)Q(x)) contribution to the Hessian         ... done   (     11.7 sec)
Response fock operator R(S(x)) (SHARK-RIJCOSX)   ... done   (   8270.8 sec)
XC Response fock operator R(S(x))                ... done   (    968.5 sec)
tr(F(y)S(x)) contribution to the Hessian         ... done   (      2.0 sec)
Transforming and finalizing RHSs                 ... done   (     59.4 sec)

----------------------------------------------
Solving the CP-SCF equations (RIJCOSX)           ...
----------------------------------------------
IBatch 1 (of 2)
     CP-SCF ITERATION   0:   6.4523e-01 (1948.4 sec   0/370 done)
     CP-SCF ITERATION   1:   7.3977e-02 (1935.1 sec   0/370 done)
     CP-SCF ITERATION   2:   5.4501e-02 (1961.5 sec   0/370 done)
     CP-SCF ITERATION   3:   1.9718e-02 (1957.1 sec   0/370 done)
     CP-SCF ITERATION   4:   9.8664e-03 (1951.8 sec   1/370 done)
     CP-SCF ITERATION   5:   4.5406e-03 (1976.2 sec  50/370 done)
     CP-SCF ITERATION   6:   2.2245e-03 (1703.5 sec 293/370 done)
     CP-SCF ITERATION   7:   1.0064e-03 ( 411.9 sec 318/370 done)
     CP-SCF ITERATION   8:   4.8611e-04 ( 281.0 sec 342/370 done)
     CP-SCF ITERATION   9:   2.0139e-04 ( 172.5 sec 348/370 done)
     CP-SCF ITERATION  10:   1.1054e-04 ( 143.7 sec 368/370 done)
     CP-SCF ITERATION  11:   5.8536e-05 (  31.4 sec 370/370 done)
                    *** THE CP-SCF HAS CONVERGED ***
IBatch 2 (of 2)
     CP-SCF ITERATION   0:   2.4244e-01 ( 194.0 sec   0/ 35 done)
     CP-SCF ITERATION   1:   2.8954e-02 ( 203.7 sec   0/ 35 done)
     CP-SCF ITERATION   2:   1.0132e-02 ( 204.5 sec   0/ 35 done)
     CP-SCF ITERATION   3:   3.0273e-03 ( 206.9 sec   0/ 35 done)
     CP-SCF ITERATION   4:   1.6445e-03 ( 208.5 sec   2/ 35 done)
     CP-SCF ITERATION   5:   6.4614e-04 ( 200.8 sec  18/ 35 done)
     CP-SCF ITERATION   6:   3.7574e-04 ( 127.9 sec  32/ 35 done)
     CP-SCF ITERATION   7:   1.3363e-04 (  36.3 sec  33/ 35 done)
     CP-SCF ITERATION   8:   6.0567e-05 (  30.6 sec  35/ 35 done)
                    *** THE CP-SCF HAS CONVERGED ***

                                                 ... done   (  15897.4 sec)
Forming perturbed density Hessian contributions  ... done   (     18.1 sec)
Calculating [Q*(d^2 A/dXdY)*Q  ] C-PCM term      ... done   (      0.5 sec)
Calculating [d^2(V_N)/(dXdY)*Q ] C-PCM term      ... done   (      0.0 sec)
Calculating [d^2(V_el)/(dXdY)*Q] C-PCM term      ... done   (      9.9 sec)
Calculating C-PCM term that depends on dQ/dX     ... done   (     14.7 sec)
2nd integral derivative contribs (SHARK-RI)      ... done   (    930.8 sec)
Exchange-correlation Hessian                     ... done   (    819.4 sec)
Dipole derivatives                               ... (center of mass:  0.235578, -0.018707 -0.027982)done   (      0.3 sec)

Total SCF Hessian time: 0 days 8 hours 4 min 31 sec 

Writing the Hessian file to the disk             ... done


Maximum memory used throughout the entire SCFHESS-calculation: 20258.4 MB

-----------------------
VIBRATIONAL FREQUENCIES
-----------------------

Scaling factor for frequencies =  1.000000000  (already applied!)

   0:         0.00 cm**-1
   1:         0.00 cm**-1
   2:         0.00 cm**-1
   3:         0.00 cm**-1
   4:         0.00 cm**-1
   5:         0.00 cm**-1
   6:         2.35 cm**-1
   7:         3.90 cm**-1
   8:         4.69 cm**-1
   9:         6.59 cm**-1
  10:         8.50 cm**-1
  11:         9.71 cm**-1
  12:        10.04 cm**-1
  13:        13.24 cm**-1
  14:        14.77 cm**-1
  15:        17.48 cm**-1
  16:        20.07 cm**-1
  17:        21.63 cm**-1
  18:        24.70 cm**-1
  19:        29.81 cm**-1
  20:        32.40 cm**-1
  21:        35.98 cm**-1
  22:        40.49 cm**-1
  23:        41.10 cm**-1
  24:        51.16 cm**-1
  25:        54.51 cm**-1
  26:        59.30 cm**-1
  27:        61.49 cm**-1
  28:        65.20 cm**-1
  29:        70.31 cm**-1
  30:        75.35 cm**-1
  31:        79.29 cm**-1
  32:        83.43 cm**-1
  33:        87.55 cm**-1
  34:        96.10 cm**-1
  35:        97.99 cm**-1
  36:       103.62 cm**-1
  37:       104.92 cm**-1
  38:       105.49 cm**-1
  39:       110.18 cm**-1
  40:       116.53 cm**-1
  41:       125.34 cm**-1
  42:       136.49 cm**-1
  43:       138.84 cm**-1
  44:       140.64 cm**-1
  45:       150.71 cm**-1
  46:       151.60 cm**-1
  47:       152.69 cm**-1
  48:       153.15 cm**-1
  49:       155.92 cm**-1
  50:       156.44 cm**-1
  51:       157.13 cm**-1
  52:       157.72 cm**-1
  53:       166.04 cm**-1
  54:       177.15 cm**-1
  55:       180.15 cm**-1
  56:       183.62 cm**-1
  57:       196.97 cm**-1
  58:       203.22 cm**-1
  59:       211.61 cm**-1
  60:       221.22 cm**-1
  61:       224.86 cm**-1
  62:       235.75 cm**-1
  63:       246.38 cm**-1
  64:       253.23 cm**-1
  65:       273.16 cm**-1
  66:       282.18 cm**-1
  67:       285.46 cm**-1
  68:       293.18 cm**-1
  69:       295.47 cm**-1
  70:       304.97 cm**-1
  71:       313.57 cm**-1
  72:       315.08 cm**-1
  73:       320.63 cm**-1
  74:       326.22 cm**-1
  75:       327.88 cm**-1
  76:       332.93 cm**-1
  77:       337.59 cm**-1
  78:       344.46 cm**-1
  79:       345.34 cm**-1
  80:       350.74 cm**-1
  81:       363.30 cm**-1
  82:       374.47 cm**-1
  83:       380.88 cm**-1
  84:       382.09 cm**-1
  85:       384.82 cm**-1
  86:       386.59 cm**-1
  87:       404.81 cm**-1
  88:       405.88 cm**-1
  89:       408.87 cm**-1
  90:       411.36 cm**-1
  91:       417.25 cm**-1
  92:       422.17 cm**-1
  93:       434.34 cm**-1
  94:       451.74 cm**-1
  95:       460.81 cm**-1
  96:       469.33 cm**-1
  97:       478.53 cm**-1
  98:       480.92 cm**-1
  99:       487.46 cm**-1
 100:       488.36 cm**-1
 101:       490.96 cm**-1
 102:       495.87 cm**-1
 103:       502.02 cm**-1
 104:       507.16 cm**-1
 105:       509.69 cm**-1
 106:       510.67 cm**-1
 107:       510.99 cm**-1
 108:       517.10 cm**-1
 109:       551.77 cm**-1
 110:       571.50 cm**-1
 111:       585.27 cm**-1
 112:       585.56 cm**-1
 113:       586.74 cm**-1
 114:       588.85 cm**-1
 115:       591.73 cm**-1
 116:       595.10 cm**-1
 117:       598.05 cm**-1
 118:       615.46 cm**-1
 119:       641.51 cm**-1
 120:       699.60 cm**-1
 121:       718.52 cm**-1
 122:       728.49 cm**-1
 123:       731.48 cm**-1
 124:       737.08 cm**-1
 125:       744.39 cm**-1
 126:       752.21 cm**-1
 127:       759.78 cm**-1
 128:       765.26 cm**-1
 129:       768.50 cm**-1
 130:       785.12 cm**-1
 131:       788.84 cm**-1
 132:       833.76 cm**-1
 133:       836.79 cm**-1
 134:       842.37 cm**-1
 135:       848.33 cm**-1
 136:       849.94 cm**-1
 137:       854.30 cm**-1
 138:       857.36 cm**-1
 139:       857.65 cm**-1
 140:       861.85 cm**-1
 141:       878.24 cm**-1
 142:       882.29 cm**-1
 143:       884.89 cm**-1
 144:       889.87 cm**-1
 145:       892.22 cm**-1
 146:       896.46 cm**-1
 147:       902.80 cm**-1
 148:       908.71 cm**-1
 149:       913.85 cm**-1
 150:       919.72 cm**-1
 151:       923.28 cm**-1
 152:       932.60 cm**-1
 153:       936.54 cm**-1
 154:       940.98 cm**-1
 155:       944.93 cm**-1
 156:       949.35 cm**-1
 157:       952.35 cm**-1
 158:       955.63 cm**-1
 159:       958.66 cm**-1
 160:       973.45 cm**-1
 161:       981.03 cm**-1
 162:       995.67 cm**-1
 163:       997.64 cm**-1
 164:      1000.00 cm**-1
 165:      1001.49 cm**-1
 166:      1001.97 cm**-1
 167:      1002.15 cm**-1
 168:      1004.46 cm**-1
 169:      1005.39 cm**-1
 170:      1009.38 cm**-1
 171:      1028.91 cm**-1
 172:      1038.57 cm**-1
 173:      1039.11 cm**-1
 174:      1040.48 cm**-1
 175:      1040.90 cm**-1
 176:      1042.92 cm**-1
 177:      1046.58 cm**-1
 178:      1050.99 cm**-1
 179:      1055.02 cm**-1
 180:      1058.08 cm**-1
 181:      1059.75 cm**-1
 182:      1071.96 cm**-1
 183:      1072.61 cm**-1
 184:      1073.40 cm**-1
 185:      1074.08 cm**-1
 186:      1074.17 cm**-1
 187:      1074.76 cm**-1
 188:      1075.04 cm**-1
 189:      1075.85 cm**-1
 190:      1076.54 cm**-1
 191:      1101.62 cm**-1
 192:      1109.53 cm**-1
 193:      1113.59 cm**-1
 194:      1114.53 cm**-1
 195:      1114.74 cm**-1
 196:      1115.34 cm**-1
 197:      1116.07 cm**-1
 198:      1116.32 cm**-1
 199:      1117.52 cm**-1
 200:      1118.52 cm**-1
 201:      1138.93 cm**-1
 202:      1142.30 cm**-1
 203:      1165.11 cm**-1
 204:      1179.32 cm**-1
 205:      1180.24 cm**-1
 206:      1181.22 cm**-1
 207:      1182.74 cm**-1
 208:      1184.48 cm**-1
 209:      1185.97 cm**-1
 210:      1187.03 cm**-1
 211:      1189.70 cm**-1
 212:      1205.46 cm**-1
 213:      1214.65 cm**-1
 214:      1216.86 cm**-1
 215:      1220.10 cm**-1
 216:      1223.87 cm**-1
 217:      1227.76 cm**-1
 218:      1231.31 cm**-1
 219:      1234.44 cm**-1
 220:      1238.80 cm**-1
 221:      1249.83 cm**-1
 222:      1259.89 cm**-1
 223:      1267.00 cm**-1
 224:      1269.37 cm**-1
 225:      1272.86 cm**-1
 226:      1276.36 cm**-1
 227:      1279.76 cm**-1
 228:      1282.49 cm**-1
 229:      1284.34 cm**-1
 230:      1287.19 cm**-1
 231:      1325.95 cm**-1
 232:      1345.26 cm**-1
 233:      1345.64 cm**-1
 234:      1345.84 cm**-1
 235:      1346.90 cm**-1
 236:      1347.96 cm**-1
 237:      1348.83 cm**-1
 238:      1349.57 cm**-1
 239:      1351.77 cm**-1
 240:      1356.75 cm**-1
 241:      1368.53 cm**-1
 242:      1371.72 cm**-1
 243:      1372.28 cm**-1
 244:      1373.36 cm**-1
 245:      1374.62 cm**-1
 246:      1375.91 cm**-1
 247:      1377.15 cm**-1
 248:      1378.72 cm**-1
 249:      1396.03 cm**-1
 250:      1402.99 cm**-1
 251:      1404.65 cm**-1
 252:      1408.85 cm**-1
 253:      1411.24 cm**-1
 254:      1411.56 cm**-1
 255:      1412.28 cm**-1
 256:      1412.74 cm**-1
 257:      1413.50 cm**-1
 258:      1413.69 cm**-1
 259:      1417.78 cm**-1
 260:      1430.81 cm**-1
 261:      1431.21 cm**-1
 262:      1433.87 cm**-1
 263:      1435.14 cm**-1
 264:      1435.35 cm**-1
 265:      1435.52 cm**-1
 266:      1435.76 cm**-1
 267:      1435.81 cm**-1
 268:      1436.27 cm**-1
 269:      1437.47 cm**-1
 270:      1446.93 cm**-1
 271:      1480.14 cm**-1
 272:      1489.95 cm**-1
 273:      1492.92 cm**-1
 274:      1493.42 cm**-1
 275:      1494.01 cm**-1
 276:      1494.51 cm**-1
 277:      1496.12 cm**-1
 278:      1496.20 cm**-1
 279:      1496.41 cm**-1
 280:      1496.55 cm**-1
 281:      1496.62 cm**-1
 282:      1497.49 cm**-1
 283:      1497.68 cm**-1
 284:      1497.95 cm**-1
 285:      1498.09 cm**-1
 286:      1498.55 cm**-1
 287:      1498.61 cm**-1
 288:      1498.86 cm**-1
 289:      1501.19 cm**-1
 290:      1503.43 cm**-1
 291:      1504.27 cm**-1
 292:      1506.14 cm**-1
 293:      1508.37 cm**-1
 294:      1508.66 cm**-1
 295:      1509.34 cm**-1
 296:      1509.52 cm**-1
 297:      1509.71 cm**-1
 298:      1510.19 cm**-1
 299:      1510.44 cm**-1
 300:      1510.90 cm**-1
 301:      1511.39 cm**-1
 302:      1512.33 cm**-1
 303:      1516.96 cm**-1
 304:      1517.31 cm**-1
 305:      1518.14 cm**-1
 306:      1518.28 cm**-1
 307:      1518.53 cm**-1
 308:      1519.02 cm**-1
 309:      1519.34 cm**-1
 310:      1520.09 cm**-1
 311:      1520.10 cm**-1
 312:      1527.44 cm**-1
 313:      1535.32 cm**-1
 314:      1548.11 cm**-1
 315:      1656.00 cm**-1
 316:      1728.78 cm**-1
 317:      1729.08 cm**-1
 318:      1729.42 cm**-1
 319:      1730.21 cm**-1
 320:      1731.17 cm**-1
 321:      1732.08 cm**-1
 322:      1732.78 cm**-1
 323:      1733.17 cm**-1
 324:      1741.34 cm**-1
 325:      3002.45 cm**-1
 326:      3018.22 cm**-1
 327:      3018.93 cm**-1
 328:      3019.40 cm**-1
 329:      3019.89 cm**-1
 330:      3020.48 cm**-1
 331:      3020.54 cm**-1
 332:      3021.00 cm**-1
 333:      3021.29 cm**-1
 334:      3021.50 cm**-1
 335:      3021.68 cm**-1
 336:      3022.84 cm**-1
 337:      3024.16 cm**-1
 338:      3024.80 cm**-1
 339:      3026.60 cm**-1
 340:      3027.54 cm**-1
 341:      3027.59 cm**-1
 342:      3027.67 cm**-1
 343:      3027.79 cm**-1
 344:      3028.01 cm**-1
 345:      3028.06 cm**-1
 346:      3031.57 cm**-1
 347:      3032.65 cm**-1
 348:      3032.70 cm**-1
 349:      3032.80 cm**-1
 350:      3033.02 cm**-1
 351:      3033.23 cm**-1
 352:      3033.35 cm**-1
 353:      3037.33 cm**-1
 354:      3058.86 cm**-1
 355:      3061.35 cm**-1
 356:      3064.21 cm**-1
 357:      3065.46 cm**-1
 358:      3067.00 cm**-1
 359:      3069.72 cm**-1
 360:      3073.07 cm**-1
 361:      3073.14 cm**-1
 362:      3073.26 cm**-1
 363:      3073.36 cm**-1
 364:      3073.48 cm**-1
 365:      3073.67 cm**-1
 366:      3075.32 cm**-1
 367:      3076.47 cm**-1
 368:      3076.51 cm**-1
 369:      3076.59 cm**-1
 370:      3076.99 cm**-1
 371:      3077.58 cm**-1
 372:      3080.70 cm**-1
 373:      3084.29 cm**-1
 374:      3084.60 cm**-1
 375:      3084.86 cm**-1
 376:      3085.12 cm**-1
 377:      3085.40 cm**-1
 378:      3085.74 cm**-1
 379:      3085.89 cm**-1
 380:      3091.63 cm**-1
 381:      3092.75 cm**-1
 382:      3108.63 cm**-1
 383:      3112.42 cm**-1
 384:      3113.60 cm**-1
 385:      3118.83 cm**-1
 386:      3124.37 cm**-1
 387:      3126.14 cm**-1
 388:      3126.18 cm**-1
 389:      3126.37 cm**-1
 390:      3126.53 cm**-1
 391:      3126.68 cm**-1
 392:      3127.25 cm**-1
 393:      3128.03 cm**-1
 394:      3135.70 cm**-1
 395:      3136.20 cm**-1
 396:      3136.44 cm**-1
 397:      3136.73 cm**-1
 398:      3136.78 cm**-1
 399:      3137.02 cm**-1
 400:      3137.10 cm**-1
 401:      3139.76 cm**-1
 402:      3142.86 cm**-1
 403:      3144.09 cm**-1
 404:      3149.05 cm**-1


------------
NORMAL MODES
------------

These modes are the Cartesian displacements weighted by the diagonal matrix
M(i,i)=1/sqrt(m[i]) where m[i] is the mass of the displaced atom
Thus, these vectors are normalized but *not* orthogonal

                  0          1          2          3          4          5    
      0       0.000000   0.000000   0.000000   0.000000   0.000000   0.000000
      1       0.000000   0.000000   0.000000   0.000000   0.000000   0.000000
      2       0.000000   0.000000   0.000000   0.000000   0.000000   0.000000
      3       0.000000   0.000000   0.000000   0.000000   0.000000   0.000000
      4       0.000000   0.000000   0.000000   0.000000   0.000000   0.000000
      5       0.000000   0.000000   0.000000   0.000000   0.000000   0.000000
      6       0.000000   0.000000   0.000000   0.000000   0.000000   0.000000
      7       0.000000   0.000000   0.000000   0.000000   0.000000   0.000000
      8       0.000000   0.000000   0.000000   0.000000   0.000000   0.000000
      9       0.000000   0.000000   0.000000   0.000000   0.000000   0.000000
     10       0.000000   0.000000   0.000000   0.000000   0.000000   0.000000
     11       0.000000   0.000000   0.000000   0.000000   0.000000   0.000000
     12       0.000000   0.000000   0.000000   0.000000   0.000000   0.000000
     13       0.000000   0.000000   0.000000   0.000000   0.000000   0.000000
     14       0.000000   0.000000   0.000000   0.000000   0.000000   0.000000
     15       0.000000   0.000000   0.000000   0.000000   0.000000   0.000000
     16       0.000000   0.000000   0.000000   0.000000   0.000000   0.000000
     17       0.000000   0.000000   0.000000   0.000000   0.000000   0.000000
     18       0.000000   0.000000   0.000000   0.000000   0.000000   0.000000
     19       0.000000   0.000000   0.000000   0.000000   0.000000   0.000000
     20       0.000000   0.000000   0.000000   0.000000   0.000000   0.000000
     21       0.000000   0.000000   0.000000   0.000000   0.000000   0.000000
     22       0.000000   0.000000   0.000000   0.000000   0.000000   0.000000
     23       0.000000   0.000000   0.000000   0.000000   0.000000   0.000000
     24       0.000000   0.000000   0.000000   0.000000   0.000000   0.000000
     25       0.000000   0.000000   0.000000   0.000000   0.000000   0.000000
     26       0.000000   0.000000   0.000000   0.000000   0.000000   0.000000
     27       0.000000   0.000000   0.000000   0.000000   0.000000   0.000000
     28       0.000000   0.000000   0.000000   0.000000   0.000000   0.000000
     29       0.000000   0.000000   0.000000   0.000000   0.000000   0.000000
     30       0.000000   0.000000   0.000000   0.000000   0.000000   0.000000
     31       0.000000   0.000000   0.000000   0.000000   0.000000   0.000000
     32       0.000000   0.000000   0.000000   0.000000   0.000000   0.000000
     33       0.000000   0.000000   0.000000   0.000000   0.000000   0.000000
     34       0.000000   0.000000   0.000000   0.000000   0.000000   0.000000
     35       0.000000   0.000000   0.000000   0.000000   0.000000   0.000000
     36       0.000000   0.000000   0.000000   0.000000   0.000000   0.000000
     37       0.000000   0.000000   0.000000   0.000000   0.000000   0.000000
     38       0.000000   0.000000   0.000000   0.000000   0.000000   0.000000
     39       0.000000   0.000000   0.000000   0.000000   0.000000   0.000000
     40       0.000000   0.000000   0.000000   0.000000   0.000000   0.000000
     41       0.000000   0.000000   0.000000   0.000000   0.000000   0.000000
     42       0.000000   0.000000   0.000000   0.000000   0.000000   0.000000
     43       0.000000   0.000000   0.000000   0.000000   0.000000   0.000000
     44       0.000000   0.000000   0.000000   0.000000   0.000000   0.000000
     45       0.000000   0.000000   0.000000   0.000000   0.000000   0.000000
     46       0.000000   0.000000   0.000000   0.000000   0.000000   0.000000
     47       0.000000   0.000000   0.000000   0.000000   0.000000   0.000000
     48       0.000000   0.000000   0.000000   0.000000   0.000000   0.000000
     49       0.000000   0.000000   0.000000   0.000000   0.000000   0.000000
     50       0.000000   0.000000   0.000000   0.000000   0.000000   0.000000
     51       0.000000   0.000000   0.000000   0.000000   0.000000   0.000000
     52       0.000000   0.000000   0.000000   0.000000   0.000000   0.000000
     53       0.000000   0.000000   0.000000   0.000000   0.000000   0.000000
     54       0.000000   0.000000   0.000000   0.000000   0.000000   0.000000
     55       0.000000   0.000000   0.000000   0.000000   0.000000   0.000000
     56       0.000000   0.000000   0.000000   0.000000   0.000000   0.000000
     57       0.000000   0.000000   0.000000   0.000000   0.000000   0.000000
     58       0.000000   0.000000   0.000000   0.000000   0.000000   0.000000
     59       0.000000   0.000000   0.000000   0.000000   0.000000   0.000000
     60       0.000000   0.000000   0.000000   0.000000   0.000000   0.000000
     61       0.000000   0.000000   0.000000   0.000000   0.000000   0.000000
     62       0.000000   0.000000   0.000000   0.000000   0.000000   0.000000
     63       0.000000   0.000000   0.000000   0.000000   0.000000   0.000000
     64       0.000000   0.000000   0.000000   0.000000   0.000000   0.000000
     65       0.000000   0.000000   0.000000   0.000000   0.000000   0.000000
     66       0.000000   0.000000   0.000000   0.000000   0.000000   0.000000
     67       0.000000   0.000000   0.000000   0.000000   0.000000   0.000000
     68       0.000000   0.000000   0.000000   0.000000   0.000000   0.000000
     69       0.000000   0.000000   0.000000   0.000000   0.000000   0.000000
     70       0.000000   0.000000   0.000000   0.000000   0.000000   0.000000
     71       0.000000   0.000000   0.000000   0.000000   0.000000   0.000000
     72       0.000000   0.000000   0.000000   0.000000   0.000000   0.000000
     73       0.000000   0.000000   0.000000   0.000000   0.000000   0.000000
     74       0.000000   0.000000   0.000000   0.000000   0.000000   0.000000
     75       0.000000   0.000000   0.000000   0.000000   0.000000   0.000000
     76       0.000000   0.000000   0.000000   0.000000   0.000000   0.000000
     77       0.000000   0.000000   0.000000   0.000000   0.000000   0.000000
     78       0.000000   0.000000   0.000000   0.000000   0.000000   0.000000
     79       0.000000   0.000000   0.000000   0.000000   0.000000   0.000000
     80       0.000000   0.000000   0.000000   0.000000   0.000000   0.000000
     81       0.000000   0.000000   0.000000   0.000000   0.000000   0.000000
     82       0.000000   0.000000   0.000000   0.000000   0.000000   0.000000
     83       0.000000   0.000000   0.000000   0.000000   0.000000   0.000000
     84       0.000000   0.000000   0.000000   0.000000   0.000000   0.000000
     85       0.000000   0.000000   0.000000   0.000000   0.000000   0.000000
     86       0.000000   0.000000   0.000000   0.000000   0.000000   0.000000
     87       0.000000   0.000000   0.000000   0.000000   0.000000   0.000000
     88       0.000000   0.000000   0.000000   0.000000   0.000000   0.000000
     89       0.000000   0.000000   0.000000   0.000000   0.000000   0.000000
     90       0.000000   0.000000   0.000000   0.000000   0.000000   0.000000
     91       0.000000   0.000000   0.000000   0.000000   0.000000   0.000000
     92       0.000000   0.000000   0.000000   0.000000   0.000000   0.000000
     93       0.000000   0.000000   0.000000   0.000000   0.000000   0.000000
     94       0.000000   0.000000   0.000000   0.000000   0.000000   0.000000
     95       0.000000   0.000000   0.000000   0.000000   0.000000   0.000000
     96       0.000000   0.000000   0.000000   0.000000   0.000000   0.000000
     97       0.000000   0.000000   0.000000   0.000000   0.000000   0.000000
     98       0.000000   0.000000   0.000000   0.000000   0.000000   0.000000
     99       0.000000   0.000000   0.000000   0.000000   0.000000   0.000000
    100       0.000000   0.000000   0.000000   0.000000   0.000000   0.000000
    101       0.000000   0.000000   0.000000   0.000000   0.000000   0.000000
    102       0.000000   0.000000   0.000000   0.000000   0.000000   0.000000
    103       0.000000   0.000000   0.000000   0.000000   0.000000   0.000000
    104       0.000000   0.000000   0.000000   0.000000   0.000000   0.000000
    105       0.000000   0.000000   0.000000   0.000000   0.000000   0.000000
    106       0.000000   0.000000   0.000000   0.000000   0.000000   0.000000
    107       0.000000   0.000000   0.000000   0.000000   0.000000   0.000000
    108       0.000000   0.000000   0.000000   0.000000   0.000000   0.000000
    109       0.000000   0.000000   0.000000   0.000000   0.000000   0.000000
    110       0.000000   0.000000   0.000000   0.000000   0.000000   0.000000
    111       0.000000   0.000000   0.000000   0.000000   0.000000   0.000000
    112       0.000000   0.000000   0.000000   0.000000   0.000000   0.000000
    113       0.000000   0.000000   0.000000   0.000000   0.000000   0.000000
    114       0.000000   0.000000   0.000000   0.000000   0.000000   0.000000
    115       0.000000   0.000000   0.000000   0.000000   0.000000   0.000000
    116       0.000000   0.000000   0.000000   0.000000   0.000000   0.000000
    117       0.000000   0.000000   0.000000   0.000000   0.000000   0.000000
    118       0.000000   0.000000   0.000000   0.000000   0.000000   0.000000
    119       0.000000   0.000000   0.000000   0.000000   0.000000   0.000000
    120       0.000000   0.000000   0.000000   0.000000   0.000000   0.000000
    121       0.000000   0.000000   0.000000   0.000000   0.000000   0.000000
    122       0.000000   0.000000   0.000000   0.000000   0.000000   0.000000
    123       0.000000   0.000000   0.000000   0.000000   0.000000   0.000000
    124       0.000000   0.000000   0.000000   0.000000   0.000000   0.000000
    125       0.000000   0.000000   0.000000   0.000000   0.000000   0.000000
    126       0.000000   0.000000   0.000000   0.000000   0.000000   0.000000
    127       0.000000   0.000000   0.000000   0.000000   0.000000   0.000000
    128       0.000000   0.000000   0.000000   0.000000   0.000000   0.000000
    129       0.000000   0.000000   0.000000   0.000000   0.000000   0.000000
    130       0.000000   0.000000   0.000000   0.000000   0.000000   0.000000
    131       0.000000   0.000000   0.000000   0.000000   0.000000   0.000000
    132       0.000000   0.000000   0.000000   0.000000   0.000000   0.000000
    133       0.000000   0.000000   0.000000   0.000000   0.000000   0.000000
    134       0.000000   0.000000   0.000000   0.000000   0.000000   0.000000
    135       0.000000   0.000000   0.000000   0.000000   0.000000   0.000000
    136       0.000000   0.000000   0.000000   0.000000   0.000000   0.000000
    137       0.000000   0.000000   0.000000   0.000000   0.000000   0.000000
    138       0.000000   0.000000   0.000000   0.000000   0.000000   0.000000
    139       0.000000   0.000000   0.000000   0.000000   0.000000   0.000000
    140       0.000000   0.000000   0.000000   0.000000   0.000000   0.000000
    141       0.000000   0.000000   0.000000   0.000000   0.000000   0.000000
    142       0.000000   0.000000   0.000000   0.000000   0.000000   0.000000
    143       0.000000   0.000000   0.000000   0.000000   0.000000   0.000000
    144       0.000000   0.000000   0.000000   0.000000   0.000000   0.000000
    145       0.000000   0.000000   0.000000   0.000000   0.000000   0.000000
    146       0.000000   0.000000   0.000000   0.000000   0.000000   0.000000
    147       0.000000   0.000000   0.000000   0.000000   0.000000   0.000000
    148       0.000000   0.000000   0.000000   0.000000   0.000000   0.000000
    149       0.000000   0.000000   0.000000   0.000000   0.000000   0.000000
    150       0.000000   0.000000   0.000000   0.000000   0.000000   0.000000
    151       0.000000   0.000000   0.000000   0.000000   0.000000   0.000000
    152       0.000000   0.000000   0.000000   0.000000   0.000000   0.000000
    153       0.000000   0.000000   0.000000   0.000000   0.000000   0.000000
    154       0.000000   0.000000   0.000000   0.000000   0.000000   0.000000
    155       0.000000   0.000000   0.000000   0.000000   0.000000   0.000000
    156       0.000000   0.000000   0.000000   0.000000   0.000000   0.000000
    157       0.000000   0.000000   0.000000   0.000000   0.000000   0.000000
    158       0.000000   0.000000   0.000000   0.000000   0.000000   0.000000
    159       0.000000   0.000000   0.000000   0.000000   0.000000   0.000000
    160       0.000000   0.000000   0.000000   0.000000   0.000000   0.000000
    161       0.000000   0.000000   0.000000   0.000000   0.000000   0.000000
    162       0.000000   0.000000   0.000000   0.000000   0.000000   0.000000
    163       0.000000   0.000000   0.000000   0.000000   0.000000   0.000000
    164       0.000000   0.000000   0.000000   0.000000   0.000000   0.000000
    165       0.000000   0.000000   0.000000   0.000000   0.000000   0.000000
    166       0.000000   0.000000   0.000000   0.000000   0.000000   0.000000
    167       0.000000   0.000000   0.000000   0.000000   0.000000   0.000000
    168       0.000000   0.000000   0.000000   0.000000   0.000000   0.000000
    169       0.000000   0.000000   0.000000   0.000000   0.000000   0.000000
    170       0.000000   0.000000   0.000000   0.000000   0.000000   0.000000
    171       0.000000   0.000000   0.000000   0.000000   0.000000   0.000000
    172       0.000000   0.000000   0.000000   0.000000   0.000000   0.000000
    173       0.000000   0.000000   0.000000   0.000000   0.000000   0.000000
    174       0.000000   0.000000   0.000000   0.000000   0.000000   0.000000
    175       0.000000   0.000000   0.000000   0.000000   0.000000   0.000000
    176       0.000000   0.000000   0.000000   0.000000   0.000000   0.000000
    177       0.000000   0.000000   0.000000   0.000000   0.000000   0.000000
    178       0.000000   0.000000   0.000000   0.000000   0.000000   0.000000
    179       0.000000   0.000000   0.000000   0.000000   0.000000   0.000000
    180       0.000000   0.000000   0.000000   0.000000   0.000000   0.000000
    181       0.000000   0.000000   0.000000   0.000000   0.000000   0.000000
    182       0.000000   0.000000   0.000000   0.000000   0.000000   0.000000
    183       0.000000   0.000000   0.000000   0.000000   0.000000   0.000000
    184       0.000000   0.000000   0.000000   0.000000   0.000000   0.000000
    185       0.000000   0.000000   0.000000   0.000000   0.000000   0.000000
    186       0.000000   0.000000   0.000000   0.000000   0.000000   0.000000
    187       0.000000   0.000000   0.000000   0.000000   0.000000   0.000000
    188       0.000000   0.000000   0.000000   0.000000   0.000000   0.000000
    189       0.000000   0.000000   0.000000   0.000000   0.000000   0.000000
    190       0.000000   0.000000   0.000000   0.000000   0.000000   0.000000
    191       0.000000   0.000000   0.000000   0.000000   0.000000   0.000000
    192       0.000000   0.000000   0.000000   0.000000   0.000000   0.000000
    193       0.000000   0.000000   0.000000   0.000000   0.000000   0.000000
    194       0.000000   0.000000   0.000000   0.000000   0.000000   0.000000
    195       0.000000   0.000000   0.000000   0.000000   0.000000   0.000000
    196       0.000000   0.000000   0.000000   0.000000   0.000000   0.000000
    197       0.000000   0.000000   0.000000   0.000000   0.000000   0.000000
    198       0.000000   0.000000   0.000000   0.000000   0.000000   0.000000
    199       0.000000   0.000000   0.000000   0.000000   0.000000   0.000000
    200       0.000000   0.000000   0.000000   0.000000   0.000000   0.000000
    201       0.000000   0.000000   0.000000   0.000000   0.000000   0.000000
    202       0.000000   0.000000   0.000000   0.000000   0.000000   0.000000
    203       0.000000   0.000000   0.000000   0.000000   0.000000   0.000000
    204       0.000000   0.000000   0.000000   0.000000   0.000000   0.000000
    205       0.000000   0.000000   0.000000   0.000000   0.000000   0.000000
    206       0.000000   0.000000   0.000000   0.000000   0.000000   0.000000
    207       0.000000   0.000000   0.000000   0.000000   0.000000   0.000000
    208       0.000000   0.000000   0.000000   0.000000   0.000000   0.000000
    209       0.000000   0.000000   0.000000   0.000000   0.000000   0.000000
    210       0.000000   0.000000   0.000000   0.000000   0.000000   0.000000
    211       0.000000   0.000000   0.000000   0.000000   0.000000   0.000000
    212       0.000000   0.000000   0.000000   0.000000   0.000000   0.000000
    213       0.000000   0.000000   0.000000   0.000000   0.000000   0.000000
    214       0.000000   0.000000   0.000000   0.000000   0.000000   0.000000
    215       0.000000   0.000000   0.000000   0.000000   0.000000   0.000000
    216       0.000000   0.000000   0.000000   0.000000   0.000000   0.000000
    217       0.000000   0.000000   0.000000   0.000000   0.000000   0.000000
    218       0.000000   0.000000   0.000000   0.000000   0.000000   0.000000
    219       0.000000   0.000000   0.000000   0.000000   0.000000   0.000000
    220       0.000000   0.000000   0.000000   0.000000   0.000000   0.000000
    221       0.000000   0.000000   0.000000   0.000000   0.000000   0.000000
    222       0.000000   0.000000   0.000000   0.000000   0.000000   0.000000
    223       0.000000   0.000000   0.000000   0.000000   0.000000   0.000000
    224       0.000000   0.000000   0.000000   0.000000   0.000000   0.000000
    225       0.000000   0.000000   0.000000   0.000000   0.000000   0.000000
    226       0.000000   0.000000   0.000000   0.000000   0.000000   0.000000
    227       0.000000   0.000000   0.000000   0.000000   0.000000   0.000000
    228       0.000000   0.000000   0.000000   0.000000   0.000000   0.000000
    229       0.000000   0.000000   0.000000   0.000000   0.000000   0.000000
    230       0.000000   0.000000   0.000000   0.000000   0.000000   0.000000
    231       0.000000   0.000000   0.000000   0.000000   0.000000   0.000000
    232       0.000000   0.000000   0.000000   0.000000   0.000000   0.000000
    233       0.000000   0.000000   0.000000   0.000000   0.000000   0.000000
    234       0.000000   0.000000   0.000000   0.000000   0.000000   0.000000
    235       0.000000   0.000000   0.000000   0.000000   0.000000   0.000000
    236       0.000000   0.000000   0.000000   0.000000   0.000000   0.000000
    237       0.000000   0.000000   0.000000   0.000000   0.000000   0.000000
    238       0.000000   0.000000   0.000000   0.000000   0.000000   0.000000
    239       0.000000   0.000000   0.000000   0.000000   0.000000   0.000000
    240       0.000000   0.000000   0.000000   0.000000   0.000000   0.000000
    241       0.000000   0.000000   0.000000   0.000000   0.000000   0.000000
    242       0.000000   0.000000   0.000000   0.000000   0.000000   0.000000
    243       0.000000   0.000000   0.000000   0.000000   0.000000   0.000000
    244       0.000000   0.000000   0.000000   0.000000   0.000000   0.000000
    245       0.000000   0.000000   0.000000   0.000000   0.000000   0.000000
    246       0.000000   0.000000   0.000000   0.000000   0.000000   0.000000
    247       0.000000   0.000000   0.000000   0.000000   0.000000   0.000000
    248       0.000000   0.000000   0.000000   0.000000   0.000000   0.000000
    249       0.000000   0.000000   0.000000   0.000000   0.000000   0.000000
    250       0.000000   0.000000   0.000000   0.000000   0.000000   0.000000
    251       0.000000   0.000000   0.000000   0.000000   0.000000   0.000000
    252       0.000000   0.000000   0.000000   0.000000   0.000000   0.000000
    253       0.000000   0.000000   0.000000   0.000000   0.000000   0.000000
    254       0.000000   0.000000   0.000000   0.000000   0.000000   0.000000
    255       0.000000   0.000000   0.000000   0.000000   0.000000   0.000000
    256       0.000000   0.000000   0.000000   0.000000   0.000000   0.000000
    257       0.000000   0.000000   0.000000   0.000000   0.000000   0.000000
    258       0.000000   0.000000   0.000000   0.000000   0.000000   0.000000
    259       0.000000   0.000000   0.000000   0.000000   0.000000   0.000000
    260       0.000000   0.000000   0.000000   0.000000   0.000000   0.000000
    261       0.000000   0.000000   0.000000   0.000000   0.000000   0.000000
    262       0.000000   0.000000   0.000000   0.000000   0.000000   0.000000
    263       0.000000   0.000000   0.000000   0.000000   0.000000   0.000000
    264       0.000000   0.000000   0.000000   0.000000   0.000000   0.000000
    265       0.000000   0.000000   0.000000   0.000000   0.000000   0.000000
    266       0.000000   0.000000   0.000000   0.000000   0.000000   0.000000
    267       0.000000   0.000000   0.000000   0.000000   0.000000   0.000000
    268       0.000000   0.000000   0.000000   0.000000   0.000000   0.000000
    269       0.000000   0.000000   0.000000   0.000000   0.000000   0.000000
    270       0.000000   0.000000   0.000000   0.000000   0.000000   0.000000
    271       0.000000   0.000000   0.000000   0.000000   0.000000   0.000000
    272       0.000000   0.000000   0.000000   0.000000   0.000000   0.000000
    273       0.000000   0.000000   0.000000   0.000000   0.000000   0.000000
    274       0.000000   0.000000   0.000000   0.000000   0.000000   0.000000
    275       0.000000   0.000000   0.000000   0.000000   0.000000   0.000000
    276       0.000000   0.000000   0.000000   0.000000   0.000000   0.000000
    277       0.000000   0.000000   0.000000   0.000000   0.000000   0.000000
    278       0.000000   0.000000   0.000000   0.000000   0.000000   0.000000
    279       0.000000   0.000000   0.000000   0.000000   0.000000   0.000000
    280       0.000000   0.000000   0.000000   0.000000   0.000000   0.000000
    281       0.000000   0.000000   0.000000   0.000000   0.000000   0.000000
    282       0.000000   0.000000   0.000000   0.000000   0.000000   0.000000
    283       0.000000   0.000000   0.000000   0.000000   0.000000   0.000000
    284       0.000000   0.000000   0.000000   0.000000   0.000000   0.000000
    285       0.000000   0.000000   0.000000   0.000000   0.000000   0.000000
    286       0.000000   0.000000   0.000000   0.000000   0.000000   0.000000
    287       0.000000   0.000000   0.000000   0.000000   0.000000   0.000000
    288       0.000000   0.000000   0.000000   0.000000   0.000000   0.000000
    289       0.000000   0.000000   0.000000   0.000000   0.000000   0.000000
    290       0.000000   0.000000   0.000000   0.000000   0.000000   0.000000
    291       0.000000   0.000000   0.000000   0.000000   0.000000   0.000000
    292       0.000000   0.000000   0.000000   0.000000   0.000000   0.000000
    293       0.000000   0.000000   0.000000   0.000000   0.000000   0.000000
    294       0.000000   0.000000   0.000000   0.000000   0.000000   0.000000
    295       0.000000   0.000000   0.000000   0.000000   0.000000   0.000000
    296       0.000000   0.000000   0.000000   0.000000   0.000000   0.000000
    297       0.000000   0.000000   0.000000   0.000000   0.000000   0.000000
    298       0.000000   0.000000   0.000000   0.000000   0.000000   0.000000
    299       0.000000   0.000000   0.000000   0.000000   0.000000   0.000000
    300       0.000000   0.000000   0.000000   0.000000   0.000000   0.000000
    301       0.000000   0.000000   0.000000   0.000000   0.000000   0.000000
    302       0.000000   0.000000   0.000000   0.000000   0.000000   0.000000
    303       0.000000   0.000000   0.000000   0.000000   0.000000   0.000000
    304       0.000000   0.000000   0.000000   0.000000   0.000000   0.000000
    305       0.000000   0.000000   0.000000   0.000000   0.000000   0.000000
    306       0.000000   0.000000   0.000000   0.000000   0.000000   0.000000
    307       0.000000   0.000000   0.000000   0.000000   0.000000   0.000000
    308       0.000000   0.000000   0.000000   0.000000   0.000000   0.000000
    309       0.000000   0.000000   0.000000   0.000000   0.000000   0.000000
    310       0.000000   0.000000   0.000000   0.000000   0.000000   0.000000
    311       0.000000   0.000000   0.000000   0.000000   0.000000   0.000000
    312       0.000000   0.000000   0.000000   0.000000   0.000000   0.000000
    313       0.000000   0.000000   0.000000   0.000000   0.000000   0.000000
    314       0.000000   0.000000   0.000000   0.000000   0.000000   0.000000
    315       0.000000   0.000000   0.000000   0.000000   0.000000   0.000000
    316       0.000000   0.000000   0.000000   0.000000   0.000000   0.000000
    317       0.000000   0.000000   0.000000   0.000000   0.000000   0.000000
    318       0.000000   0.000000   0.000000   0.000000   0.000000   0.000000
    319       0.000000   0.000000   0.000000   0.000000   0.000000   0.000000
    320       0.000000   0.000000   0.000000   0.000000   0.000000   0.000000
    321       0.000000   0.000000   0.000000   0.000000   0.000000   0.000000
    322       0.000000   0.000000   0.000000   0.000000   0.000000   0.000000
    323       0.000000   0.000000   0.000000   0.000000   0.000000   0.000000
    324       0.000000   0.000000   0.000000   0.000000   0.000000   0.000000
    325       0.000000   0.000000   0.000000   0.000000   0.000000   0.000000
    326       0.000000   0.000000   0.000000   0.000000   0.000000   0.000000
    327       0.000000   0.000000   0.000000   0.000000   0.000000   0.000000
    328       0.000000   0.000000   0.000000   0.000000   0.000000   0.000000
    329       0.000000   0.000000   0.000000   0.000000   0.000000   0.000000
    330       0.000000   0.000000   0.000000   0.000000   0.000000   0.000000
    331       0.000000   0.000000   0.000000   0.000000   0.000000   0.000000
    332       0.000000   0.000000   0.000000   0.000000   0.000000   0.000000
    333       0.000000   0.000000   0.000000   0.000000   0.000000   0.000000
    334       0.000000   0.000000   0.000000   0.000000   0.000000   0.000000
    335       0.000000   0.000000   0.000000   0.000000   0.000000   0.000000
    336       0.000000   0.000000   0.000000   0.000000   0.000000   0.000000
    337       0.000000   0.000000   0.000000   0.000000   0.000000   0.000000
    338       0.000000   0.000000   0.000000   0.000000   0.000000   0.000000
    339       0.000000   0.000000   0.000000   0.000000   0.000000   0.000000
    340       0.000000   0.000000   0.000000   0.000000   0.000000   0.000000
    341       0.000000   0.000000   0.000000   0.000000   0.000000   0.000000
    342       0.000000   0.000000   0.000000   0.000000   0.000000   0.000000
    343       0.000000   0.000000   0.000000   0.000000   0.000000   0.000000
    344       0.000000   0.000000   0.000000   0.000000   0.000000   0.000000
    345       0.000000   0.000000   0.000000   0.000000   0.000000   0.000000
    346       0.000000   0.000000   0.000000   0.000000   0.000000   0.000000
    347       0.000000   0.000000   0.000000   0.000000   0.000000   0.000000
    348       0.000000   0.000000   0.000000   0.000000   0.000000   0.000000
    349       0.000000   0.000000   0.000000   0.000000   0.000000   0.000000
    350       0.000000   0.000000   0.000000   0.000000   0.000000   0.000000
    351       0.000000   0.000000   0.000000   0.000000   0.000000   0.000000
    352       0.000000   0.000000   0.000000   0.000000   0.000000   0.000000
    353       0.000000   0.000000   0.000000   0.000000   0.000000   0.000000
    354       0.000000   0.000000   0.000000   0.000000   0.000000   0.000000
    355       0.000000   0.000000   0.000000   0.000000   0.000000   0.000000
    356       0.000000   0.000000   0.000000   0.000000   0.000000   0.000000
    357       0.000000   0.000000   0.000000   0.000000   0.000000   0.000000
    358       0.000000   0.000000   0.000000   0.000000   0.000000   0.000000
    359       0.000000   0.000000   0.000000   0.000000   0.000000   0.000000
    360       0.000000   0.000000   0.000000   0.000000   0.000000   0.000000
    361       0.000000   0.000000   0.000000   0.000000   0.000000   0.000000
    362       0.000000   0.000000   0.000000   0.000000   0.000000   0.000000
    363       0.000000   0.000000   0.000000   0.000000   0.000000   0.000000
    364       0.000000   0.000000   0.000000   0.000000   0.000000   0.000000
    365       0.000000   0.000000   0.000000   0.000000   0.000000   0.000000
    366       0.000000   0.000000   0.000000   0.000000   0.000000   0.000000
    367       0.000000   0.000000   0.000000   0.000000   0.000000   0.000000
    368       0.000000   0.000000   0.000000   0.000000   0.000000   0.000000
    369       0.000000   0.000000   0.000000   0.000000   0.000000   0.000000
    370       0.000000   0.000000   0.000000   0.000000   0.000000   0.000000
    371       0.000000   0.000000   0.000000   0.000000   0.000000   0.000000
    372       0.000000   0.000000   0.000000   0.000000   0.000000   0.000000
    373       0.000000   0.000000   0.000000   0.000000   0.000000   0.000000
    374       0.000000   0.000000   0.000000   0.000000   0.000000   0.000000
    375       0.000000   0.000000   0.000000   0.000000   0.000000   0.000000
    376       0.000000   0.000000   0.000000   0.000000   0.000000   0.000000
    377       0.000000   0.000000   0.000000   0.000000   0.000000   0.000000
    378       0.000000   0.000000   0.000000   0.000000   0.000000   0.000000
    379       0.000000   0.000000   0.000000   0.000000   0.000000   0.000000
    380       0.000000   0.000000   0.000000   0.000000   0.000000   0.000000
    381       0.000000   0.000000   0.000000   0.000000   0.000000   0.000000
    382       0.000000   0.000000   0.000000   0.000000   0.000000   0.000000
    383       0.000000   0.000000   0.000000   0.000000   0.000000   0.000000
    384       0.000000   0.000000   0.000000   0.000000   0.000000   0.000000
    385       0.000000   0.000000   0.000000   0.000000   0.000000   0.000000
    386       0.000000   0.000000   0.000000   0.000000   0.000000   0.000000
    387       0.000000   0.000000   0.000000   0.000000   0.000000   0.000000
    388       0.000000   0.000000   0.000000   0.000000   0.000000   0.000000
    389       0.000000   0.000000   0.000000   0.000000   0.000000   0.000000
    390       0.000000   0.000000   0.000000   0.000000   0.000000   0.000000
    391       0.000000   0.000000   0.000000   0.000000   0.000000   0.000000
    392       0.000000   0.000000   0.000000   0.000000   0.000000   0.000000
    393       0.000000   0.000000   0.000000   0.000000   0.000000   0.000000
    394       0.000000   0.000000   0.000000   0.000000   0.000000   0.000000
    395       0.000000   0.000000   0.000000   0.000000   0.000000   0.000000
    396       0.000000   0.000000   0.000000   0.000000   0.000000   0.000000
    397       0.000000   0.000000   0.000000   0.000000   0.000000   0.000000
    398       0.000000   0.000000   0.000000   0.000000   0.000000   0.000000
    399       0.000000   0.000000   0.000000   0.000000   0.000000   0.000000
    400       0.000000   0.000000   0.000000   0.000000   0.000000   0.000000
    401       0.000000   0.000000   0.000000   0.000000   0.000000   0.000000
    402       0.000000   0.000000   0.000000   0.000000   0.000000   0.000000
    403       0.000000   0.000000   0.000000   0.000000   0.000000   0.000000
    404       0.000000   0.000000   0.000000   0.000000   0.000000   0.000000
                  6          7          8          9         10         11    
      0      -0.031134   0.047538   0.019399  -0.113813   0.022194  -0.035788
      1       0.078843  -0.031143  -0.082181   0.060091  -0.040310   0.019243
      2       0.032819   0.060506  -0.005522  -0.058393  -0.067068  -0.040992
      3      -0.024206   0.041828   0.007477  -0.092219   0.018382  -0.026071
      4       0.069431  -0.026433  -0.065397   0.043173  -0.024772   0.010927
      5       0.031411   0.055415  -0.001951  -0.037531  -0.045270  -0.032958
      6      -0.018048   0.046946   0.001782  -0.092121   0.008570  -0.034531
      7       0.054043  -0.025855  -0.048598   0.005274  -0.024567   0.010083
      8       0.026723   0.048153   0.001744  -0.028072  -0.031640  -0.020957
      9      -0.018131   0.058654   0.007505  -0.114208   0.001271  -0.054226
     10       0.046166  -0.030275  -0.046720  -0.020036  -0.039862   0.018039
     11       0.022759   0.044909   0.002200  -0.038889  -0.038696  -0.015239
     12      -0.011254   0.041221  -0.009948  -0.070903   0.004916  -0.024802
     13       0.044897  -0.020939  -0.032193  -0.011565  -0.009835   0.001475
     14       0.025494   0.043334   0.005236  -0.007048  -0.009991  -0.013347
     15      -0.011343   0.029891  -0.015502  -0.050747   0.011273  -0.006003
     16       0.052793  -0.016663  -0.033836   0.015199   0.006706  -0.006056
     17       0.029452   0.046515   0.004940   0.004520  -0.002247  -0.018832
     18      -0.004938   0.023483  -0.027299  -0.030684   0.007459   0.004630
     19       0.043873  -0.010864  -0.016301   0.002081   0.024569  -0.015866
     20       0.028264   0.041896   0.009066   0.028187   0.021504  -0.011315
     21      -0.018033   0.019095  -0.013989  -0.043314   0.017969   0.012042
     22       0.037807  -0.003060   0.000693  -0.002370   0.046841  -0.028960
     23       0.016332   0.027673   0.009965   0.015334   0.013166   0.012698
     24      -0.017616   0.022417  -0.012741  -0.047866   0.016014   0.007256
     25       0.022622  -0.001564   0.016939  -0.034032   0.045828  -0.028329
     26       0.006278   0.015343   0.014002   0.015738   0.020173   0.031882
     27      -0.032238   0.017674   0.001946  -0.061125   0.027337   0.015745
     28       0.018990   0.007901   0.032826  -0.033012   0.069665  -0.044202
     29      -0.005388   0.001250   0.013844   0.000969   0.008807   0.056113
     30      -0.002748   0.031652  -0.025206  -0.040286   0.003028  -0.006928
     31       0.008434  -0.008746   0.020253  -0.072539   0.020655  -0.012107
     32       0.005396   0.014057   0.018779   0.030055   0.038581   0.031529
     33       0.012609   0.024770  -0.045697  -0.016059  -0.002605  -0.005780
     34       0.003953  -0.005970   0.027541  -0.077550   0.025587  -0.013679
     35       0.010725   0.021192   0.027371   0.064156   0.075937   0.017419
     36       0.007134   0.010711  -0.047852  -0.015129  -0.001777   0.002733
     37      -0.000452   0.007967   0.048033  -0.068825   0.056231  -0.028109
     38       0.004359   0.010705   0.029972   0.067214   0.083763   0.022539
     39       0.012551   0.012389  -0.052204  -0.013091  -0.001820  -0.002054
     40      -0.018947   0.006927   0.064184  -0.078141   0.051813  -0.010695
     41      -0.003357  -0.002076   0.033212   0.069844   0.093308   0.027122
     42       0.026178   0.029677  -0.055922  -0.009896  -0.001721  -0.016909
     43      -0.041086  -0.011482   0.064256  -0.100901   0.012414   0.031171
     44      -0.006918  -0.008144   0.035126   0.071880   0.099503   0.028194
     45       0.004787  -0.003964  -0.053496  -0.015605  -0.001678   0.006869
     46      -0.018271   0.025296   0.083837  -0.062605   0.086699  -0.032470
     47      -0.008755  -0.010984   0.035073   0.070559   0.098335   0.030154
     48      -0.015611  -0.011108  -0.043771  -0.008480  -0.018917   0.027092
     49      -0.019958   0.034334   0.094346  -0.053282   0.100454  -0.040780
     50      -0.026146  -0.038602   0.021829   0.056654   0.050022   0.069770
     51      -0.016392   0.000637  -0.039521   0.010223  -0.025114   0.035606
     52      -0.039334   0.019595   0.091320  -0.051012   0.058789  -0.000155
     53      -0.041326  -0.061550   0.015217   0.041412   0.021071   0.095190
     54      -0.018212   0.000847  -0.040239   0.012931  -0.030860   0.036219
     55      -0.049446   0.025307   0.088126  -0.029210   0.024295   0.003686
     56      -0.051981  -0.077900   0.007256   0.028646  -0.002478   0.095414
     57      -0.020381  -0.011368  -0.045087  -0.004530  -0.032099   0.027950
     58      -0.042070   0.049876   0.086182  -0.001936   0.019107  -0.037463
     59      -0.050081  -0.075801   0.002149   0.027611  -0.006169   0.067656
     60      -0.017828   0.014193  -0.036642   0.035069  -0.036266   0.045209
     61      -0.069060   0.006994   0.084829  -0.031221  -0.013183   0.050221
     62      -0.067196  -0.100407   0.002347   0.012894  -0.027590   0.125032
     63      -0.009459   0.019880  -0.020101   0.039833  -0.006228   0.068613
     64      -0.090145  -0.017042   0.083369  -0.039453  -0.047415   0.107980
     65      -0.057027  -0.087606  -0.001757   0.016533  -0.016058   0.082924
     66      -0.009098   0.011491  -0.009351   0.024388   0.006213   0.077933
     67      -0.088257  -0.007208   0.072944  -0.026003  -0.056431   0.088649
     68      -0.044767  -0.072118  -0.009731   0.018905  -0.007202   0.018882
     69      -0.008488   0.013031  -0.005371   0.027906   0.008539   0.089541
     70      -0.092847  -0.005810   0.058436  -0.016040  -0.073374   0.081548
     71      -0.045834  -0.077963  -0.020396   0.004016  -0.011496  -0.020930
     72      -0.007500   0.023884  -0.011477   0.049121   0.000126   0.095318
     73      -0.101844  -0.014804   0.050105  -0.017212  -0.087221   0.092995
     74      -0.059912  -0.102175  -0.026206  -0.019439  -0.022949  -0.010297
     75      -0.009378   0.003215   0.006225   0.009419   0.019252   0.098394
     76      -0.088657   0.005243   0.049298  -0.002430  -0.078291   0.059912
     77      -0.031464  -0.058749  -0.027321   0.011496  -0.004499  -0.082378
     78      -0.006246   0.000066  -0.002243  -0.006222   0.015777   0.068070
     79      -0.072875   0.034185   0.040378   0.024408  -0.074168   0.003276
     80      -0.029732  -0.059547  -0.031393   0.005044  -0.006051  -0.097456
     81       0.000116   0.007824  -0.015063   0.005905   0.015522   0.048221
     82      -0.065185   0.046641   0.030343   0.041661  -0.073105  -0.018334
     83      -0.038020  -0.081315  -0.035976  -0.019833  -0.010278  -0.083085
     84       0.000636   0.008169  -0.014942   0.003385   0.014195   0.049482
     85      -0.057484   0.057464   0.016776   0.061894  -0.070176  -0.042073
     86      -0.028635  -0.071761  -0.041822  -0.035664  -0.022756  -0.081715
     87      -0.005896   0.000310  -0.001567  -0.012641   0.011872   0.070068
     88      -0.055257   0.059146   0.008473   0.071811  -0.067135  -0.054614
     89      -0.006772  -0.034605  -0.044637  -0.031695  -0.039891  -0.089979
     90       0.008678   0.017507  -0.028815   0.017220   0.015648   0.030727
     91      -0.049829   0.069400   0.008959   0.076109  -0.070084  -0.057192
     92      -0.039659  -0.097885  -0.046007  -0.059551  -0.019368  -0.068080
     93       0.002782   0.005558  -0.035359   0.037650   0.026217   0.001102
     94      -0.064813   0.036512   0.002189   0.064715  -0.058930  -0.059703
     95      -0.047897  -0.116390  -0.048507  -0.073927  -0.015163  -0.060507
     96      -0.012033  -0.013812  -0.028521   0.037998   0.023026  -0.016186
     97      -0.073005   0.014313  -0.007653   0.062614  -0.044173  -0.064493
     98      -0.029334  -0.084145  -0.047546  -0.072947  -0.022889  -0.042148
     99      -0.012917  -0.018766  -0.032184   0.038374   0.024989  -0.020781
    100      -0.066555   0.009683  -0.024429   0.063294  -0.031534  -0.064657
    101      -0.020562  -0.064486  -0.042793  -0.073900  -0.022915  -0.021418
    102       0.001942  -0.004766  -0.043748   0.038877   0.031951  -0.007162
    103      -0.049029   0.026088  -0.037633   0.064487  -0.031649  -0.056397
    104      -0.028787  -0.072134  -0.037092  -0.075283  -0.013545  -0.016450
    105      -0.029695  -0.040256  -0.024949   0.036990   0.019876  -0.040364
    106      -0.077181  -0.014433  -0.031135   0.061407  -0.014469  -0.072671
    107      -0.001150  -0.031410  -0.042125  -0.071737  -0.032955  -0.002043
    108      -0.040739  -0.028573  -0.004327   0.052577  -0.000422  -0.051715
    109      -0.062763  -0.003747  -0.040240   0.055387  -0.011275  -0.058919
    110       0.025813   0.010857  -0.043508  -0.071089  -0.047267   0.023460
    111      -0.031969  -0.005530   0.002052   0.068224  -0.002349  -0.045274
    112      -0.033722   0.019795  -0.057841   0.044529  -0.008826  -0.031705
    113       0.031684   0.030677  -0.035831  -0.055407  -0.049107   0.027362
    114      -0.036054  -0.006267   0.003338   0.070082  -0.007707  -0.049126
    115      -0.015083   0.012484  -0.066626   0.027514   0.023734  -0.013751
    116       0.043495   0.065364  -0.029621  -0.033682  -0.059380   0.036122
    117      -0.051159  -0.031422  -0.001689   0.055521  -0.012977  -0.060806
    118      -0.019939  -0.022409  -0.058841   0.016132   0.068403  -0.019559
    119       0.053984   0.092547  -0.029504  -0.021133  -0.072635   0.044942
    120      -0.025467   0.020223   0.009721   0.088275  -0.008378  -0.041314
    121       0.014130   0.039679  -0.084248   0.018114   0.015266   0.014415
    122       0.047069   0.080326  -0.022495  -0.019492  -0.058875   0.037768
    123       0.002722   0.012287   0.015863   0.074186   0.012909  -0.024815
    124       0.026591   0.041566  -0.086397   0.011685   0.018762   0.023831
    125       0.034440   0.052003   0.002647  -0.012471  -0.032242   0.018850
    126       0.007426  -0.022687   0.016965   0.046911   0.020946  -0.026725
    127       0.029644   0.001186  -0.065427  -0.001086   0.053596   0.015165
    128       0.032566   0.057337   0.012826   0.001397  -0.020675   0.015779
    129       0.012285  -0.027080   0.021050   0.043687   0.020709  -0.025139
    130       0.058981  -0.021710  -0.040351  -0.017522   0.052546   0.025384
    131       0.038832   0.082754   0.024372   0.025069  -0.022506   0.020396
    132       0.017650  -0.066472   0.023632   0.013445   0.027975  -0.027614
    133       0.055951  -0.062648  -0.020624  -0.027980   0.091545   0.010912
    134       0.034471   0.082231   0.032911   0.035272  -0.006051   0.014383
    135       0.056183  -0.098310   0.069660  -0.001295  -0.001402  -0.030041
    136       0.059464  -0.064208  -0.017284  -0.029065   0.087902   0.011240
    137       0.012143   0.049639   0.037259   0.032911   0.054097  -0.004452
    138       0.078921  -0.089664   0.104038   0.014949  -0.036949  -0.035235
    139       0.098856  -0.062256   0.009736  -0.035992   0.029925   0.022255
    140       0.013402   0.057106   0.056594   0.052608   0.050291  -0.015434
    141       0.111097  -0.088911   0.150226   0.027790  -0.082419  -0.042911
    142       0.105951  -0.035246  -0.003228  -0.032368   0.005298   0.040997
    143       0.000452   0.032534   0.058940   0.046724   0.081782  -0.030822
    144       0.131351  -0.096357   0.177482   0.028788  -0.107114  -0.047731
    145       0.074346   0.000695  -0.049848  -0.019812   0.031328   0.055258
    146      -0.018710  -0.009282   0.041439   0.017474   0.130169  -0.039864
    147       0.130283  -0.080433   0.179609   0.042643  -0.113537  -0.047571
    148       0.147793  -0.039161   0.029418  -0.040915  -0.052727   0.049646
    149       0.004530   0.045361   0.080655   0.070026   0.070348  -0.041067
    150       0.012663   0.005019   0.022799   0.068266   0.014278  -0.020815
    151       0.096361  -0.010923  -0.027467  -0.026525   0.012223   0.049300
    152       0.050244   0.112956   0.029633   0.043055  -0.039808   0.031173
    153      -0.017450   0.025126  -0.009622  -0.050918   0.021215   0.001930
    154       0.068060  -0.017614  -0.050874   0.052543   0.005900  -0.004622
    155       0.034075   0.053625   0.001129  -0.005347  -0.016272  -0.030608
    156      -0.024017   0.030744   0.002025  -0.070823   0.025663  -0.007521
    157       0.076917  -0.022631  -0.067371   0.067929  -0.009993   0.004020
    158       0.035147   0.058329  -0.002459  -0.027093  -0.038568  -0.038111
    159      -0.029199   0.026144   0.006998  -0.069374   0.035359   0.000119
    160       0.090403  -0.023609  -0.082511   0.101605  -0.010463   0.005493
    161       0.039110   0.064678  -0.005771  -0.036358  -0.051351  -0.048625
    162      -0.005485   0.046009  -0.015063  -0.070229  -0.003465  -0.032573
    163       0.030890  -0.020350  -0.017354  -0.047412  -0.011494   0.000570
    164       0.021323   0.036728   0.008335   0.001350   0.001831  -0.002630
    165      -0.041087   0.050960   0.033959  -0.136855   0.029492  -0.041682
    166       0.074407  -0.031438  -0.077483   0.050174  -0.039750   0.019778
    167       0.025079   0.051651  -0.005572  -0.074160  -0.078538  -0.025557
    168      -0.022184   0.055461   0.012247  -0.111263   0.011684  -0.048994
    169       0.078145  -0.037340  -0.089372   0.053592  -0.057057   0.030238
    170       0.037223   0.066346  -0.006337  -0.054927  -0.066100  -0.050956
    171      -0.035545   0.040776   0.021368  -0.110376   0.028387  -0.024474
    172       0.091275  -0.028402  -0.092858   0.089459  -0.036564   0.014335
    173       0.037250   0.067386  -0.007473  -0.062053  -0.073402  -0.052502
    174      -0.011343   0.063325   0.000443  -0.112944  -0.009702  -0.061651
    175       0.051018  -0.034232  -0.058712  -0.016582  -0.057025   0.025532
    176       0.028427   0.052150  -0.000525  -0.039031  -0.043626  -0.027295
    177      -0.029824   0.060155   0.024211  -0.134393   0.014066  -0.057483
    178       0.047394  -0.030119  -0.047897  -0.017114  -0.039670   0.017793
    179       0.017789   0.041711   0.001982  -0.057988  -0.052957  -0.009335
    180      -0.013254   0.061622   0.002260  -0.112567  -0.006347  -0.058925
    181       0.034042  -0.029909  -0.032282  -0.046174  -0.035120   0.017023
    182       0.019008   0.038448   0.005480  -0.028244  -0.025179  -0.004764
    183      -0.000908   0.015676  -0.036983  -0.012232   0.005944   0.017629
    184       0.052783  -0.007727  -0.021055   0.025237   0.034275  -0.021209
    185       0.036028   0.050264   0.009533   0.043499   0.033603  -0.025408
    186       0.005846   0.029541  -0.036862  -0.023916  -0.001958  -0.005474
    187       0.033277  -0.015127  -0.011439  -0.026047   0.011249  -0.008638
    188       0.029010   0.041279   0.011101   0.041544   0.034352  -0.010363
    189      -0.029130   0.012681  -0.004181  -0.049381   0.028163   0.022288
    190       0.047210   0.002300  -0.000818   0.023934   0.065019  -0.040596
    191       0.015870   0.027445   0.006816   0.004008  -0.000439   0.014673
    192      -0.042226   0.011014   0.010133  -0.064653   0.036475   0.026516
    193       0.029691   0.012328   0.029279  -0.003255   0.087021  -0.054702
    194      -0.003970   0.003299   0.010554  -0.009102  -0.003545   0.054163
    195      -0.028949   0.012581  -0.004710  -0.048639   0.027085   0.022571
    196       0.012205   0.013664   0.046361  -0.043498   0.081301  -0.052468
    197      -0.008228  -0.002723   0.019251   0.016904   0.028624   0.060404
    198      -0.036950   0.026035   0.012025  -0.080653   0.027134   0.004461
    199       0.011801   0.005388   0.035793  -0.052586   0.059150  -0.037929
    200      -0.013479  -0.008344   0.011689  -0.016529  -0.007538   0.073582
    201       0.002342   0.039615  -0.027161  -0.042675  -0.003342  -0.016396
    202       0.011750  -0.017854   0.006066  -0.078930  -0.001382  -0.001557
    203       0.010070   0.020375   0.016070   0.027510   0.031434   0.024065
    204      -0.007547   0.036715  -0.017392  -0.050967   0.003663  -0.010182
    205      -0.002713  -0.007567   0.031229  -0.093280   0.018231  -0.008413
    206      -0.004016   0.001152   0.018630   0.017791   0.031415   0.049327
    207       0.017791   0.019943  -0.054047  -0.006530  -0.004576  -0.004065
    208       0.014923  -0.007270   0.016457  -0.058140   0.027429  -0.016428
    209       0.021221   0.037400   0.029655   0.080748   0.089435   0.002064
    210       0.023481   0.035501  -0.051314  -0.008796  -0.005776  -0.013969
    211      -0.006105  -0.013272   0.027327  -0.106661   0.002813  -0.001158
    212       0.009890   0.019529   0.029561   0.070773   0.084494   0.016433
    213      -0.002600  -0.002638  -0.045560  -0.017361  -0.001214   0.013665
    214       0.013852   0.021049   0.049625  -0.050471   0.085153  -0.056293
    215       0.006500   0.014273   0.028972   0.066237   0.080709   0.021325
    216       0.030374   0.040916  -0.053745  -0.008615  -0.002164  -0.022215
    217      -0.040930  -0.023714   0.049905  -0.113786  -0.011710   0.044354
    218      -0.003756  -0.002654   0.033359   0.069779   0.093466   0.027381
    219       0.018213   0.030701  -0.047585  -0.010552  -0.002726  -0.009069
    220      -0.053930  -0.012750   0.075303  -0.103215   0.008457   0.045297
    221      -0.020345  -0.028777   0.031256   0.060100   0.081039   0.052571
    222       0.040839   0.030836  -0.069493  -0.008457   0.000072  -0.031625
    223      -0.046720  -0.012681   0.068343  -0.102668   0.009373   0.038053
    224       0.000366   0.001816   0.042464   0.087975   0.129791   0.005558
    225       0.003900  -0.014637  -0.056924  -0.019909   0.002421   0.008138
    226      -0.003675   0.037122   0.087734  -0.059053   0.122905  -0.060634
    227       0.000415   0.003759   0.039864   0.075829   0.116439   0.012806
    228       0.015025  -0.001100  -0.058830  -0.019288   0.006862  -0.003368
    229      -0.030397   0.022052   0.087697  -0.059682   0.068447  -0.016449
    230      -0.009001  -0.011514   0.042315   0.075211   0.121839   0.018964
    231      -0.025686  -0.014810  -0.039178  -0.005201  -0.027624   0.036762
    232      -0.007213   0.039052   0.091652  -0.059539   0.121071  -0.061530
    233      -0.025063  -0.038211   0.014772   0.060759   0.030879   0.085962
    234      -0.020343  -0.022269  -0.044863  -0.020481  -0.018979   0.025906
    235      -0.017641   0.048492   0.107231  -0.041557   0.125450  -0.059595
    236      -0.028337  -0.041253   0.024915   0.052821   0.057245   0.063723
    237      -0.015182   0.010244  -0.035874   0.024171  -0.025488   0.042109
    238      -0.045510   0.002281   0.090919  -0.069427   0.056463   0.029212
    239      -0.044081  -0.065252   0.017356   0.039856   0.019514   0.116275
    240      -0.019516  -0.020510  -0.047074  -0.020338  -0.024414   0.021754
    241      -0.028478   0.061994   0.089773  -0.000839   0.047870  -0.067722
    242      -0.038468  -0.058327   0.006812   0.039985   0.014218   0.044880
    243      -0.013545  -0.009581  -0.039231  -0.009477  -0.008350   0.029909
    244      -0.054249   0.044488   0.081400   0.005116  -0.013697  -0.018189
    245      -0.046962  -0.072059  -0.002737   0.027627  -0.008022   0.038535
    246      -0.029812  -0.013252  -0.052993   0.003239  -0.065171   0.025589
    247      -0.038083   0.062706   0.084995   0.011987   0.016373  -0.059286
    248      -0.063760  -0.096293  -0.002653   0.013468  -0.029495   0.097886
    249      -0.020095   0.021361  -0.039842   0.048507  -0.049380   0.043506
    250      -0.070966  -0.003240   0.090021  -0.042461  -0.006171   0.069889
    251      -0.077021  -0.111854   0.009057   0.012208  -0.037278   0.172848
    252      -0.021499   0.013575  -0.043474   0.036276  -0.050436   0.036310
    253      -0.066662   0.020664   0.077821  -0.015998  -0.022909   0.024165
    254      -0.077894  -0.117234  -0.004741  -0.001803  -0.047473   0.134902
    255      -0.006384   0.021149  -0.013139   0.040025   0.005739   0.078012
    256      -0.095490  -0.031476   0.093630  -0.054856  -0.043481   0.138005
    257      -0.045818  -0.072185   0.003674   0.030503   0.005667   0.075729
    258      -0.006735   0.029762  -0.022856   0.055752  -0.006108   0.070132
    259      -0.101937  -0.029240   0.080361  -0.042227  -0.068386   0.137438
    260      -0.070449  -0.105507  -0.003223   0.004713  -0.037257   0.111766
    261      -0.009792   0.003039  -0.003823   0.008261   0.013490   0.075748
    262      -0.081928  -0.000476   0.077731  -0.024168  -0.046785   0.078454
    263      -0.033426  -0.053530  -0.006239   0.035681   0.003045   0.003471
    264      -0.007374   0.029970  -0.020592   0.061020  -0.008272   0.084690
    265      -0.103689  -0.020792   0.056853  -0.025505  -0.083080   0.108170
    266      -0.070250  -0.114615  -0.020709  -0.023629  -0.029953   0.039089
    267      -0.008131   0.021841  -0.019135   0.045162  -0.003227   0.072477
    268      -0.095344  -0.000111   0.039211  -0.000481  -0.091125   0.059105
    269      -0.064185  -0.112931  -0.033731  -0.034515  -0.026633  -0.032108
    270      -0.006368   0.028230   0.001079   0.057699   0.005148   0.134697
    271      -0.113815  -0.030582   0.047048  -0.026269  -0.099088   0.120030
    272      -0.055789  -0.097677  -0.029156  -0.018841  -0.020126  -0.033308
    273      -0.010871  -0.002944   0.016128  -0.000291   0.026832   0.111243
    274      -0.090456  -0.000837   0.056491  -0.011392  -0.073274   0.070994
    275      -0.024012  -0.042518  -0.024597   0.030075   0.002857  -0.098156
    276      -0.011162   0.003937   0.012328   0.015822   0.022225   0.116543
    277      -0.094989  -0.001542   0.041853  -0.002496  -0.089931   0.075407
    278      -0.028371  -0.058273  -0.032514   0.004644  -0.005571  -0.104599
    279      -0.004276  -0.000976  -0.007246  -0.013492   0.013834   0.052100
    280      -0.069808   0.041042   0.047484   0.022713  -0.071953  -0.010082
    281      -0.032086  -0.058718  -0.026188   0.013280  -0.004065  -0.078466
    282      -0.010533  -0.007234   0.006753  -0.020965   0.015483   0.078057
    283      -0.069430   0.039893   0.035411   0.032575  -0.073873  -0.007010
    284      -0.019396  -0.043323  -0.035916   0.012668  -0.004365  -0.139932
    285       0.005320   0.014224  -0.025691   0.018195   0.016997   0.031572
    286      -0.065557   0.047154   0.035108   0.036643  -0.075047  -0.012090
    287      -0.053427  -0.107585  -0.034336  -0.025434  -0.000814  -0.071604
    288      -0.011723  -0.006425   0.008625  -0.020824   0.012365   0.082986
    289      -0.061400   0.048997   0.014267   0.060281  -0.066471  -0.041586
    290       0.000098  -0.016889  -0.040902  -0.012754  -0.041020  -0.103341
    291      -0.010779  -0.004432   0.000870  -0.000464   0.019423   0.062101
    292      -0.061252   0.044683  -0.000342   0.073772  -0.059292  -0.060914
    293      -0.002452  -0.031653  -0.048563  -0.044347  -0.046815  -0.082283
    294       0.000020   0.006018  -0.003934  -0.029088   0.001993   0.081413
    295      -0.040933   0.085705   0.004275   0.090260  -0.073225  -0.073301
    296      -0.000390  -0.025537  -0.046840  -0.036142  -0.046484  -0.088253
    297       0.016929   0.028691  -0.036803   0.020247   0.013374   0.028020
    298      -0.043692   0.085122   0.016518   0.077376  -0.076826  -0.049127
    299      -0.053283  -0.123765  -0.046355  -0.063551  -0.010572  -0.073765
    300       0.011819   0.023137  -0.027144   0.009379   0.011301   0.041959
    301      -0.038023   0.089140   0.000633   0.095148  -0.071402  -0.074112
    302      -0.028895  -0.079227  -0.047134  -0.063511  -0.027139  -0.057358
    303       0.000309   0.000587  -0.037886   0.045317   0.030162  -0.010359
    304      -0.078406   0.016491   0.009449   0.048251  -0.062770  -0.054630
    305      -0.061230  -0.138429  -0.048513  -0.069917  -0.010173  -0.078852
    306       0.012654   0.016564  -0.043923   0.044745   0.032508   0.003298
    307      -0.056273   0.049767  -0.001423   0.074616  -0.057478  -0.062448
    308      -0.056255  -0.135114  -0.050929  -0.089332  -0.010328  -0.050703
    309      -0.023603  -0.025761  -0.020026   0.037324   0.018258  -0.026960
    310      -0.085828   0.000065   0.000163   0.060055  -0.042346  -0.068502
    311      -0.022316  -0.075547  -0.050525  -0.070124  -0.029600  -0.046227
    312       0.014126   0.012007  -0.046978   0.039970   0.034417   0.007225
    313      -0.040347   0.045482  -0.030424   0.067324  -0.044315  -0.050968
    314      -0.042515  -0.096088  -0.039944  -0.077901  -0.006509  -0.029400
    315       0.002436   0.004052  -0.034246   0.040543   0.027442  -0.002187
    316      -0.034848   0.036608  -0.051462   0.064166  -0.029158  -0.049058
    317      -0.012617  -0.042029  -0.031665  -0.071816  -0.020539   0.001670
    318       0.000647  -0.020200  -0.059359   0.035990   0.039413  -0.015995
    319      -0.058131   0.007941  -0.042490   0.061832  -0.020924  -0.061716
    320      -0.037171  -0.082852  -0.034597  -0.076542  -0.006437  -0.017608
    321      -0.037929  -0.056859  -0.025358   0.032047   0.021093  -0.050114
    322      -0.098411  -0.031762  -0.019139   0.070183  -0.017052  -0.093308
    323      -0.002529  -0.041295  -0.045842  -0.078586  -0.031154  -0.004908
    324      -0.026887  -0.050116  -0.034749   0.028587   0.029455  -0.037950
    325      -0.076048  -0.025146  -0.041118   0.056292  -0.000269  -0.070154
    326      -0.004845  -0.027066  -0.036994  -0.062816  -0.032401  -0.003390
    327      -0.044493  -0.020179   0.005619   0.061547  -0.009842  -0.055690
    328      -0.065770   0.005318  -0.031110   0.058909  -0.026710  -0.061672
    329       0.029491   0.006216  -0.051738  -0.085827  -0.050602   0.028061
    330      -0.052865  -0.046502  -0.003694   0.043444  -0.005312  -0.061932
    331      -0.072847  -0.023582  -0.041730   0.056897   0.002781  -0.068475
    332       0.037514   0.031214  -0.042919  -0.067846  -0.053711   0.033976
    333      -0.021145   0.014360   0.006125   0.080102   0.000903  -0.036807
    334      -0.026805   0.045817  -0.063569   0.051355  -0.038304  -0.025793
    335       0.025227   0.014717  -0.035682  -0.062238  -0.041366   0.022119
    336      -0.057227  -0.050487  -0.007149   0.041221  -0.009211  -0.064645
    337      -0.041802  -0.042003  -0.045974   0.023981   0.071162  -0.041023
    338       0.050357   0.079387  -0.033966  -0.031836  -0.070003   0.042932
    339      -0.041922  -0.039266  -0.007093   0.042671   0.004899  -0.051852
    340      -0.009110  -0.032004  -0.061595   0.004123   0.094645  -0.010015
    341       0.050665   0.094134  -0.017382  -0.007689  -0.062797   0.039205
    342      -0.066466  -0.023578   0.005243   0.071934  -0.039194  -0.075165
    343      -0.011151  -0.020584  -0.062852   0.010420   0.075969  -0.011268
    344       0.069779   0.127250  -0.036922  -0.013006  -0.096193   0.060118
    345      -0.025344   0.043284   0.012881   0.106619  -0.015138  -0.039901
    346       0.013300   0.070219  -0.100541   0.026349  -0.010382   0.021921
    347       0.046731   0.075415  -0.029747  -0.028566  -0.062813   0.039280
    348      -0.038335   0.025027   0.007385   0.095806  -0.018892  -0.048942
    349       0.029239   0.030037  -0.080569   0.007256   0.029806   0.022668
    350       0.059656   0.119283  -0.029544  -0.004423  -0.073824   0.052407
    351       0.015811   0.009799   0.018969   0.068626   0.022106  -0.017051
    352       0.011993   0.054724  -0.092552   0.023114   0.003140   0.017228
    353       0.022425   0.010707   0.011618  -0.029076  -0.019244   0.002910
    354       0.007827   0.036681   0.017467   0.090975   0.012618  -0.018437
    355       0.047354   0.063193  -0.099242   0.006201   0.008470   0.044003
    356       0.037521   0.066531   0.003478  -0.002578  -0.032393   0.022705
    357       0.007071  -0.048022   0.015015   0.027280   0.026917  -0.029956
    358       0.004711  -0.011310  -0.070264   0.003857   0.082485  -0.002321
    359       0.024893   0.037714   0.010116  -0.009467  -0.008272   0.008561
    360       0.005901  -0.061005   0.009286   0.014617   0.038023  -0.027331
    361       0.078171  -0.087288   0.008756  -0.038580   0.079904   0.007711
    362       0.049105   0.113087   0.045169   0.056097  -0.038714   0.020616
    363       0.004048  -0.079822   0.004743  -0.001162   0.046319  -0.028400
    364       0.027990  -0.070137  -0.036505  -0.024705   0.137991   0.001117
    365       0.033434   0.075409   0.024763   0.024446  -0.007166   0.016737
    366       0.054560  -0.125161   0.060693  -0.026052   0.017797  -0.026537
    367       0.052237  -0.093748  -0.006042  -0.035310   0.122085  -0.001693
    368       0.010376   0.048801   0.043706   0.038813   0.058808  -0.009703
    369       0.068048  -0.104141   0.084893  -0.002212  -0.013070  -0.031357
    370       0.037168  -0.039582  -0.046998  -0.018619   0.100326   0.014906
    371      -0.003648   0.020109   0.019867   0.010279   0.095711  -0.005824
    372       0.067565  -0.083833   0.089134   0.015874  -0.024026  -0.032627
    373       0.124388  -0.086643   0.044248  -0.045308   0.006672   0.014014
    374       0.026944   0.086316   0.071163   0.074744   0.016201  -0.010953
    375       0.116629  -0.101219   0.155299   0.018826  -0.084138  -0.044095
    376       0.044365   0.002482  -0.073077  -0.014271   0.073176   0.048493
    377      -0.021224  -0.016635   0.025408   0.001361   0.136826  -0.031345
    378       0.135117  -0.072022   0.188654   0.052214  -0.124431  -0.049088
    379       0.079989   0.032308  -0.066338  -0.014625   0.006578   0.076808
    380      -0.018693  -0.010014   0.035628   0.012311   0.130297  -0.035708
    381       0.159822  -0.121545   0.212220   0.016834  -0.134458  -0.054192
    382       0.074849  -0.003533  -0.046716  -0.020724   0.032843   0.052710
    383      -0.031633  -0.034867   0.050292   0.016036   0.162137  -0.060742
    384       0.114761  -0.075254   0.158560   0.041378  -0.094324  -0.043835
    385       0.169698  -0.065551   0.062805  -0.049816  -0.070010   0.038741
    386       0.018576   0.075694   0.092939   0.090785   0.034926  -0.034105
    387       0.159027  -0.105043   0.215213   0.031592  -0.141702  -0.054463
    388       0.151155  -0.043918   0.035014  -0.042410  -0.055000   0.047523
    389      -0.007761   0.023258   0.090299   0.071228   0.100115  -0.060994
    390       0.133182  -0.054420   0.189592   0.066935  -0.130474  -0.048320
    391       0.155239  -0.010067   0.015312  -0.037004  -0.079120   0.070086
    392       0.005500   0.046167   0.075683   0.065918   0.068269  -0.036642
    393       0.009481   0.032850   0.020899   0.089302   0.009903  -0.018518
    394       0.097989   0.019947  -0.041252  -0.017266  -0.017146   0.058236
    395       0.052841   0.111584   0.024212   0.035367  -0.051171   0.034074
    396      -0.006054   0.010701   0.005849   0.071823   0.018224  -0.028586
    397       0.108115  -0.032982  -0.011140  -0.037309   0.021976   0.050131
    398       0.066089   0.148379   0.031612   0.058647  -0.069804   0.046561
    399       0.034740  -0.004001   0.042699   0.062294   0.009925  -0.012029
    400       0.113481  -0.013412  -0.017775  -0.032862  -0.000205   0.058172
    401       0.041176   0.103821   0.037831   0.050354  -0.012652   0.021640
    402      -0.017429   0.016623  -0.013856  -0.035540   0.026131   0.016135
    403       0.074013  -0.014509  -0.052341   0.072571   0.017784  -0.010095
    404       0.037092   0.056028   0.000797   0.003324  -0.010717  -0.034767
                 12         13         14         15         16         17    
      0       0.049285   0.025409   0.029001  -0.008683   0.003371  -0.063445
      1       0.021485  -0.030388  -0.044219   0.015437  -0.028935   0.086358
      2      -0.033193  -0.029402   0.050582  -0.068580   0.002905  -0.005768
      3       0.052383   0.017012   0.005733   0.002230  -0.008064  -0.029908
      4       0.019988  -0.017203  -0.027185   0.011149  -0.016460   0.043806
      5      -0.028229  -0.024016   0.025737  -0.049097  -0.000856  -0.006277
      6       0.046963   0.001874  -0.002575  -0.032701  -0.030930  -0.033648
      7       0.022247   0.011484   0.030137   0.045150   0.036770   0.022556
      8      -0.021260  -0.010198   0.022719  -0.009023   0.017437   0.004383
      9       0.037619  -0.006980   0.011566  -0.084424  -0.046052  -0.072208
     10       0.026600   0.031152   0.078013   0.090036   0.085959   0.041941
     11      -0.018261   0.000479   0.045599   0.018076   0.043534   0.017482
     12       0.050135  -0.005849  -0.024872  -0.020699  -0.040825  -0.001444
     13       0.020442   0.023332   0.046107   0.038235   0.046563  -0.017952
     14      -0.016566  -0.005735  -0.003096   0.008105   0.011623   0.004071
     15       0.059229   0.002757  -0.037536   0.027285  -0.027585   0.033420
     16       0.016169   0.004159  -0.001958  -0.002956   0.001122  -0.034246
     17      -0.019530  -0.016102  -0.026048  -0.016841  -0.012348  -0.007244
     18       0.063337  -0.002724  -0.057454   0.042590  -0.035302   0.061704
     19       0.012968   0.012934   0.008324  -0.014471   0.007734  -0.069754
     20      -0.015421  -0.012974  -0.055300  -0.000627  -0.019286  -0.003668
     21       0.067981   0.014887  -0.042674   0.067814  -0.023408   0.066875
     22       0.007281   0.014730   0.006192  -0.037736   0.006469  -0.105384
     23      -0.002955   0.009789  -0.032786   0.059145  -0.001472   0.040861
     24       0.064953   0.012170  -0.040269   0.057756  -0.025220   0.062256
     25       0.006689   0.029950   0.034859  -0.023855   0.016110  -0.093679
     26       0.008517   0.028814  -0.026038   0.105796   0.011133   0.065043
     27       0.070250   0.030289  -0.026528   0.086681  -0.014492   0.076444
     28      -0.000491   0.026432   0.025563  -0.053261   0.011448  -0.124118
     29       0.021028   0.051039  -0.002890   0.164597   0.026682   0.109776
     30       0.055880  -0.008521  -0.051452   0.020283  -0.036710   0.045470
     31       0.013405   0.050823   0.076104   0.023512   0.030688  -0.044823
     32       0.009932   0.029437  -0.039990   0.102592   0.009922   0.050902
     33       0.059413  -0.014135  -0.051192   0.010046  -0.023628   0.007979
     34       0.011758   0.051503   0.072643   0.023387   0.025246  -0.036465
     35       0.003799   0.014972  -0.082929   0.063420  -0.005926   0.012040
     36       0.066621  -0.006578  -0.029837  -0.000714  -0.014879  -0.017882
     37       0.001740   0.042312   0.038442   0.004755   0.008021  -0.031510
     38       0.008547   0.020096  -0.070461   0.048509  -0.001894  -0.011985
     39       0.068420  -0.005921  -0.026899   0.002576  -0.007707  -0.025841
     40      -0.008615   0.036732   0.018819   0.000135  -0.023394   0.013822
     41       0.014517   0.026054  -0.052693   0.028033   0.004267  -0.041680
     42       0.063186  -0.012488  -0.047097   0.021363  -0.006490  -0.007820
     43      -0.010578   0.039672   0.027413   0.006838  -0.055923   0.058459
     44       0.017480   0.028932  -0.043525   0.017028   0.008910  -0.058304
     45       0.076961   0.002115  -0.001667  -0.013992  -0.002467  -0.052538
     46      -0.022347   0.024588  -0.014521  -0.013850  -0.023302   0.022679
     47       0.018609   0.029718  -0.039338   0.013848   0.008403  -0.059592
     48       0.063323  -0.016058   0.001976  -0.039827   0.000032  -0.032643
     49      -0.032054   0.015416  -0.030589  -0.022307  -0.020546   0.031612
     50       0.026325   0.031812   0.000271   0.006586   0.004304  -0.057838
     51       0.045351  -0.028283  -0.016351  -0.031307   0.014018  -0.027488
     52      -0.041021   0.005506  -0.016985  -0.028232  -0.019285   0.041592
     53       0.035593   0.034678   0.028912  -0.006353  -0.007089  -0.054257
     54       0.044937  -0.034045  -0.014086  -0.034161   0.018477  -0.022675
     55      -0.047576  -0.032341  -0.009905  -0.041730   0.011356   0.071453
     56       0.053263   0.024212   0.060501  -0.029746  -0.008820  -0.036657
     57       0.062441  -0.029160   0.006664  -0.047389   0.007571  -0.018892
     58      -0.047058  -0.075828  -0.009146  -0.054408   0.056826   0.109864
     59       0.068413   0.006424   0.078269  -0.047167   0.004735  -0.014134
     60       0.027514  -0.045167  -0.033319  -0.021941   0.034968  -0.024116
     61      -0.052540  -0.033070  -0.003943  -0.042162  -0.000446   0.064629
     62       0.060605   0.030919   0.076794  -0.037579  -0.028733  -0.041143
     63       0.000841  -0.021802  -0.033739  -0.018562   0.038370  -0.040819
     64      -0.057994  -0.023307   0.003524  -0.042117  -0.022169   0.047781
     65       0.072013   0.017644   0.072620  -0.039078  -0.016405  -0.025654
     66      -0.016660  -0.014098  -0.018640  -0.038310   0.036932  -0.019724
     67      -0.039856  -0.034600  -0.008077  -0.027218  -0.016850   0.036337
     68       0.090644  -0.007891   0.075131  -0.047170   0.004472   0.007689
     69      -0.017140  -0.011810  -0.009647  -0.040363   0.041305  -0.022484
     70      -0.026852  -0.035627  -0.037986  -0.000924  -0.029405   0.005434
     71       0.088533  -0.015878   0.050492  -0.046308  -0.007713   0.025376
     72       0.001550  -0.014547  -0.012504  -0.021432   0.047923  -0.051359
     73      -0.029335  -0.026083  -0.069689   0.017919  -0.053593  -0.023054
     74       0.065414   0.000836   0.007400  -0.038347  -0.049504   0.013758
     75      -0.036005  -0.007709   0.002977  -0.063302   0.038580   0.005566
     76      -0.009956  -0.045132  -0.041544   0.012118  -0.019568  -0.003675
     77       0.106315  -0.042559   0.067923  -0.051551   0.024505   0.059263
     78      -0.072271  -0.006014  -0.015762  -0.052717   0.039350   0.021105
     79       0.035160  -0.076642  -0.013721   0.013866   0.020878   0.011300
     80       0.091402  -0.042615   0.060178  -0.046785   0.025637   0.066717
     81      -0.080591   0.004826  -0.016622  -0.033412   0.047388   0.003452
     82       0.043302  -0.075196  -0.004697   0.027221   0.035584  -0.000923
     83       0.035217  -0.012626   0.022967  -0.034283  -0.003617   0.054518
     84      -0.085807   0.004531  -0.018458  -0.031845   0.048510   0.004746
     85       0.048164  -0.064850   0.003825   0.043896   0.046325  -0.020776
     86      -0.014798  -0.010955   0.007069  -0.009566   0.013502   0.056732
     87      -0.083038  -0.008762  -0.022107  -0.049285   0.041230   0.024436
     88       0.047281  -0.053547   0.004370   0.053007   0.046112  -0.034879
     89      -0.025651  -0.041887   0.028375   0.013417   0.068107   0.074906
     90      -0.094192   0.018826  -0.016329  -0.012721   0.057201  -0.015152
     91       0.053770  -0.063845   0.015804   0.054721   0.060098  -0.028112
     92      -0.062683   0.024045  -0.037616  -0.004326  -0.022131   0.035948
     93      -0.076087   0.035012   0.011899  -0.021133   0.041088  -0.000434
     94       0.022619  -0.020916  -0.012785   0.051335   0.014922  -0.041521
     95      -0.089974   0.047919  -0.066074  -0.003892  -0.047420   0.022491
     96      -0.072243   0.026811   0.021355  -0.024129   0.028492   0.023996
     97       0.005582   0.020519  -0.032252   0.045437  -0.020105  -0.058555
     98      -0.081749   0.026023  -0.060395   0.002882  -0.012020   0.013653
     99      -0.074344   0.035585   0.027429  -0.029260   0.023033   0.034379
    100      -0.005271   0.060313  -0.027948   0.030821  -0.034733  -0.053392
    101      -0.080417   0.014694  -0.084973   0.016576   0.002162  -0.030791
    102      -0.079290   0.055532   0.027247  -0.034689   0.028528   0.023113
    103      -0.006081   0.073334  -0.001400   0.018815  -0.020345  -0.029992
    104      -0.085572   0.020233  -0.127365   0.028202  -0.013273  -0.082454
    105      -0.072301   0.024165   0.032121  -0.029210   0.012681   0.057067
    106      -0.016721   0.094140  -0.054238   0.023028  -0.065521  -0.071053
    107      -0.072545  -0.005357  -0.067319   0.022579   0.034002  -0.031423
    108      -0.065898   0.009029   0.035633   0.002769  -0.007883   0.028836
    109      -0.015596   0.090183  -0.043078   0.010725  -0.040020  -0.053343
    110      -0.062208  -0.034056  -0.033530   0.025256   0.080775  -0.015495
    111      -0.060387   0.018788   0.056270   0.008234  -0.025350   0.021962
    112      -0.014551   0.083187  -0.016732  -0.010213   0.007392  -0.018640
    113      -0.056908  -0.024756  -0.016292   0.032200   0.060548  -0.024970
    114      -0.061302   0.022323   0.053758   0.012802  -0.031422   0.016281
    115      -0.011720   0.057147  -0.012251  -0.036817   0.047670   0.014472
    116      -0.050498  -0.004804   0.014831   0.039310   0.035907  -0.031593
    117      -0.068856   0.014920   0.026686   0.014585  -0.018725   0.013410
    118      -0.005409   0.022007  -0.033883  -0.052212   0.060088   0.025300
    119      -0.048429   0.012192   0.038420   0.043953   0.023978  -0.033841
    120      -0.053731   0.036651   0.079437   0.013013  -0.051389   0.016237
    121      -0.015870   0.059114   0.018234  -0.048152   0.080880   0.040432
    122      -0.044516   0.005035   0.029002   0.041301   0.016461  -0.035371
    123      -0.049609  -0.000044   0.099271   0.016204  -0.052791   0.027606
    124      -0.016378   0.049486   0.028072  -0.048727   0.087128   0.047491
    125      -0.032994  -0.017113   0.013625   0.050227  -0.023276  -0.051449
    126      -0.062628  -0.051560   0.085080   0.052994  -0.044194  -0.006548
    127      -0.010841  -0.005953   0.016163  -0.028532   0.067872   0.028505
    128      -0.020380  -0.006880   0.018154   0.033348  -0.040430  -0.035911
    129      -0.061882  -0.057158   0.086043   0.057677  -0.053357  -0.009534
    130      -0.004254  -0.034903   0.024405  -0.005080   0.009534   0.015689
    131      -0.000740   0.032474   0.036167  -0.000725  -0.072295   0.000274
    132      -0.076590  -0.115038   0.069756   0.102717  -0.048318  -0.052915
    133       0.003417  -0.093268   0.004461   0.009876   0.016348  -0.001866
    134       0.010624   0.032060   0.034785  -0.016095  -0.071692   0.013726
    135      -0.053953  -0.108228   0.033331   0.102649  -0.042258  -0.068306
    136       0.005077  -0.091281   0.002089   0.009656   0.016505  -0.002772
    137       0.013039  -0.036001   0.023665  -0.004994  -0.054036   0.003557
    138      -0.020943  -0.039460   0.004915   0.050496  -0.010859  -0.035672
    139       0.018990  -0.040628  -0.013364   0.000182   0.007534  -0.003649
    140       0.038082   0.004424   0.004092  -0.051270  -0.018529   0.036273
    141       0.018679   0.033996  -0.038346  -0.004265   0.038423  -0.008355
    142       0.010262  -0.006007   0.018836  -0.000934  -0.058047   0.013058
    143       0.037941  -0.041776  -0.016251  -0.039177   0.030774   0.015659
    144       0.038517   0.062599  -0.066891  -0.024576   0.071253  -0.004968
    145      -0.016508  -0.010000   0.079730   0.006652  -0.138154   0.038333
    146       0.010854  -0.150248  -0.022274   0.028247   0.058001  -0.048804
    147       0.047532   0.095753  -0.063027  -0.051493   0.066891   0.022016
    148       0.027359   0.041988  -0.004349  -0.010508  -0.058764   0.008067
    149       0.066637   0.013980  -0.036566  -0.095197   0.067721   0.057187
    150      -0.047740  -0.010715   0.103358   0.022194  -0.069312   0.026627
    151      -0.002103  -0.011527   0.048714   0.006818  -0.060209   0.016417
    152       0.011780   0.078395   0.058070  -0.027041  -0.106623   0.031012
    153       0.064356   0.017261  -0.029960   0.060296  -0.006256   0.036963
    154       0.014273  -0.023509  -0.057510  -0.034211  -0.049584  -0.012917
    155      -0.026356  -0.029432  -0.021978  -0.055716  -0.029332  -0.018022
    156       0.061251   0.025062  -0.008633   0.050124   0.004958   0.005952
    157       0.016177  -0.035447  -0.072680  -0.029222  -0.061691   0.026788
    158      -0.030949  -0.033915   0.004256  -0.073753  -0.024760  -0.018048
    159       0.066101   0.038156  -0.003240   0.081341   0.024584   0.009646
    160       0.014573  -0.060593  -0.123537  -0.058409  -0.109280   0.046542
    161      -0.037060  -0.045876   0.008143  -0.108999  -0.040532  -0.027335
    162       0.045115  -0.019455  -0.032707  -0.051132  -0.060130  -0.004602
    163       0.022321   0.048573   0.098653   0.066289   0.091842  -0.036572
    164      -0.010273   0.006129  -0.006140   0.042030   0.026069   0.013151
    165       0.048604   0.041293   0.058446  -0.002566   0.027369  -0.094916
    166       0.022492  -0.021634  -0.028197   0.027705  -0.012453   0.081659
    167      -0.025420  -0.006454   0.091902  -0.003434   0.058183   0.028863
    168       0.041269   0.002416   0.011462  -0.064291  -0.035673  -0.074182
    169       0.025804  -0.022832  -0.021841   0.052427  -0.000201   0.123738
    170      -0.038421  -0.042717   0.034617  -0.107293  -0.025247  -0.023779
    171       0.055494   0.039005   0.035329   0.031725   0.027129  -0.048020
    172       0.017370  -0.056831  -0.095332  -0.029834  -0.083211   0.087599
    173      -0.039502  -0.043124   0.044403  -0.109538  -0.021025  -0.021502
    174       0.032767  -0.022826   0.001977  -0.117819  -0.069664  -0.071175
    175       0.028700   0.026494   0.080623   0.104033   0.090643   0.078906
    176      -0.024859  -0.015804   0.033298  -0.027131   0.013964   0.001818
    177       0.038384   0.012989   0.039510  -0.069186  -0.017954  -0.105251
    178       0.026305   0.028681   0.073187   0.086368   0.081107   0.042882
    179      -0.015272   0.013601   0.081714   0.050302   0.079454   0.035491
    180       0.034426  -0.018051   0.004243  -0.106686  -0.062437  -0.070289
    181       0.028213   0.053452   0.117580   0.114695   0.124435   0.019823
    182      -0.012393   0.011812   0.039684   0.051784   0.057336   0.025408
    183       0.069041  -0.003950  -0.075011   0.065834  -0.039846   0.091126
    184       0.009662  -0.000575  -0.021831  -0.033485  -0.007547  -0.078740
    185      -0.022687  -0.027720  -0.079169  -0.036734  -0.034057  -0.032162
    186       0.057430  -0.019013  -0.066829   0.012732  -0.046024   0.051204
    187       0.017198   0.029011   0.045128   0.009321   0.025717  -0.055976
    188      -0.014884  -0.014169  -0.072536   0.000561  -0.024645  -0.006408
    189       0.074282   0.031054  -0.033425   0.097000  -0.012810   0.077831
    190       0.002532   0.000024  -0.023777  -0.071248  -0.005503  -0.138695
    191      -0.002998   0.010993  -0.020827   0.064976   0.000539   0.053899
    192       0.076568   0.044597  -0.020122   0.115277  -0.005560   0.089883
    193      -0.005259   0.010716  -0.005422  -0.087553   0.000841  -0.160886
    194       0.019312   0.049162   0.006021   0.162028   0.025846   0.116981
    195       0.073794   0.029691  -0.034333   0.094666  -0.014171   0.077837
    196      -0.004181   0.029604   0.029923  -0.061817   0.012090  -0.131545
    197       0.024401   0.055147  -0.016501   0.171590   0.028879   0.099827
    198       0.064245   0.030356  -0.014561   0.072259  -0.015633   0.073624
    199       0.002358   0.036624   0.045590  -0.031701   0.018291  -0.100755
    200       0.029556   0.066987   0.020433   0.208155   0.038186   0.148269
    201       0.049260  -0.019406  -0.057933   0.000719  -0.046520   0.044820
    202       0.019714   0.058432   0.102011   0.044736   0.049351  -0.040812
    203       0.004595   0.020493  -0.043900   0.087307   0.002699   0.051018
    204       0.052706  -0.009095  -0.053151   0.018973  -0.044755   0.059976
    205       0.013863   0.059361   0.086093   0.040903   0.028305  -0.015722
    206       0.020587   0.049644  -0.012953   0.143772   0.029463   0.068831
    207       0.062132  -0.015014  -0.047892   0.004847  -0.017323  -0.010353
    208       0.012262   0.044985   0.064055   0.012455   0.029599  -0.061911
    209      -0.005711  -0.000073  -0.120917   0.053555  -0.018993   0.014102
    210       0.054072  -0.023435  -0.070423   0.014623  -0.027842   0.017143
    211       0.017180   0.065285   0.106581   0.050370   0.033890  -0.006476
    212       0.004079   0.014081  -0.086567   0.053116  -0.007035  -0.001073
    213       0.071433  -0.000679  -0.013558  -0.014225  -0.014916  -0.033648
    214       0.000870   0.037946   0.027845  -0.005813   0.027136  -0.065250
    215       0.006884   0.018375  -0.075312   0.054438  -0.003717  -0.003031
    216       0.055582  -0.019503  -0.066116   0.029986  -0.012937   0.015563
    217       0.001415   0.049948   0.051844   0.020842  -0.055548   0.051550
    218       0.014656   0.026158  -0.051949   0.026852   0.004179  -0.042473
    219       0.054776  -0.018051  -0.059789   0.015984  -0.019645   0.013928
    220      -0.021292   0.032992   0.013087  -0.001534  -0.075002   0.087575
    221       0.025615   0.038422  -0.017750   0.011761   0.002238  -0.066107
    222       0.075526  -0.004663  -0.030336   0.032844   0.014328  -0.038994
    223      -0.014609   0.037293   0.022416   0.003977  -0.064345   0.071063
    224       0.014606   0.024822  -0.053208   0.002963   0.024721  -0.081906
    225       0.087074   0.012410   0.016777  -0.020570   0.000318  -0.076254
    226      -0.017197   0.033967  -0.028637  -0.007566  -0.021015   0.003330
    227       0.014154   0.027609  -0.061122   0.022333   0.007743  -0.053489
    228       0.084527   0.011580  -0.001934  -0.001608  -0.002939  -0.064152
    229      -0.032212   0.012010  -0.014380  -0.023887  -0.024055   0.042942
    230       0.020994   0.033260  -0.038498  -0.000359   0.012900  -0.078859
    231       0.057141  -0.025089   0.004299  -0.052551   0.001401  -0.022548
    232      -0.021481   0.027001  -0.033315  -0.013837  -0.024742   0.019690
    233       0.021577   0.032080  -0.000101   0.023592   0.009656  -0.060369
    234       0.074018  -0.011433   0.017913  -0.053152  -0.008991  -0.032916
    235      -0.041870   0.005949  -0.052449  -0.031298  -0.015811   0.038588
    236       0.029900   0.031950   0.003514  -0.003986   0.000189  -0.056117
    237       0.031441  -0.033407  -0.032936  -0.021233   0.022942  -0.029310
    238      -0.039825   0.032548  -0.014759  -0.018791  -0.048698   0.019486
    239       0.027255   0.046933   0.019375   0.005697  -0.018246  -0.068109
    240       0.073976  -0.017078   0.018943  -0.053258  -0.005542  -0.023496
    241      -0.047415  -0.071653  -0.013831  -0.053187   0.064400   0.111067
    242       0.059808   0.001514   0.065254  -0.041855   0.021006  -0.009802
    243       0.054035  -0.007491  -0.005884  -0.035673  -0.004320  -0.037958
    244      -0.046025  -0.093864  -0.003617  -0.059334   0.062821   0.120865
    245       0.083011  -0.010743   0.094410  -0.062418   0.019117   0.007339
    246       0.073048  -0.059677   0.022985  -0.063068   0.024751   0.007695
    247      -0.046458  -0.098380  -0.008623  -0.060702   0.080389   0.130212
    248       0.076345   0.014469   0.090978  -0.050815  -0.015861  -0.022175
    249       0.025434  -0.059632  -0.045529  -0.014425   0.044776  -0.020938
    250      -0.057552  -0.015649   0.007344  -0.047499  -0.012171   0.055563
    251       0.043155   0.045623   0.080141  -0.035358  -0.038540  -0.058214
    252       0.037183  -0.057145  -0.035245  -0.021969   0.036038  -0.017036
    253      -0.045738  -0.056607  -0.019170  -0.035033   0.015274   0.076575
    254       0.074214   0.031526   0.089523  -0.045440  -0.044466  -0.039438
    255      -0.010046  -0.012661  -0.032137  -0.019300   0.039415  -0.044729
    256      -0.076930  -0.008608   0.017459  -0.056496  -0.031954   0.054527
    257       0.065830   0.023923   0.063221  -0.027693  -0.005732  -0.039981
    258       0.005596  -0.020545  -0.047447  -0.000337   0.041522  -0.064652
    259      -0.057437  -0.018956   0.003763  -0.038267  -0.035294   0.034719
    260       0.069973   0.021311   0.080825  -0.045613  -0.031373  -0.025264
    261      -0.030553  -0.011195  -0.014259  -0.054028   0.032014   0.002280
    262      -0.038242  -0.041183   0.010301  -0.038578  -0.000834   0.054034
    263       0.105025  -0.021548   0.102686  -0.053245   0.035916   0.019188
    264       0.013235  -0.018465  -0.025797  -0.003986   0.047851  -0.068959
    265      -0.038334  -0.020642  -0.062840   0.007357  -0.057113  -0.016372
    266       0.056505   0.018274  -0.001865  -0.035189  -0.070496  -0.013015
    267      -0.000611  -0.017011  -0.029896  -0.014558   0.040906  -0.048508
    268      -0.010650  -0.039833  -0.073683   0.033194  -0.039216  -0.027557
    269       0.052069   0.003570  -0.020264  -0.034211  -0.068448   0.020789
    270       0.006974  -0.010571   0.017237  -0.031722   0.060418  -0.058467
    271      -0.041102  -0.010361  -0.099723   0.029427  -0.084287  -0.048794
    272       0.068028  -0.006353   0.008953  -0.039302  -0.042064   0.025746
    273      -0.041077  -0.005958   0.014910  -0.081260   0.036318   0.021868
    274      -0.017494  -0.042060  -0.035263  -0.000304  -0.023350   0.007673
    275       0.148440  -0.062417   0.097593  -0.063526   0.047498   0.069218
    276      -0.018688  -0.008260   0.014650  -0.071507   0.038166   0.000088
    277      -0.025197  -0.030536  -0.068845   0.033979  -0.037174  -0.033926
    278       0.090279  -0.044538   0.060384  -0.046637   0.028222   0.070590
    279      -0.090832  -0.004581  -0.025275  -0.046102   0.040305   0.027556
    280       0.056556  -0.101921   0.000374  -0.002646   0.035098   0.040235
    281       0.110827  -0.042671   0.070033  -0.053131   0.023798   0.057626
    282      -0.075765  -0.014113  -0.019049  -0.066675   0.033161   0.040280
    283       0.039017  -0.075841  -0.010366   0.020585   0.027384   0.004903
    284       0.108547  -0.066675   0.073863  -0.048120   0.052106   0.089841
    285      -0.083601   0.014969  -0.014781  -0.019002   0.053553  -0.012625
    286       0.044325  -0.083066  -0.003049   0.022237   0.038001   0.008733
    287       0.037594   0.010763   0.004231  -0.047521  -0.043113   0.038969
    288      -0.073105  -0.018217  -0.020972  -0.065206   0.033346   0.038294
    289       0.042311  -0.052398  -0.005696   0.043742   0.033908  -0.030152
    290       0.011864  -0.066241   0.062825   0.008358   0.089877   0.089945
    291      -0.053914  -0.009445  -0.008915  -0.061467   0.031354   0.024557
    292       0.035357  -0.026012  -0.013101   0.058160   0.024337  -0.058390
    293      -0.058397  -0.037043   0.011602   0.027272   0.075369   0.070954
    294      -0.120265  -0.008683  -0.039218  -0.034437   0.053546   0.025196
    295       0.063496  -0.073437   0.032864   0.065513   0.081102  -0.027569
    296      -0.041528  -0.046391   0.025863   0.024083   0.082582   0.076959
    297      -0.106345   0.024268  -0.023941   0.003386   0.068874  -0.034395
    298       0.071893  -0.091213   0.028145   0.051851   0.082719  -0.017400
    299      -0.069897   0.046538  -0.043076  -0.015981  -0.055356   0.042661
    300      -0.102916   0.013293  -0.027969  -0.007962   0.064553  -0.022190
    301       0.066084  -0.069033   0.035260   0.067480   0.083447  -0.034741
    302      -0.071068   0.012387  -0.047757   0.009485   0.001043   0.020991
    303      -0.069243   0.041297   0.022802  -0.024577   0.034655   0.005933
    304       0.004304  -0.020822  -0.034156   0.051636  -0.002856  -0.038044
    305      -0.088619   0.059591  -0.059208  -0.010079  -0.070798   0.036434
    306      -0.073607   0.048166   0.014262  -0.021264   0.045706  -0.014416
    307       0.034881  -0.023768   0.001028   0.051268   0.027814  -0.042381
    308      -0.117683   0.072926  -0.098069  -0.003710  -0.073855   0.005390
    309      -0.068386   0.012316   0.022471  -0.021548   0.023616   0.035185
    310       0.003987   0.016445  -0.053863   0.051489  -0.033789  -0.075924
    311      -0.076109   0.018567  -0.030260  -0.003022   0.002144   0.047024
    312      -0.079463   0.057165   0.021298  -0.029908   0.039250   0.000559
    313       0.005507   0.041844   0.019809   0.027703   0.004520  -0.019255
    314      -0.093370   0.040644  -0.138032   0.019138  -0.037078  -0.075386
    315      -0.072995   0.033667   0.019402  -0.020984   0.037695   0.003048
    316      -0.009863   0.092197   0.017168   0.005874  -0.012400  -0.011651
    317      -0.076187  -0.005900  -0.123959   0.043672   0.014526  -0.105582
    318      -0.089735   0.091602   0.040739  -0.057759   0.012860   0.057774
    319      -0.016010   0.098924  -0.022012   0.012351  -0.042954  -0.041215
    320      -0.090492   0.028655  -0.153992   0.032608  -0.028296  -0.109721
    321      -0.072808   0.020194   0.033089  -0.036164   0.011601   0.076952
    322      -0.019540   0.103934  -0.071215   0.039245  -0.105331  -0.096585
    323      -0.072214  -0.011601  -0.061789   0.011882   0.044174  -0.006711
    324      -0.075531   0.030702   0.030811  -0.045838   0.021593   0.075349
    325      -0.023459   0.114672  -0.067111   0.009787  -0.070968  -0.072899
    326      -0.075255   0.009079  -0.081027   0.036035   0.010584  -0.066907
    327      -0.062341   0.003933   0.039644   0.017649  -0.019376   0.015016
    328      -0.011333   0.071127  -0.039121   0.027640  -0.034012  -0.061880
    329      -0.063630  -0.052138  -0.036360   0.018202   0.116107   0.002386
    330      -0.068793  -0.003579   0.018393   0.007104   0.000529   0.027664
    331      -0.021103   0.114099  -0.058313   0.003499  -0.069434  -0.060596
    332      -0.057549  -0.042871  -0.016359   0.027741   0.094942  -0.010596
    333      -0.054649   0.025176   0.076636   0.007596  -0.035594   0.022885
    334      -0.017754   0.101655   0.002964  -0.000187   0.005108  -0.021514
    335      -0.058210  -0.032996  -0.030459   0.029410   0.065298  -0.024458
    336      -0.073277   0.002543   0.009758   0.009473   0.000419   0.020610
    337      -0.003885   0.025865  -0.057363  -0.040476   0.029472  -0.000012
    338      -0.051723   0.003060   0.026914   0.039819   0.039055  -0.027729
    339      -0.068068  -0.005881   0.027348   0.000547   0.009378   0.034266
    340      -0.002156  -0.003963  -0.032182  -0.068246   0.087349   0.047553
    341      -0.041908   0.015167   0.040596   0.049365  -0.001955  -0.047223
    342      -0.071064   0.043821   0.022063   0.034783  -0.057103  -0.016743
    343      -0.004709   0.012838  -0.027585  -0.060217   0.076299   0.038638
    344      -0.050037   0.032655   0.067768   0.047376   0.024218  -0.029672
    345      -0.048659   0.059488   0.093736   0.010736  -0.066791   0.014758
    346      -0.021590   0.094906   0.027893  -0.057417   0.099899   0.048049
    347      -0.049602   0.001928   0.022987   0.039816   0.032407  -0.032007
    348      -0.055289   0.054827   0.071151   0.011816  -0.052434   0.010628
    349      -0.014089   0.033472   0.026129  -0.045715   0.081790   0.046392
    350      -0.042590   0.034108   0.057666   0.033432   0.017997  -0.025041
    351      -0.047180  -0.014965   0.108896   0.016703  -0.054753   0.033640
    352      -0.017796   0.079791   0.021740  -0.056911   0.090487   0.048274
    353      -0.040469  -0.059621  -0.014040   0.082086  -0.028395  -0.089140
    354      -0.038495   0.027914   0.116453  -0.009189  -0.061912   0.055212
    355      -0.019689   0.056945   0.050767  -0.057652   0.107163   0.067309
    356      -0.026466  -0.000622   0.023869   0.035175  -0.028352  -0.035060
    357      -0.074138  -0.089409   0.072225   0.081146  -0.031122  -0.034496
    358      -0.010966  -0.024401  -0.003542  -0.035145   0.108684   0.025479
    359      -0.027678  -0.036170   0.004246   0.049065  -0.020109  -0.054356
    360      -0.085474  -0.123804   0.078943   0.107876  -0.048535  -0.053290
    361       0.017241  -0.098486  -0.019206   0.012923   0.020081  -0.013892
    362       0.029922   0.101641   0.038604  -0.057181  -0.077609   0.047848
    363      -0.097052  -0.159112   0.074469   0.134645  -0.046550  -0.076989
    364      -0.004916  -0.137262   0.012154   0.018138   0.023687  -0.003258
    365      -0.000790   0.015062   0.035810   0.003118  -0.072820  -0.002139
    366      -0.074548  -0.173455   0.040581   0.154651  -0.068352  -0.109641
    367       0.009633  -0.138453  -0.012958   0.020409   0.030153  -0.015925
    368       0.021068  -0.030191   0.016492  -0.018166  -0.041137   0.012506
    369      -0.044102  -0.096783   0.021053   0.095046  -0.036132  -0.067018
    370      -0.009184  -0.087055   0.027193   0.007387   0.009416   0.009472
    371      -0.011806  -0.121754   0.034859   0.050596  -0.075127  -0.038215
    372      -0.030972  -0.051764   0.020891   0.058890  -0.028599  -0.034934
    373       0.038496  -0.032911  -0.055385  -0.005805   0.057316  -0.020142
    374       0.059821   0.083212   0.004524  -0.102722  -0.028932   0.083054
    375       0.017427   0.019085  -0.047663   0.008596   0.048503  -0.025194
    376      -0.028797  -0.046046   0.094934   0.014219  -0.133272   0.040454
    377      -0.009849  -0.186973  -0.005661   0.067356   0.025613  -0.076417
    378       0.059119   0.125277  -0.068732  -0.074944   0.075132   0.040488
    379      -0.027308   0.028649   0.119499   0.004965  -0.220748   0.059938
    380       0.003601  -0.159696  -0.014776   0.041021   0.042430  -0.056788
    381       0.056623   0.069700  -0.108869  -0.026184   0.118580  -0.026120
    382      -0.014579  -0.013576   0.073882   0.006556  -0.127546   0.035418
    383       0.018364  -0.189745  -0.053198   0.028362   0.132297  -0.064132
    384       0.031912   0.072520  -0.041114  -0.034766   0.041585   0.018311
    385       0.046678   0.043588  -0.048718  -0.016207   0.000845  -0.010027
    386       0.085760   0.092228  -0.031700  -0.143183   0.046741   0.103336
    387       0.066830   0.105468  -0.106067  -0.055665   0.116650   0.002794
    388       0.030625   0.041553  -0.012096  -0.011407  -0.047864   0.004846
    389       0.075907  -0.017500  -0.065299  -0.100547   0.134835   0.048518
    390       0.067740   0.159961  -0.062733  -0.102803   0.066542   0.069591
    391       0.017736   0.079419   0.030919  -0.011373  -0.132498   0.026035
    392       0.060527   0.008778  -0.029249  -0.084971   0.052378   0.051298
    393      -0.037703   0.028336   0.116130  -0.007984  -0.074151   0.056038
    394      -0.005949   0.035943   0.058488  -0.009265  -0.052072   0.030396
    395       0.004206   0.078414   0.055343  -0.017315  -0.099934   0.020702
    396      -0.055787  -0.005793   0.092370   0.015765  -0.021315   0.025074
    397       0.001967  -0.042022   0.048679   0.024259  -0.092239   0.004881
    398       0.020727   0.133914   0.082437  -0.050779  -0.143172   0.059556
    399      -0.039219  -0.019676   0.114808   0.032175  -0.124102   0.025859
    400       0.000014  -0.011011   0.057081   0.015909  -0.094862   0.013299
    401       0.021068   0.061331   0.054452  -0.035119  -0.106128   0.038401
    402       0.071271   0.023773  -0.039966   0.096926   0.003585   0.063456
    403       0.011071  -0.038148  -0.093575  -0.065246  -0.084111  -0.024017
    404      -0.028653  -0.037501  -0.039323  -0.075046  -0.047841  -0.026228
                 18         19         20         21         22         23    
      0      -0.011025   0.040349  -0.005168   0.030088  -0.003803  -0.040060
      1       0.036750  -0.061048   0.008896  -0.090104   0.007735   0.046005
      2       0.007637  -0.048336   0.011096  -0.082870   0.010757   0.079236
      3       0.001570   0.022255  -0.003599   0.007392  -0.002318  -0.031277
      4       0.017881  -0.025861   0.001989  -0.039843   0.002389   0.009064
      5       0.001394  -0.023245   0.000918  -0.039223   0.003686   0.026324
      6       0.026280   0.017329   0.015157   0.005356   0.001723   0.005098
      7      -0.030259  -0.025072  -0.022744  -0.056862   0.000515  -0.013478
      8      -0.020746  -0.016480  -0.018871  -0.031645  -0.001507  -0.018788
      9       0.042726   0.029852   0.036247   0.025909   0.005228   0.041358
     10      -0.067835  -0.059455  -0.046100  -0.127454   0.003226  -0.007366
     11      -0.041123  -0.034880  -0.032498  -0.068998  -0.000454  -0.018934
     12       0.036631   0.001109   0.014741  -0.014745   0.002419   0.007119
     13      -0.045020   0.006539  -0.025860  -0.011506  -0.003336  -0.037575
     14      -0.024349   0.007457  -0.026575   0.010525  -0.007757  -0.064457
     15       0.023196  -0.007844  -0.001473  -0.025357  -0.000735  -0.022478
     16      -0.012819   0.034635  -0.009882   0.039696  -0.005882  -0.049319
     17      -0.006994   0.022395  -0.017082   0.037296  -0.008756  -0.067673
     18       0.031259  -0.015435  -0.001393  -0.026415  -0.001711  -0.029880
     19      -0.025443   0.053094  -0.015315   0.052891  -0.006972  -0.058385
     20      -0.009898   0.038449  -0.026109   0.061031  -0.013254  -0.102803
     21       0.032437  -0.017384   0.015644  -0.011629   0.002955   0.025332
     22      -0.035985   0.065472  -0.026285   0.044916  -0.007559  -0.070863
     23       0.002748   0.023012   0.008984   0.090172  -0.006196  -0.013375
     24       0.033288  -0.018555   0.015449  -0.013678   0.002856   0.024904
     25      -0.023652   0.050636   0.004062   0.059150  -0.000518   0.014590
     26       0.006121   0.019056   0.026650   0.105255  -0.001733   0.037100
     27       0.038969  -0.028903   0.036559  -0.008637   0.009349   0.095761
     28      -0.033632   0.051399  -0.011369   0.025044   0.000359   0.008290
     29       0.021937   0.007387   0.063728   0.143682   0.004170   0.117028
     30       0.027488  -0.010205  -0.005762  -0.017760  -0.003751  -0.042928
     31       0.002644   0.030901   0.055265   0.110933   0.006309   0.117201
     32      -0.003112   0.023869   0.013224   0.082111  -0.001580   0.022767
     33      -0.002884   0.015778  -0.027422   0.000478  -0.007169  -0.070241
     34       0.010722   0.023359   0.058609   0.099121   0.007177   0.119997
     35      -0.022183   0.030368  -0.031019   0.005898  -0.004283  -0.050494
     36      -0.004324   0.011669  -0.017049  -0.021095  -0.001024  -0.022617
     37       0.011680   0.005698   0.035792   0.032605   0.006719   0.085039
     38      -0.022943   0.022487  -0.026399  -0.031538   0.001536  -0.014036
     39      -0.014190   0.018857  -0.017543  -0.002389  -0.000947  -0.008487
     40       0.051698  -0.017607   0.034633  -0.021074   0.002991   0.005533
     41      -0.024370   0.009259  -0.019881  -0.079558   0.009164   0.037625
     42      -0.027169   0.033035  -0.030218   0.044797  -0.007391  -0.041236
     43       0.113169  -0.017335   0.060570  -0.017528  -0.002717  -0.086439
     44      -0.027606   0.001813  -0.017557  -0.104716   0.013442   0.069604
     45      -0.008642   0.010734  -0.003085  -0.031434   0.005476   0.036698
     46       0.028703  -0.048023   0.001144  -0.088043   0.004441   0.011832
     47      -0.024246  -0.001119  -0.014538  -0.109284   0.013892   0.070998
     48      -0.012135  -0.013904  -0.015000  -0.035665   0.002037   0.019884
     49       0.013737  -0.066127  -0.017905  -0.115578   0.004514   0.016399
     50       0.006847   0.012784   0.016374  -0.054217   0.010250   0.042626
     51      -0.041735  -0.003254  -0.032057  -0.010189   0.002169   0.040470
     52       0.020210  -0.053212  -0.012477  -0.071273   0.001205  -0.003421
     53       0.039264   0.013271   0.036971  -0.039819   0.007290   0.007358
     54      -0.047057  -0.006256  -0.034456   0.002562   0.000602   0.037827
     55      -0.020706  -0.067969  -0.032145   0.009961  -0.007896  -0.012613
     56       0.056633  -0.008962   0.046277  -0.013156  -0.000388  -0.038485
     57      -0.021585  -0.021906  -0.021521  -0.009930  -0.001860   0.008680
     58      -0.083579  -0.112078  -0.059152   0.084440  -0.017875  -0.002657
     59       0.046556  -0.044114   0.043549   0.013614  -0.007468  -0.058283
     60      -0.079097   0.009408  -0.048477   0.026438   0.002397   0.068008
     61      -0.004767  -0.033517  -0.028772   0.027839  -0.007806  -0.034435
     62       0.089041   0.007826   0.057169  -0.015151  -0.001406  -0.073539
     63      -0.060428  -0.000636  -0.017094   0.005533   0.006092   0.068968
     64       0.027813   0.008263  -0.016618   0.026886  -0.005813  -0.064905
     65       0.063360  -0.014927   0.039977  -0.007439  -0.003922  -0.055764
     66      -0.045560  -0.031289  -0.012005   0.021830   0.000405   0.040620
     67       0.008932   0.026865  -0.024379   0.018111  -0.002023  -0.039093
     68       0.026164  -0.053090   0.016231   0.017987  -0.009391  -0.040280
     69      -0.033155  -0.038230   0.006607   0.020120   0.000417   0.022539
     70      -0.011529   0.079308  -0.048230  -0.007405   0.005537   0.013287
     71      -0.013276  -0.041255  -0.043898   0.031036  -0.011300   0.011255
     72      -0.029640  -0.015126   0.029042  -0.003159   0.007046   0.031231
     73      -0.023527   0.131525  -0.081405  -0.029982   0.010831   0.059549
     74      -0.034324   0.010726  -0.114737   0.022351  -0.010406   0.069279
     75      -0.024519  -0.067587  -0.001177   0.043313  -0.006372  -0.003652
     76      -0.023354   0.087230  -0.040586  -0.015630   0.009133   0.029821
     77      -0.036683  -0.080699  -0.031455   0.054958  -0.013277   0.008888
     78      -0.038562  -0.037295  -0.001393   0.037715   0.002335   0.005620
     79      -0.039617   0.041471  -0.006850   0.000111   0.006810   0.025828
     80      -0.043519  -0.067977  -0.031327   0.052863  -0.009404   0.013531
     81      -0.025928  -0.036145   0.041225   0.021361   0.005548  -0.008886
     82      -0.030090   0.028975   0.033758  -0.008411   0.007657   0.011349
     83      -0.039767  -0.021430  -0.045099   0.033144  -0.003003   0.021349
     84      -0.024893  -0.027525   0.043762   0.017131   0.008321  -0.009699
     85      -0.014369   0.009971   0.080168  -0.017895   0.005971  -0.007949
     86      -0.022428   0.056968   0.003248  -0.015101   0.024541   0.005031
     87      -0.040796  -0.017505   0.000120   0.030271   0.007893   0.008670
     88      -0.006396  -0.003170   0.101126  -0.021803   0.003244  -0.017342
     89       0.003264   0.133790   0.083267  -0.066270   0.059160  -0.023205
     90      -0.006169  -0.033028   0.089670   0.001233   0.009905  -0.029857
     91      -0.000570   0.005904   0.114695  -0.027626   0.008429  -0.022994
     92      -0.029401   0.062541  -0.021750  -0.017726   0.019548   0.014643
     93       0.004762  -0.040848   0.064383   0.010384   0.010140  -0.030584
     94      -0.005432  -0.007824   0.070225  -0.017234  -0.000131  -0.012311
     95      -0.036219   0.056472  -0.043365  -0.014001   0.014027   0.021858
     96      -0.005827   0.002297   0.052435  -0.000494   0.021450  -0.021074
     97      -0.006319  -0.046065   0.034778   0.001398  -0.011266  -0.008279
     98      -0.025966   0.046866  -0.008861  -0.017930   0.012053   0.010969
     99      -0.000501   0.014822   0.033873  -0.001545   0.028120  -0.016710
    100       0.013846  -0.059325  -0.015807   0.014288  -0.005805  -0.002888
    101      -0.035122  -0.020075   0.040010  -0.004139  -0.015086  -0.005433
    102       0.017860  -0.017430   0.018911   0.011336   0.022869  -0.020684
    103       0.047639  -0.033167  -0.055015   0.011150   0.009754   0.002928
    104      -0.064794  -0.103892   0.082469   0.017846  -0.046580  -0.019812
    105      -0.015615   0.062047   0.033389  -0.016887   0.041066  -0.008731
    106      -0.003294  -0.105303  -0.029220   0.034126  -0.012922  -0.003903
    107      -0.011852  -0.014188   0.051759  -0.009973  -0.018066  -0.009985
    108      -0.016815   0.043867   0.043876  -0.018427   0.024775  -0.010523
    109       0.011509  -0.084642  -0.033311   0.029458  -0.005140  -0.003241
    110       0.026503   0.021294   0.053710  -0.024458  -0.015960  -0.010221
    111       0.003751   0.030657   0.005899  -0.009227   0.014052  -0.003289
    112       0.045786  -0.039938  -0.048675   0.018607   0.004989   0.000955
    113       0.042956   0.004977   0.019548  -0.014829  -0.026802  -0.003878
    114       0.001541   0.023760   0.005942  -0.007708   0.016642  -0.004197
    115       0.049021   0.003118  -0.032011   0.006238  -0.008662   0.003111
    116       0.073231  -0.009925  -0.038438  -0.002578  -0.032006   0.006809
    117      -0.022837   0.026262   0.050718  -0.015751   0.028920  -0.014481
    118       0.016661   0.016530   0.015098  -0.000083  -0.029049  -0.002147
    119       0.099148  -0.016077  -0.081595   0.004305  -0.031785   0.014751
    120       0.021704   0.016402  -0.038470   0.001605   0.010288   0.005007
    121       0.091117   0.041936  -0.067053  -0.002979  -0.013898   0.014366
    122       0.081290  -0.020805  -0.065139   0.005430  -0.034958   0.011700
    123       0.023362   0.039812  -0.044594  -0.005425  -0.003960   0.012599
    124       0.099322   0.055015  -0.074453  -0.006788  -0.019871   0.018493
    125       0.035312  -0.046772  -0.033799   0.012719  -0.030677   0.003729
    126       0.040016   0.018042  -0.043721  -0.003875  -0.040410   0.014218
    127       0.072999   0.040215  -0.047640  -0.005422  -0.038038   0.015228
    128       0.008736  -0.038623  -0.020595   0.012462  -0.011759   0.000678
    129       0.031362   0.014010  -0.039051  -0.003118  -0.032164   0.012376
    130       0.015178   0.019419  -0.016740  -0.001401   0.020042   0.003126
    131      -0.037390  -0.017203  -0.003207   0.010045   0.046517  -0.005570
    132       0.049343  -0.018608  -0.039734   0.002015  -0.062663   0.012094
    133       0.007267   0.011345   0.008955  -0.002633  -0.011256   0.000640
    134      -0.050770  -0.004331   0.010247   0.006703   0.046396  -0.006671
    135       0.033978  -0.043988  -0.024521   0.009983  -0.021057   0.001525
    136       0.006138   0.009292   0.009437  -0.001801  -0.005205  -0.000370
    137      -0.044822   0.002207   0.030398   0.001336  -0.007868  -0.004403
    138       0.025591  -0.018968  -0.012809   0.001461  -0.044008   0.004836
    139      -0.011036  -0.009772   0.008442   0.006613   0.063609  -0.009716
    140      -0.044250   0.037202   0.042853  -0.011682  -0.067567   0.003832
    141       0.030851  -0.001305  -0.010854  -0.000932  -0.028406   0.004276
    142      -0.072078  -0.003338   0.040462  -0.006161  -0.002172  -0.005442
    143       0.009806   0.027841   0.013609   0.000323  -0.011297   0.000065
    144       0.045450  -0.004047  -0.020316   0.005418   0.023497  -0.000860
    145      -0.137567   0.028868   0.086534  -0.035425  -0.187806   0.013341
    146       0.081821  -0.025499  -0.040184   0.033093   0.149153  -0.016652
    147       0.023482   0.023502   0.000364  -0.010157  -0.059774   0.008749
    148      -0.083670  -0.028726   0.035918   0.007434   0.101713  -0.019490
    149       0.005979   0.072255   0.030350  -0.018248  -0.102742   0.012713
    150       0.005737   0.038745  -0.034685  -0.006353   0.008017   0.010413
    151      -0.042878   0.001091  -0.004136   0.005242   0.122942  -0.010113
    152      -0.076456  -0.001710   0.004415   0.009222   0.110864  -0.011162
    153       0.000278  -0.003481  -0.018687  -0.024156  -0.004298  -0.054666
    154       0.032565   0.034857   0.012626   0.058574  -0.004794  -0.033497
    155       0.013708   0.016156   0.001532   0.030652  -0.003986  -0.026199
    156      -0.012678   0.011365  -0.022211  -0.009883  -0.005481  -0.063592
    157       0.051707   0.005556   0.021971   0.023615  -0.000374   0.000247
    158       0.019738  -0.006557   0.012729  -0.005867   0.002616   0.025102
    159      -0.034823   0.016014  -0.040085  -0.008940  -0.009355  -0.099175
    160       0.095626   0.005578   0.045841   0.043120   0.001326   0.022644
    161       0.039630  -0.012710   0.031279  -0.011391   0.007390   0.067432
    162       0.056296  -0.003829   0.027965  -0.020414   0.005428   0.032313
    163      -0.083134   0.007347  -0.041248  -0.019891  -0.003942  -0.044148
    164      -0.041227   0.013903  -0.040705   0.020123  -0.011712  -0.097342
    165      -0.036692   0.059041  -0.016651   0.049832  -0.007049  -0.065873
    166       0.021320  -0.061400  -0.000178  -0.097020   0.006886   0.035917
    167      -0.037490  -0.088800  -0.022732  -0.166884   0.012046   0.068440
    168       0.029297   0.041469   0.026360   0.044279   0.001443   0.012113
    169       0.018345  -0.103540  -0.006775  -0.168024   0.011898   0.063706
    170       0.032770  -0.033005   0.031179  -0.049141   0.011738   0.097245
    171      -0.035334   0.035156  -0.026154   0.014876  -0.006984  -0.073181
    172       0.084830  -0.046831   0.038570  -0.046966   0.008739   0.067854
    173       0.032160  -0.043122   0.032329  -0.067603   0.013994   0.112884
    174       0.069321   0.020365   0.056183   0.016293   0.010352   0.085654
    175      -0.063696  -0.098023  -0.046560  -0.190823   0.008954   0.028900
    176      -0.012091  -0.028348  -0.009089  -0.051338   0.002908   0.016156
    177       0.010685   0.056402   0.019464   0.059640  -0.000702  -0.004814
    178      -0.063464  -0.058969  -0.043589  -0.125126   0.003425  -0.004865
    179      -0.067161  -0.065641  -0.048725  -0.130154   0.002629  -0.006960
    180       0.061142   0.022727   0.049711   0.018423   0.008737   0.071467
    181      -0.105401  -0.049211  -0.066252  -0.123459  -0.000351  -0.039803
    182      -0.059692  -0.025355  -0.050012  -0.055234  -0.005937  -0.064982
    183       0.038125  -0.020301   0.000641  -0.018696  -0.002804  -0.034637
    184      -0.028987   0.063218  -0.036428   0.045538  -0.012702  -0.121353
    185      -0.018189   0.053196  -0.051587   0.047981  -0.019167  -0.172252
    186       0.030422  -0.015093  -0.015422  -0.045076  -0.004801  -0.071064
    187      -0.019148   0.038785   0.012556   0.061434   0.000530   0.023879
    188      -0.012964   0.046858  -0.035151   0.065983  -0.016073  -0.129815
    189       0.034016  -0.021549   0.030475  -0.003455   0.007565   0.076171
    190      -0.052458   0.080187  -0.061407   0.011785  -0.012876  -0.146863
    191       0.010719   0.016995   0.021368   0.104213  -0.005279   0.005825
    192       0.041373  -0.033974   0.050024  -0.002825   0.013569   0.141244
    193      -0.054279   0.069464  -0.051383  -0.008003  -0.005960  -0.079055
    194       0.028937   0.002956   0.072211   0.153756   0.004299   0.126253
    195       0.034880  -0.021562   0.029869  -0.004404   0.007278   0.072200
    196      -0.033323   0.043511  -0.007899   0.009867   0.003627   0.038624
    197       0.010934   0.014452   0.051372   0.129589   0.004160   0.105210
    198       0.045511  -0.040473   0.046464  -0.016134   0.012430   0.130612
    199      -0.020394   0.039174   0.014416   0.045067   0.004610   0.066090
    200       0.038267  -0.003892   0.097476   0.180272   0.008745   0.184067
    201       0.031157  -0.011182  -0.013097  -0.022614  -0.007015  -0.076812
    202      -0.004186   0.037651   0.068384   0.155876   0.006957   0.149940
    203      -0.000379   0.023403   0.007695   0.081266  -0.004446  -0.004875
    204       0.041012  -0.020554   0.001703  -0.025305  -0.003122  -0.039284
    205       0.023433   0.014432   0.078709   0.115931   0.009795   0.157368
    206       0.000327   0.020081   0.041147   0.116114   0.004092   0.099117
    207      -0.014547   0.025331  -0.033638   0.004728  -0.007423  -0.072121
    208      -0.009909   0.040458   0.038394   0.101762   0.004130   0.088651
    209      -0.033804   0.040100  -0.063249  -0.003526  -0.011872  -0.130901
    210      -0.011479   0.029476  -0.043950   0.027782  -0.014112  -0.124459
    211       0.032646   0.011118   0.097532   0.139141   0.011566   0.188066
    212      -0.026068   0.029164  -0.037261  -0.017112  -0.003058  -0.051635
    213       0.005013   0.001861  -0.006407  -0.056424   0.004213   0.005112
    214      -0.030926   0.006779   0.012710   0.022659   0.009773   0.133797
    215      -0.022227   0.026033  -0.028031  -0.017541  -0.000681  -0.028937
    216      -0.027607   0.033825  -0.041528   0.058279  -0.012725  -0.083924
    217       0.129973   0.007506   0.087590   0.035491  -0.002989  -0.082659
    218      -0.023930   0.008338  -0.019573  -0.082032   0.009395   0.038604
    219      -0.014002   0.019794  -0.037330   0.017211  -0.009938  -0.082894
    220       0.134712  -0.035239   0.053616  -0.056328  -0.005914  -0.143697
    221      -0.000499   0.004619   0.007348  -0.111397   0.016626   0.076572
    222      -0.049688   0.055735  -0.020820   0.094953  -0.004328   0.019437
    223       0.123658  -0.023951   0.059013  -0.031758  -0.004157  -0.111645
    224      -0.062156  -0.013301  -0.038904  -0.142780   0.018224   0.123413
    225      -0.002645   0.009679   0.010854  -0.051944   0.010802   0.072112
    226       0.015913  -0.051878  -0.006341  -0.135384   0.010557   0.051256
    227      -0.036203  -0.002586  -0.029194  -0.121769   0.013548   0.068085
    228      -0.007358   0.023157   0.003462  -0.029002   0.007454   0.048107
    229       0.029835  -0.056520  -0.005063  -0.071307  -0.000095  -0.016275
    230      -0.032935  -0.019649  -0.019483  -0.165941   0.020287   0.114732
    231      -0.013765  -0.026325  -0.020713  -0.037240   0.000258   0.011311
    232       0.018133  -0.063483  -0.013189  -0.135606   0.006985   0.025493
    233       0.001785   0.040842   0.022116  -0.007387   0.009851   0.047015
    234       0.008621  -0.027890  -0.004649  -0.055650   0.001343   0.002836
    235      -0.008379  -0.089349  -0.042883  -0.155186   0.005443   0.029962
    236       0.013020  -0.002249   0.015440  -0.077883   0.010137   0.036403
    237      -0.062973   0.009526  -0.043651   0.000992   0.003974   0.062955
    238       0.063259  -0.023122   0.007739  -0.112153   0.007068  -0.014442
    239       0.050271   0.038888   0.041083  -0.056179   0.011851   0.015669
    240       0.004078  -0.030129  -0.007233  -0.037676  -0.001052  -0.005926
    241      -0.091725  -0.135767  -0.056485   0.063219  -0.016250   0.017564
    242       0.020772  -0.059545   0.035725   0.014419  -0.006573  -0.029481
    243      -0.008233  -0.011561  -0.012827  -0.055492   0.004954   0.030012
    244      -0.094253  -0.100309  -0.070217   0.131066  -0.022762  -0.021192
    245       0.035356  -0.078410   0.041537   0.038082  -0.013787  -0.073839
    246      -0.041761  -0.035515  -0.034578   0.054659  -0.011277  -0.019461
    247      -0.116003  -0.135153  -0.072930   0.123331  -0.023080   0.002414
    248       0.077728  -0.021261   0.053050   0.009614  -0.007570  -0.089035
    249      -0.105405   0.023244  -0.066289   0.047435   0.002655   0.087886
    250       0.026306  -0.036201  -0.006441   0.008864  -0.006950  -0.056899
    251       0.114158   0.030636   0.077499  -0.020171   0.001434  -0.089731
    252      -0.091446   0.015424  -0.063594   0.039294   0.000915   0.071030
    253      -0.046580  -0.029532  -0.058919   0.053366  -0.008956  -0.004503
    254       0.109398   0.016936   0.058024  -0.016570  -0.003243  -0.100395
    255      -0.051771  -0.007515  -0.004908  -0.000527   0.006803   0.065608
    256       0.055416  -0.002589  -0.002969   0.032034  -0.008698  -0.097136
    257       0.056707  -0.019446   0.052955  -0.025006   0.000195  -0.033256
    258      -0.067528   0.021976  -0.011116  -0.014529   0.012129   0.093718
    259       0.042847   0.037837  -0.013010   0.021960  -0.003647  -0.075578
    260       0.082708   0.001867   0.040426  -0.001001  -0.005187  -0.080829
    261      -0.045676  -0.051351  -0.027382   0.039787  -0.004984   0.031692
    262       0.013316  -0.006794  -0.005862   0.032895  -0.005489  -0.064268
    263       0.033708  -0.093402   0.060774   0.028026  -0.010738  -0.075687
    264      -0.042451   0.011977   0.024547  -0.018260   0.012602   0.060879
    265      -0.011810   0.118836  -0.079040  -0.023446   0.007468   0.039744
    266      -0.013111   0.037310  -0.117387   0.004033  -0.009397   0.063725
    267      -0.052484   0.000873  -0.000166  -0.002319   0.008465   0.066451
    268      -0.043199   0.141137  -0.076164  -0.036450   0.016040   0.085119
    269      -0.063279   0.033152  -0.166483   0.026894  -0.010511   0.116027
    270       0.009788  -0.040827   0.080724  -0.006287   0.005070  -0.028362
    271      -0.027000   0.179354  -0.117841  -0.048987   0.013711   0.094379
    272      -0.045899   0.001180  -0.117928   0.030502  -0.010836   0.075665
    273      -0.016691  -0.092205  -0.008311   0.060260  -0.012530  -0.021902
    274      -0.017342   0.073439  -0.047379  -0.004695   0.005223   0.017320
    275      -0.038561  -0.132841  -0.016695   0.075049  -0.021326  -0.003698
    276      -0.015527  -0.086747  -0.000907   0.048441  -0.011594  -0.012255
    277      -0.021995   0.140475  -0.045264  -0.045886   0.017799   0.052243
    278      -0.046397  -0.069676  -0.030489   0.054803  -0.009177   0.013767
    279      -0.044535  -0.021411   0.001553   0.033212   0.007163   0.009293
    280      -0.058637   0.022167  -0.026149   0.022538   0.004423   0.033800
    281      -0.035392  -0.084297  -0.033124   0.056229  -0.014547   0.008678
    282      -0.051062  -0.031389  -0.035527   0.049907   0.001834   0.017732
    283      -0.035774   0.036385   0.011630  -0.004301   0.007310   0.020100
    284      -0.061455  -0.087213  -0.018413   0.066096  -0.008093   0.015100
    285      -0.014244  -0.044281   0.076669   0.011123   0.005706  -0.022997
    286      -0.033520   0.038462   0.024632  -0.007566   0.010509   0.015024
    287      -0.054936  -0.063594  -0.100628   0.062508  -0.024629   0.042740
    288      -0.053943  -0.024047  -0.037974   0.047835   0.002609   0.023458
    289      -0.016666  -0.002777   0.071506  -0.012724   0.000083  -0.005268
    290       0.007236   0.118490   0.094744  -0.057031   0.057775  -0.029320
    291      -0.048894  -0.064001  -0.024373   0.058628  -0.008737   0.015526
    292      -0.007007  -0.029114   0.098360  -0.016630  -0.007161  -0.017540
    293       0.011815   0.179211   0.109042  -0.095686   0.075140  -0.030472
    294      -0.031194   0.042770   0.029522  -0.005558   0.029156   0.000772
    295       0.011280   0.012815   0.153993  -0.040676   0.015429  -0.038054
    296       0.012346   0.169155   0.110813  -0.089436   0.073129  -0.032079
    297       0.004457  -0.035212   0.129759  -0.012596   0.010733  -0.044097
    298      -0.004222   0.013056   0.127999  -0.028772   0.012199  -0.023270
    299      -0.035330   0.057513  -0.071280  -0.004148   0.015077   0.027776
    300      -0.009143  -0.028883   0.103033  -0.004103   0.010454  -0.030915
    301       0.017148   0.001636   0.161226  -0.039621   0.012153  -0.042420
    302      -0.026109   0.066777   0.022242  -0.031931   0.021996   0.003794
    303       0.008817  -0.042228   0.053841   0.013488   0.010902  -0.030333
    304      -0.023334   0.018599   0.057384  -0.023912   0.003020  -0.000107
    305      -0.040131   0.070111  -0.070874  -0.012245   0.017176   0.029901
    306       0.017537  -0.075880   0.066424   0.020856   0.002553  -0.038872
    307       0.004773  -0.021543   0.080259  -0.014187  -0.001154  -0.019819
    308      -0.044901   0.043399  -0.065523  -0.007534   0.006185   0.029509
    309      -0.020156   0.029561   0.061538  -0.010360   0.026735  -0.017314
    310      -0.030781  -0.068284   0.055753   0.006533  -0.023062  -0.010553
    311      -0.005744   0.101047  -0.029085  -0.033588   0.032597   0.017435
    312       0.026359  -0.056559   0.033068   0.021036   0.008036  -0.029685
    313       0.060128  -0.000514  -0.037799  -0.004695   0.011387   0.002033
    314      -0.078738  -0.101096   0.061758   0.022397  -0.038212  -0.013457
    315       0.008852  -0.037680   0.057248   0.010753   0.006950  -0.029358
    316       0.075363  -0.017099  -0.094046   0.011932   0.023056   0.008494
    317      -0.054008  -0.129859   0.121990   0.017443  -0.066011  -0.032373
    318       0.032550   0.018570  -0.045728   0.011727   0.049929  -0.005678
    319       0.033795  -0.063111  -0.066214   0.024873   0.006956   0.003261
    320      -0.085301  -0.150262   0.101580   0.031206  -0.061986  -0.026493
    321      -0.025456   0.094930   0.032764  -0.026277   0.052912  -0.003929
    322      -0.024635  -0.137407  -0.027656   0.042527  -0.024636  -0.004192
    323      -0.014679   0.023837   0.050863  -0.020622  -0.004297  -0.005673
    324      -0.017382   0.078912   0.027694  -0.018496   0.052191  -0.006642
    325      -0.008743  -0.125981  -0.037539   0.045224  -0.012044  -0.005051
    326      -0.015294  -0.070952   0.050919   0.007055  -0.037114  -0.015114
    327      -0.014698   0.033104   0.043394  -0.017479   0.016536  -0.010504
    328       0.013523  -0.079402  -0.014644   0.021182  -0.008871  -0.006458
    329       0.024905   0.053826   0.083855  -0.039549  -0.002675  -0.015324
    330      -0.036463   0.051822   0.080249  -0.027401   0.031311  -0.017231
    331      -0.005005  -0.110008  -0.048450   0.042884  -0.007913  -0.000776
    332       0.045634   0.033075   0.046342  -0.028549  -0.017222  -0.008689
    333       0.022646   0.026971  -0.028034  -0.002630   0.005160   0.003997
    334       0.073237  -0.040340  -0.082184   0.019889   0.017881   0.005523
    335       0.026966   0.006587   0.043388  -0.017869  -0.027147  -0.008197
    336      -0.038681   0.041574   0.085922  -0.025666   0.032660  -0.020316
    337      -0.013453  -0.023290   0.035544   0.011059  -0.022588  -0.011285
    338       0.088727  -0.003556  -0.056671  -0.003304  -0.029303   0.010808
    339      -0.022360   0.059004   0.067408  -0.027508   0.017585  -0.012890
    340       0.016053   0.050145   0.031650  -0.011262  -0.046153   0.000317
    341       0.095560  -0.041493  -0.096120   0.016175  -0.039559   0.015935
    342      -0.026659  -0.020213   0.032676   0.000024   0.046609  -0.018082
    343       0.023742   0.037056   0.015542  -0.006419  -0.035887   0.000819
    344       0.136195  -0.009955  -0.130087   0.006518  -0.027606   0.024519
    345       0.034697   0.005755  -0.069380   0.010224   0.011517   0.009676
    346       0.123236   0.047751  -0.096151  -0.002033  -0.009230   0.018454
    347       0.083362  -0.012143  -0.054798   0.000229  -0.034291   0.010049
    348       0.021106   0.004727  -0.037187   0.005327   0.017294   0.001718
    349       0.088541   0.055865  -0.064163  -0.008051  -0.022605   0.017586
    350       0.117478  -0.013914  -0.115787   0.010019  -0.036356   0.022117
    351       0.022686   0.050567  -0.047038  -0.008490  -0.008037   0.015742
    352       0.101507   0.048456  -0.075888  -0.003850  -0.007711   0.015350
    353       0.027752  -0.081150  -0.012802   0.018054  -0.055501  -0.001535
    354       0.011238   0.060997  -0.048246  -0.007879   0.020008   0.013554
    355       0.127036   0.083863  -0.100243  -0.014038  -0.022614   0.027205
    356       0.028543  -0.034087  -0.036233   0.011240  -0.016744   0.004381
    357       0.061029   0.000257  -0.047559  -0.002131  -0.075822   0.016589
    358       0.102645   0.047612  -0.048748  -0.008568  -0.100134   0.021467
    359       0.030734  -0.047580  -0.023329   0.012617  -0.052550   0.004035
    360       0.057429  -0.014541  -0.045286   0.000296  -0.078710   0.015367
    361      -0.003043  -0.004953   0.021611   0.001748   0.007563  -0.005788
    362      -0.072023   0.013460   0.010603   0.005935   0.096022  -0.009955
    363       0.070230  -0.030854  -0.048152   0.002709  -0.098494   0.016155
    364       0.016915   0.023790   0.014769  -0.008655  -0.059488   0.005989
    365      -0.039616  -0.016266   0.002924   0.008936   0.036372  -0.005511
    366       0.035228  -0.082581  -0.027839   0.022500   0.021302  -0.007195
    367       0.010194   0.005534   0.023303  -0.002475  -0.029365  -0.001334
    368      -0.043645   0.013271   0.035621  -0.002782  -0.028457  -0.001964
    369       0.029561  -0.046064  -0.019619   0.010646  -0.013909  -0.000477
    370       0.013350   0.025947  -0.001126  -0.006971  -0.029214   0.006468
    371      -0.036674  -0.029923   0.027966   0.011090   0.011113  -0.010151
    372       0.016419  -0.014901  -0.006621  -0.003138  -0.077478   0.008387
    373       0.026785  -0.032626  -0.018316   0.025528   0.183573  -0.022574
    374      -0.088397   0.076475   0.076708  -0.033794  -0.171785   0.015325
    375       0.047782  -0.020024  -0.025680   0.010525   0.036581  -0.003221
    376      -0.123821   0.046214   0.085561  -0.043768  -0.252752   0.022963
    377       0.077256  -0.056044  -0.046682   0.044423   0.202472  -0.025097
    378       0.015824   0.040951   0.008849  -0.018056  -0.096085   0.013686
    379      -0.217284   0.039273   0.132849  -0.053984  -0.292132   0.020181
    380       0.075461  -0.035338  -0.039600   0.035915   0.161827  -0.019222
    381       0.084751  -0.034335  -0.051803   0.028790   0.172758  -0.017183
    382      -0.127721   0.026795   0.080544  -0.032663  -0.171565   0.012055
    383       0.153785  -0.026863  -0.079321   0.045573   0.215261  -0.019058
    384       0.013054   0.024369   0.006684  -0.014308  -0.095731   0.012253
    385      -0.034990  -0.050939   0.002547   0.028092   0.232188  -0.032520
    386      -0.046924   0.109981   0.069505  -0.041652  -0.216523   0.024379
    387       0.063370  -0.004319  -0.030712   0.012103   0.083715  -0.006653
    388      -0.074603  -0.032378   0.029899   0.010986   0.123859  -0.021642
    389       0.065577   0.077315   0.002084  -0.011315  -0.071031   0.013267
    390      -0.011433   0.070513   0.033955  -0.035608  -0.191531   0.024163
    391      -0.152993  -0.022721   0.073121  -0.006448   0.029081  -0.015378
    392      -0.001428   0.063986   0.031312  -0.015993  -0.091232   0.010452
    393      -0.005748   0.060347  -0.036641  -0.008977   0.033009   0.010568
    394      -0.024968   0.007586  -0.032125   0.008906   0.159695  -0.008578
    395      -0.061290  -0.011088  -0.007782   0.012495   0.113914  -0.010523
    396       0.057247   0.046186  -0.062063  -0.006679  -0.034340   0.019286
    397      -0.079237  -0.011397   0.024217   0.004703   0.129070  -0.016286
    398      -0.111408   0.009000   0.003418   0.011072   0.190877  -0.017342
    399      -0.052560   0.028284  -0.003051  -0.005730   0.054866   0.000176
    400      -0.074787  -0.009603   0.008715   0.007726   0.163310  -0.016916
    401      -0.090242   0.009696   0.024723   0.003303   0.079413  -0.010182
    402      -0.009964  -0.009582  -0.031385  -0.031038  -0.007000  -0.079789
    403       0.057759   0.054904   0.025712   0.096605  -0.006415  -0.039344
    404       0.027529   0.026930   0.009446   0.050657  -0.004542  -0.026671
                 24         25         26         27         28         29    
      0       0.089081   0.051252  -0.058049  -0.004829   0.052272   0.035310
      1       0.016047  -0.006172   0.037844   0.004144  -0.067588  -0.055263
      2       0.032243   0.006759   0.010330  -0.000241  -0.030768  -0.028456
      3       0.067388   0.034751  -0.029338  -0.001705   0.015163   0.006458
      4       0.027717   0.009873   0.000164   0.000354  -0.010929  -0.008819
      5       0.001416  -0.002339   0.006847   0.000039  -0.010571  -0.008011
      6       0.085979   0.041352  -0.032100  -0.002272   0.012264   0.002450
      7       0.039393   0.019210  -0.014553  -0.001396   0.005891   0.003230
      8      -0.028116  -0.014247   0.014686   0.001303  -0.010789  -0.005344
      9       0.131976   0.066506  -0.063983  -0.006075   0.043998   0.024181
     10       0.040058   0.014195   0.004264   0.000231  -0.027172  -0.025065
     11      -0.031923  -0.019037   0.027020   0.002463  -0.030269  -0.021528
     12       0.063496   0.025984  -0.007887   0.000430  -0.016338  -0.018630
     13       0.052452   0.033213  -0.044360  -0.004470   0.047821   0.036238
     14      -0.056075  -0.023109   0.013615   0.001767   0.003370   0.009200
     15       0.030254   0.009413   0.008741   0.002417  -0.026185  -0.021091
     16       0.040538   0.029039  -0.042538  -0.003711   0.046594   0.032657
     17      -0.059106  -0.023737   0.013045   0.001970   0.003655   0.007651
     18       0.017891   0.004403   0.009663   0.002613  -0.018662  -0.011262
     19       0.037074   0.026035  -0.033508  -0.002744   0.027082   0.012345
     20      -0.094042  -0.040723   0.031443   0.004312  -0.013698  -0.005268
     21       0.023603   0.000694   0.019711   0.002641  -0.032451  -0.019395
     22       0.016660   0.010527  -0.001778   0.000662  -0.021954  -0.029509
     23      -0.065280  -0.030154   0.013497   0.000959   0.016126   0.024994
     24       0.003496  -0.010814   0.031916   0.003818  -0.040419  -0.023004
     25      -0.025795  -0.023876   0.041358   0.003749  -0.053842  -0.040209
     26      -0.011045  -0.004590  -0.010482  -0.002056   0.030429   0.033766
     27       0.016445  -0.014932   0.050153   0.004931  -0.066842  -0.036065
     28      -0.048095  -0.046122   0.091781   0.009279  -0.126668  -0.092388
     29       0.024742   0.013012  -0.040651  -0.006256   0.073864   0.071306
     30      -0.035071  -0.022347   0.030594   0.004215  -0.023988  -0.011371
     31      -0.052147  -0.043246   0.047089   0.003002  -0.025316  -0.001289
     32       0.021464   0.010870  -0.013016  -0.001942   0.008620   0.008834
     33      -0.039059  -0.021918   0.019054   0.001115  -0.004686  -0.000827
     34      -0.049072  -0.042249   0.051484   0.004156  -0.035768  -0.009697
     35       0.064256   0.035706  -0.015180  -0.000778  -0.034327  -0.042441
     36      -0.052900  -0.030855   0.019592  -0.000662   0.012345   0.015659
     37      -0.029211  -0.030919   0.056175   0.006245  -0.061017  -0.027476
     38       0.058262   0.031373  -0.014717  -0.002043  -0.024556  -0.032873
     39      -0.040602  -0.035055   0.037680   0.001327  -0.008491   0.013400
     40      -0.078081  -0.011352  -0.019014  -0.001440   0.018113  -0.027063
     41       0.047945   0.022123  -0.009920  -0.003141  -0.008812  -0.008671
     42      -0.012744  -0.030447   0.055646   0.004940  -0.046432  -0.006496
     43      -0.151426   0.011584  -0.119613  -0.011919   0.107502  -0.069976
     44       0.045058   0.015878  -0.002949  -0.003349  -0.003325   0.009233
     45      -0.060319  -0.045658   0.038376   0.000113   0.010481   0.030080
     46      -0.072841  -0.015838  -0.010091  -0.001484   0.038672   0.042035
     47       0.036562   0.013996  -0.007113  -0.003778   0.006430   0.012859
     48      -0.083205  -0.054954   0.023542  -0.001437   0.058443   0.084926
     49      -0.075948  -0.020454  -0.009174  -0.002157   0.060155   0.089090
     50       0.019022   0.015484  -0.027406  -0.004129   0.012187  -0.034674
     51      -0.060268  -0.041272   0.006787  -0.004625   0.053786   0.060268
     52      -0.072752  -0.011179  -0.031947  -0.004859   0.061947   0.057019
     53       0.000381   0.010419  -0.030951  -0.003262   0.018395  -0.039428
     54      -0.044273  -0.042990   0.016299  -0.002815   0.047950   0.060532
     55       0.033224  -0.017773   0.022885   0.005314   0.024221   0.051868
     56       0.032248  -0.012105   0.023495   0.006818   0.000763  -0.006235
     57      -0.059930  -0.061177   0.041415   0.001474   0.052873   0.096019
     58       0.155264  -0.038835   0.100489   0.021216   0.009608   0.078980
     59       0.080286  -0.037931   0.083617   0.018351  -0.002801   0.036907
     60      -0.014289  -0.025719  -0.002320  -0.005992   0.038861   0.019184
     61       0.043301  -0.005799   0.019252   0.001097  -0.016972   0.015829
     62       0.018655  -0.013524   0.030955   0.005327  -0.023857  -0.006752
     63      -0.026304  -0.016957  -0.032616  -0.003121   0.056336  -0.018326
     64       0.043194   0.003121   0.019818  -0.003363  -0.063232  -0.015463
     65       0.024100  -0.021844   0.041473   0.007476  -0.002472   0.024449
     66      -0.026025  -0.007846  -0.042606  -0.000689   0.035804  -0.030957
     67       0.044577  -0.005089   0.029216  -0.005090  -0.043910  -0.003835
     68       0.031421  -0.026359   0.047841   0.009238   0.013760   0.042427
     69      -0.006350  -0.025126  -0.021376   0.002365   0.045238  -0.026929
     70       0.009611   0.012261   0.006416  -0.011393  -0.038477   0.004599
     71      -0.030340   0.032404  -0.023486  -0.000071  -0.022735   0.023408
     72       0.007270  -0.053180   0.004811   0.002836   0.082893  -0.014801
     73      -0.028910   0.040677  -0.021190  -0.017219  -0.055167   0.026670
     74      -0.100071   0.102575  -0.090625  -0.008908  -0.085442   0.041658
     75       0.001272  -0.014801  -0.026433   0.003168   0.014377  -0.033237
     76       0.001817   0.008639   0.001387  -0.012125  -0.015357  -0.010993
     77      -0.036676   0.038899  -0.049956  -0.001790  -0.007532  -0.048203
     78      -0.007892   0.007489  -0.049870  -0.004436  -0.012809  -0.086717
     79      -0.007138   0.005120  -0.018972  -0.009512   0.023763  -0.080658
     80      -0.042363   0.049615  -0.062640  -0.005540  -0.019148  -0.074615
     81      -0.012087   0.012896  -0.041922   0.003273  -0.018825  -0.064727
     82      -0.011469   0.007346  -0.014862  -0.002721   0.026623  -0.070720
     83      -0.041498   0.059576  -0.053592  -0.003420  -0.045235  -0.044394
     84      -0.006382   0.002801  -0.038727   0.000413  -0.012327  -0.066592
     85      -0.023918   0.025736  -0.010983   0.008627   0.009521  -0.037467
     86       0.010966  -0.038370  -0.019628  -0.026385   0.018531  -0.049101
     87       0.000263  -0.007135  -0.048681  -0.008516  -0.001002  -0.103960
     88      -0.032833   0.042846  -0.005709   0.018188  -0.004134  -0.010449
     89       0.063750  -0.159859  -0.007782  -0.072738   0.089443  -0.087334
     90      -0.008726   0.006162  -0.027062   0.008236  -0.023471  -0.025416
     91      -0.027595   0.026745  -0.010688   0.006693  -0.000974  -0.018362
     92       0.024489  -0.042134   0.011911   0.001372   0.037677  -0.016208
     93      -0.016614   0.026572  -0.032390  -0.013755  -0.068870   0.018796
     94      -0.019135   0.033364   0.013569   0.026456  -0.000920   0.027985
     95       0.033941  -0.045882   0.031241   0.021405   0.054062   0.000445
     96      -0.017877   0.036943  -0.015454  -0.021394  -0.061737   0.033777
     97      -0.013650   0.034686   0.019792   0.036690  -0.005389   0.042876
     98       0.031546  -0.056079   0.012648   0.021090   0.050439  -0.020126
     99      -0.006979   0.007905  -0.027599  -0.030568  -0.059311   0.029983
    100       0.016348  -0.046024  -0.023444   0.017370  -0.005670   0.017468
    101       0.003070   0.020352   0.038890   0.049489   0.038295  -0.017411
    102       0.003388  -0.026518  -0.059894  -0.034800  -0.074540   0.014992
    103       0.043000  -0.135060  -0.086438  -0.007201  -0.029375   0.018279
    104      -0.025534   0.116321   0.096529   0.083328   0.056753  -0.039979
    105      -0.006312   0.013694  -0.005613  -0.028917  -0.038669   0.039873
    106       0.025114  -0.052531  -0.010753   0.019705   0.029499  -0.043519
    107      -0.005153   0.024149   0.015462   0.045456  -0.004412   0.026773
    108      -0.012110   0.033122   0.012171   0.005083  -0.039329   0.086045
    109       0.024576  -0.061535  -0.030407  -0.000735   0.006512  -0.033424
    110      -0.015368   0.027162  -0.016482   0.031565  -0.069470   0.108407
    111      -0.009383   0.033464   0.021974  -0.013120  -0.020116   0.058292
    112       0.021936  -0.068537  -0.055328  -0.014416  -0.026890  -0.008932
    113      -0.012826   0.028376  -0.005565   0.012896  -0.050047   0.081629
    114      -0.005371   0.018092   0.007388  -0.000107  -0.027208   0.059050
    115      -0.002735   0.023543   0.030352  -0.082941   0.010028  -0.000985
    116      -0.003099   0.003398  -0.018774   0.011577  -0.035277   0.038466
    117      -0.005922   0.007268  -0.015580   0.029749  -0.061685   0.105869
    118      -0.026227   0.121118   0.138070  -0.211677   0.065054  -0.004606
    119       0.005829  -0.026110  -0.044997   0.042570  -0.035415   0.012769
    120      -0.001700   0.017904   0.021159  -0.020842   0.003847   0.012012
    121      -0.008322   0.038103   0.030413   0.003964   0.014558  -0.001020
    122       0.000571   0.000016  -0.010211  -0.014895  -0.014342   0.004625
    123      -0.007163   0.044763   0.056490   0.048302   0.057724  -0.034549
    124      -0.011266   0.049841   0.041480   0.043304   0.031212  -0.013573
    125       0.003101   0.000813   0.011894  -0.103444   0.008760  -0.021278
    126      -0.002072   0.026346   0.041670   0.029316   0.050024  -0.037451
    127      -0.009617   0.047205   0.051083   0.003653   0.045098  -0.029508
    128       0.000225   0.013215   0.028372  -0.111023   0.022373  -0.028221
    129      -0.001106   0.021262   0.035528   0.039571   0.046514  -0.036118
    130      -0.004634   0.018135   0.013521   0.075048   0.022159  -0.017758
    131      -0.004048   0.024253   0.033262  -0.050670   0.027095  -0.023078
    132       0.006210  -0.006691   0.010576  -0.006216   0.026275  -0.032014
    133       0.003058  -0.021057  -0.027932   0.040185  -0.019481   0.012744
    134      -0.003793   0.018195   0.024456  -0.043424   0.016140  -0.009644
    135       0.009350  -0.025699  -0.012928  -0.070187  -0.008112  -0.004371
    136       0.003106  -0.021893  -0.029517   0.037886  -0.021888   0.014842
    137       0.004553  -0.024625  -0.021327  -0.054465  -0.025719   0.021132
    138       0.007158  -0.019050  -0.009572  -0.040224  -0.003893  -0.005101
    139      -0.001042  -0.004953  -0.015442   0.004553  -0.020609   0.019427
    140       0.004705  -0.027724  -0.026383  -0.006868  -0.023199   0.018890
    141       0.002139  -0.003301   0.000563  -0.009201   0.003533  -0.006106
    142       0.003246  -0.013815  -0.018953  -0.031574  -0.026121   0.023640
    143       0.001863  -0.023048  -0.025493   0.019399  -0.020054   0.015645
    144      -0.002625   0.011609   0.010906  -0.003853   0.007344  -0.003879
    145       0.015397  -0.049975  -0.043657  -0.026188  -0.031794   0.015520
    146      -0.003083  -0.011359  -0.018226  -0.013625  -0.024491   0.023201
    147       0.000435   0.002265   0.003596   0.028629   0.010339  -0.010739
    148      -0.003523   0.010946   0.001106  -0.097143  -0.030962   0.041698
    149       0.003035  -0.028282  -0.031758   0.100317  -0.009261   0.001119
    150      -0.006506   0.040529   0.051192   0.090661   0.061044  -0.038965
    151      -0.004594   0.012168  -0.003663   0.182054   0.019041  -0.019382
    152      -0.008558   0.038541   0.041120   0.025108   0.038359  -0.025987
    153       0.012211   0.002089   0.014567   0.003295  -0.029309  -0.022768
    154       0.028978   0.021537  -0.033818  -0.002555   0.040913   0.031029
    155      -0.029959  -0.011115   0.002303   0.000425   0.009629   0.010484
    156       0.027072   0.012691  -0.001150   0.001662  -0.013448  -0.013521
    157       0.025249   0.013698  -0.016332  -0.001019   0.019029   0.017234
    158       0.003930   0.001601  -0.003974  -0.000957   0.007015   0.006844
    159       0.006597   0.004249   0.006201   0.002796  -0.018859  -0.017828
    160       0.017804   0.008029  -0.010203  -0.000325   0.017377   0.020213
    161       0.032906   0.014146  -0.015164  -0.002620   0.014605   0.011921
    162       0.073099   0.027934  -0.004112   0.000740  -0.027746  -0.030516
    163       0.070381   0.045636  -0.065417  -0.007159   0.076339   0.060705
    164      -0.073938  -0.029070   0.014124   0.002074   0.011233   0.018824
    165       0.101475   0.064047  -0.083915  -0.007525   0.088104   0.063522
    166       0.016180  -0.005280   0.036383   0.004000  -0.066550  -0.055267
    167       0.008087  -0.013535   0.053575   0.004311  -0.096842  -0.085561
    168       0.121773   0.066006  -0.073543  -0.006922   0.066338   0.046100
    169       0.002368  -0.023192   0.079698   0.008366  -0.134038  -0.112375
    170       0.052131   0.019503  -0.011382  -0.002676  -0.001183  -0.003641
    171       0.061728   0.037252  -0.040505  -0.002646   0.033547   0.020813
    172       0.019550  -0.003546   0.029167   0.003268  -0.050218  -0.037907
    173       0.060098   0.021012  -0.007503  -0.002463  -0.011778  -0.013776
    174       0.152826   0.072011  -0.059789  -0.005945   0.026004   0.005178
    175       0.036271   0.001535   0.041730   0.003899  -0.090574  -0.080566
    176      -0.005890  -0.006862   0.014889   0.000948  -0.022479  -0.018523
    177       0.134021   0.077804  -0.097687  -0.009459   0.101615   0.075332
    178       0.039836   0.013765   0.005261   0.000348  -0.028808  -0.026585
    179      -0.029995  -0.023708   0.045785   0.004121  -0.064087  -0.051063
    180       0.145154   0.069567  -0.060028  -0.005862   0.030405   0.010212
    181       0.044901   0.023039  -0.017879  -0.002117   0.008714   0.006629
    182      -0.062614  -0.030414   0.030755   0.003294  -0.020998  -0.009155
    183       0.008907   0.001607   0.006506   0.002338  -0.005668   0.003014
    184       0.008708   0.015169  -0.020867  -0.000381   0.012104  -0.001590
    185      -0.120459  -0.051094   0.047447   0.007151  -0.038552  -0.029901
    186       0.014981   0.007243   0.004257   0.002828  -0.012997  -0.009335
    187       0.070884   0.038270  -0.047720  -0.005584   0.045024   0.029961
    188      -0.112780  -0.049593   0.042812   0.005883  -0.027375  -0.016790
    189       0.044714   0.005619   0.022150   0.002132  -0.042930  -0.026280
    190       0.032512   0.022433  -0.002608   0.001863  -0.046056  -0.059282
    191      -0.082039  -0.038339   0.012927   0.000537   0.032954   0.043332
    192       0.046698  -0.004151   0.045826   0.003965  -0.071564  -0.038751
    193      -0.026044  -0.027736   0.079872   0.009180  -0.140988  -0.119929
    194      -0.001810  -0.000737  -0.033301  -0.005659   0.082463   0.084105
    195       0.048531   0.009090   0.016743   0.001659  -0.038020  -0.024290
    196      -0.072316  -0.070226   0.136001   0.013696  -0.177851  -0.120855
    197       0.070298   0.036567  -0.054342  -0.007451   0.061982   0.052238
    198      -0.036056  -0.053362   0.102678   0.010089  -0.111321  -0.054000
    199      -0.063586  -0.059318   0.102027   0.009605  -0.120411  -0.076169
    200       0.035997   0.018351  -0.060182  -0.009244   0.113811   0.108853
    201      -0.058994  -0.030984   0.035460   0.005551  -0.022183  -0.008832
    202      -0.072181  -0.053578   0.038285   0.000108   0.012727   0.035877
    203      -0.002072   0.001988  -0.008928  -0.000929   0.012884   0.013882
    204      -0.038991  -0.024947   0.037706   0.005958  -0.033445  -0.016608
    205      -0.053615  -0.047451   0.055146   0.004468  -0.030922   0.000523
    206       0.029959   0.009448  -0.017009  -0.004107   0.025114   0.028527
    207      -0.039451  -0.022157   0.015327  -0.000197   0.003054   0.004256
    208      -0.041133  -0.036831   0.045210   0.002864  -0.034663  -0.013974
    209       0.090231   0.052011  -0.016176   0.001138  -0.064773  -0.075283
    210      -0.028030  -0.014336   0.016928   0.002088  -0.017488  -0.015799
    211      -0.077543  -0.059304   0.054277   0.003645  -0.008136   0.023807
    212       0.069432   0.038320  -0.015138  -0.000967  -0.038564  -0.047631
    213      -0.072915  -0.034399   0.006846  -0.003299   0.039013   0.026009
    214       0.015618  -0.045561   0.121618   0.013008  -0.123671  -0.006156
    215       0.061145   0.034029  -0.016315  -0.001724  -0.028375  -0.038880
    216      -0.012269  -0.023858   0.045087   0.004793  -0.040601  -0.005267
    217      -0.148831   0.014938  -0.118965  -0.011170   0.076460  -0.140919
    218       0.046075   0.021631  -0.010698  -0.003283  -0.006433  -0.006905
    219      -0.041481  -0.022909   0.016741   0.000610   0.003659   0.015614
    220      -0.194837   0.022258  -0.176747  -0.018378   0.179609  -0.042256
    221       0.014722   0.018860  -0.032720  -0.007418   0.022216  -0.018378
    222       0.036026  -0.041475   0.118726   0.012218  -0.129921  -0.044382
    223      -0.170501   0.016484  -0.144909  -0.014733   0.137889  -0.061547
    224       0.073558   0.001949   0.041841   0.000506  -0.023367   0.068485
    225      -0.070525  -0.052229   0.043428  -0.000177   0.013953   0.031712
    226      -0.061408  -0.018180   0.009710  -0.000882   0.024922   0.059329
    227       0.050760   0.017418   0.000822  -0.003208  -0.004202   0.021911
    228      -0.048459  -0.042127   0.048087   0.001059  -0.014708   0.003947
    229      -0.083564  -0.016523  -0.024957  -0.002400   0.062389   0.057804
    230       0.027152   0.003169   0.003646  -0.004283   0.024333   0.059052
    231      -0.092375  -0.059865   0.018131  -0.001929   0.080752   0.112384
    232      -0.073043  -0.022835   0.007217  -0.000315   0.042658   0.086644
    233       0.040243   0.033509  -0.044758  -0.006285  -0.013945  -0.104775
    234      -0.104174  -0.068036   0.034343   0.000737   0.072301   0.116558
    235      -0.077367  -0.029005   0.000902  -0.002143   0.080945   0.152511
    236       0.005835   0.005227  -0.018206  -0.002846   0.026600   0.002522
    237      -0.048976  -0.028056  -0.011982  -0.008430   0.049880   0.035377
    238      -0.148536   0.003730  -0.085044  -0.015241   0.073536   0.030552
    239      -0.036201   0.027634  -0.074025  -0.011760   0.022885  -0.070850
    240      -0.097623  -0.070715   0.040571   0.001884   0.070562   0.119256
    241       0.136649  -0.044929   0.090649   0.023699   0.053370   0.101937
    242       0.090717  -0.036513   0.075334   0.020302   0.023859   0.040697
    243      -0.123125  -0.047938  -0.011097  -0.005811   0.086420   0.086154
    244       0.212129  -0.038624   0.133916   0.023334  -0.040710   0.061833
    245       0.123415  -0.062516   0.137153   0.028910  -0.000061   0.076538
    246       0.029193  -0.078292   0.113108   0.011395   0.005164   0.107436
    247       0.217612  -0.049742   0.139704   0.029356   0.003630   0.092742
    248       0.061885  -0.035976   0.084997   0.014513  -0.033487   0.026004
    249       0.008349  -0.018265  -0.004596  -0.008866   0.030126   0.004730
    250       0.023941  -0.006926   0.014490   0.002732  -0.018896   0.010444
    251       0.016127  -0.000500   0.013463   0.003366  -0.047617  -0.051899
    252      -0.003406  -0.028383   0.010356  -0.007315   0.030743   0.031573
    253       0.070915  -0.004852   0.027514  -0.000936  -0.015414   0.023968
    254       0.010209  -0.020278   0.048755   0.004535  -0.043127   0.011285
    255      -0.029806  -0.014258  -0.042766  -0.001706   0.061650  -0.030981
    256       0.036961   0.013974   0.006839  -0.002590  -0.089573  -0.037966
    257       0.021015  -0.024989   0.030279   0.009629   0.032187   0.017487
    258      -0.026466  -0.023277  -0.031611  -0.003955   0.080586  -0.017452
    259       0.041292   0.006267   0.022288  -0.006630  -0.084876  -0.026028
    260       0.022386  -0.015280   0.043607   0.004692  -0.037937   0.013492
    261      -0.036359   0.011686  -0.062214  -0.001055   0.009037  -0.036494
    262       0.069573  -0.022085   0.047287  -0.000779  -0.032884  -0.012862
    263       0.083271  -0.072001   0.095758   0.016974   0.054996   0.032060
    264      -0.010122  -0.045921  -0.009635  -0.001531   0.094216  -0.026044
    265      -0.015498   0.033207  -0.006362  -0.013874  -0.063187   0.045424
    266      -0.086571   0.085475  -0.057362  -0.005503  -0.089556   0.110612
    267      -0.031728  -0.014377  -0.041292  -0.003285   0.062385  -0.041328
    268      -0.043999   0.046404  -0.042369  -0.022342  -0.033601  -0.016959
    269      -0.157694   0.164691  -0.157274  -0.016565  -0.130082   0.017942
    270       0.074442  -0.121033   0.085169   0.013260   0.120115   0.031788
    271      -0.059643   0.066761  -0.038922  -0.020847  -0.082852   0.069269
    272      -0.110446   0.114959  -0.110209  -0.010951  -0.087228   0.010374
    273       0.008528  -0.012929  -0.025609   0.004496  -0.000383  -0.028384
    274       0.007024   0.011261   0.002105  -0.011622  -0.029467  -0.005712
    275      -0.034552   0.025547  -0.051617   0.003538   0.025801  -0.064990
    276       0.008712  -0.027794  -0.012801   0.007441   0.027593  -0.005938
    277      -0.003090   0.008783   0.011524  -0.014413  -0.018363   0.020085
    278      -0.043418   0.052571  -0.066077  -0.005945  -0.021121  -0.083298
    279      -0.012106   0.016568  -0.060449  -0.007914  -0.023922  -0.112132
    280      -0.006387   0.001285  -0.039464  -0.017667   0.039155  -0.145198
    281      -0.037094   0.038649  -0.048875  -0.001246  -0.006941  -0.041446
    282      -0.004671   0.006192  -0.060662  -0.012642  -0.014050  -0.116522
    283      -0.009287   0.005815  -0.016720  -0.006123   0.026604  -0.076028
    284      -0.047819   0.052196  -0.086575  -0.009846  -0.003286  -0.150980
    285      -0.017810   0.022100  -0.035047   0.012553  -0.027185  -0.040035
    286      -0.003577  -0.007761  -0.016434  -0.011057   0.037330  -0.086671
    287      -0.078490   0.138037  -0.064038   0.026225  -0.094211  -0.011425
    288      -0.005980   0.007063  -0.062773  -0.011856  -0.010371  -0.126698
    289      -0.030401   0.044073  -0.005668   0.022333   0.001795  -0.020544
    290       0.042384  -0.132892  -0.038721  -0.093151   0.050393  -0.105343
    291      -0.037273   0.065854  -0.071804   0.000292  -0.057807  -0.095626
    292      -0.045556   0.078392   0.009953   0.046036  -0.017863   0.031043
    293       0.101358  -0.231420   0.019144  -0.077383   0.147384  -0.089255
    294       0.048628  -0.100906  -0.019218  -0.020062   0.072411  -0.115960
    295      -0.028589   0.017710  -0.015294  -0.007067  -0.004613  -0.020506
    296       0.090161  -0.214953   0.005527  -0.084542   0.128012  -0.095958
    297      -0.007705   0.001216  -0.018625   0.020180  -0.018556  -0.010756
    298      -0.031202   0.020478  -0.027357  -0.003683   0.006341  -0.059790
    299       0.027231  -0.031470   0.021028   0.000832   0.025937   0.012021
    300      -0.004564  -0.004309  -0.024257   0.016914  -0.004539  -0.042229
    301      -0.034916   0.029648  -0.016823  -0.000056  -0.018440  -0.003540
    302       0.027547  -0.057439   0.013430   0.012917   0.060534  -0.037255
    303      -0.018956   0.032295  -0.035182  -0.022770  -0.085037   0.033841
    304      -0.013873   0.035527   0.038216   0.042007   0.030742   0.028002
    305       0.032216  -0.032077   0.042012   0.014513   0.043028   0.029234
    306      -0.016634   0.020752  -0.048209  -0.015740  -0.087364   0.019223
    307      -0.022315   0.030907  -0.001954   0.016200  -0.017898   0.023758
    308       0.041749  -0.046959   0.049477   0.044989   0.071980   0.012202
    309      -0.025707   0.063299   0.008671  -0.018893  -0.050163   0.041093
    310      -0.032892   0.098263   0.061311   0.057553   0.009028   0.040205
    311       0.050248  -0.117792  -0.021951  -0.004678   0.040872  -0.009751
    312      -0.006004  -0.005404  -0.062682  -0.023750  -0.093797   0.025194
    313       0.030354  -0.114672  -0.089091  -0.007254  -0.061276   0.079395
    314      -0.010909   0.088915   0.100176   0.076368   0.090861  -0.088000
    315      -0.022274   0.044141  -0.026152  -0.016383  -0.084525   0.046512
    316       0.068347  -0.216344  -0.142623  -0.026106  -0.046382   0.008629
    317      -0.052357   0.177582   0.106931   0.101471   0.016782   0.017259
    318       0.046377  -0.144433  -0.115188  -0.066134  -0.056442  -0.038187
    319       0.051320  -0.144092  -0.078187  -0.004667   0.000093  -0.033749
    320      -0.037371   0.162409   0.130490   0.100444   0.077384  -0.066410
    321      -0.004768   0.012846   0.003109  -0.033486  -0.027373   0.037944
    322       0.028070  -0.042536   0.019883   0.047311   0.069217  -0.066256
    323      -0.004638   0.020701   0.014703   0.033780  -0.005411   0.031262
    324      -0.002398   0.001734  -0.013660  -0.046560  -0.036630   0.018611
    325       0.031282  -0.064492  -0.014894   0.009010   0.043836  -0.090201
    326      -0.004083   0.029753   0.024439   0.063909   0.010121   0.006337
    327      -0.014086   0.040195   0.018891   0.017275  -0.039130   0.102767
    328       0.018424  -0.052388  -0.034078   0.022621  -0.018819   0.025330
    329      -0.020034   0.023599  -0.039139   0.041505  -0.110264   0.162267
    330      -0.015332   0.035456   0.006643   0.030546  -0.057034   0.123610
    331       0.031675  -0.063668  -0.009549  -0.008966   0.053951  -0.106901
    332      -0.018198   0.027209  -0.026961   0.025030  -0.090662   0.136440
    333      -0.009182   0.042354   0.039499  -0.043697   0.002037   0.029986
    334       0.038924  -0.139409  -0.131390   0.069529  -0.066565  -0.000730
    335      -0.018012   0.046207   0.010535  -0.000641  -0.046750   0.090342
    336      -0.013239   0.025881  -0.006687   0.046288  -0.071762   0.139211
    337      -0.017323   0.094577   0.124632  -0.292075   0.054160  -0.010498
    338       0.000175  -0.011610  -0.038103   0.057459  -0.042532   0.037509
    339      -0.022190   0.065716   0.037247   0.025901  -0.036431   0.117027
    340      -0.045475   0.194485   0.210008  -0.241939   0.104153  -0.002464
    341       0.010114  -0.028381  -0.029847  -0.037818  -0.014288  -0.023821
    342       0.017145  -0.077096  -0.093385   0.038114  -0.101866   0.095794
    343      -0.034558   0.150948   0.164143  -0.201573   0.079937  -0.002126
    344       0.015208  -0.064685  -0.090322   0.133618  -0.049456   0.000896
    345       0.002219   0.011666   0.022972  -0.051026   0.013706  -0.010937
    346      -0.007037   0.027230   0.005412   0.024465  -0.015632   0.024176
    347      -0.001503   0.000437  -0.019481   0.011243  -0.030351   0.027362
    348       0.001410   0.003649   0.003411  -0.050140  -0.020773   0.031963
    349      -0.012270   0.055743   0.052577   0.040055   0.044860  -0.024653
    350       0.002297  -0.001382  -0.011912   0.003791  -0.005425  -0.015823
    351      -0.009689   0.056758   0.071734   0.082249   0.081252  -0.054649
    352      -0.009218   0.038393   0.023822   0.016427   0.003348   0.011746
    353       0.009167  -0.020987  -0.002771  -0.181299  -0.009617  -0.012422
    354      -0.011778   0.063329   0.074778   0.082629   0.077200  -0.045856
    355      -0.015264   0.062424   0.045375   0.138111   0.045272  -0.022955
    356       0.000345   0.011911   0.022816  -0.083219   0.020353  -0.028011
    357       0.002248   0.011285   0.029815  -0.000728   0.041442  -0.037999
    358      -0.010631   0.055065   0.067161  -0.085739   0.046866  -0.025674
    359       0.002588   0.006338   0.026001  -0.156595   0.017745  -0.027557
    360       0.005994  -0.003644   0.015404   0.006289   0.034524  -0.039816
    361       0.006271  -0.038904  -0.048842   0.000140  -0.045976   0.033022
    362      -0.011054   0.046896   0.050223  -0.019069   0.034589  -0.014238
    363       0.010015  -0.018606   0.002297  -0.013337   0.025149  -0.039232
    364       0.006754  -0.038729  -0.045540   0.056739  -0.030871   0.020258
    365      -0.002294   0.015272   0.023973  -0.053058   0.018683  -0.016704
    366       0.013357  -0.043212  -0.029762  -0.134025  -0.031554   0.011760
    367       0.009340  -0.053948  -0.063913   0.012003  -0.056194   0.039899
    368       0.005204  -0.029037  -0.026730  -0.041971  -0.028975   0.023827
    369       0.009663  -0.028855  -0.017743  -0.079998  -0.015463   0.002165
    370       0.000324  -0.005377  -0.009501   0.080855   0.005162  -0.006858
    371       0.010248  -0.049807  -0.045332  -0.108463  -0.052428   0.038322
    372       0.009690  -0.026632  -0.014491  -0.038962  -0.004483  -0.007569
    373      -0.008463   0.016631  -0.001462  -0.008848  -0.020611   0.027830
    374       0.007231  -0.033178  -0.029780   0.025823  -0.018031   0.012477
    375      -0.000857   0.005826   0.007352  -0.033692   0.001098   0.000587
    376       0.019569  -0.065787  -0.057208   0.036428  -0.025258  -0.000988
    377      -0.003119  -0.010009  -0.015216  -0.087490  -0.036205   0.038184
    378       0.000781   0.001568   0.002755   0.063267   0.016902  -0.018959
    379       0.022434  -0.067209  -0.052514  -0.095129  -0.045686   0.027338
    380      -0.002729  -0.011784  -0.017670  -0.043082  -0.029398   0.029170
    381      -0.011923   0.040432   0.031711  -0.034456   0.007901   0.008091
    382       0.014312  -0.047095  -0.041961  -0.019833  -0.030274   0.014676
    383      -0.007932  -0.001068  -0.014557   0.068620  -0.009752   0.007243
    384       0.003930  -0.008522  -0.003601   0.022260   0.007630  -0.012410
    385      -0.012089   0.035996   0.017647  -0.095435  -0.026809   0.046733
    386       0.006545  -0.036567  -0.036973   0.119410  -0.007427  -0.002278
    387      -0.008725   0.030343   0.023189   0.009781   0.012163  -0.001124
    388      -0.004978   0.015121   0.003802  -0.095716  -0.030110   0.042300
    389       0.000307  -0.024869  -0.033239   0.173231   0.001311  -0.012506
    390       0.004620  -0.010309  -0.006372   0.085629   0.016698  -0.022338
    391       0.001237   0.001202  -0.002092  -0.157462  -0.040738   0.051819
    392       0.003185  -0.027784  -0.030423   0.076272  -0.012580   0.005555
    393      -0.011823   0.061903   0.071831   0.119001   0.078923  -0.045688
    394      -0.014622   0.061497   0.051849   0.171805   0.066236  -0.049797
    395      -0.010251   0.049622   0.055563   0.003571   0.050395  -0.036512
    396      -0.011367   0.069445   0.090662   0.016000   0.088597  -0.056827
    397       0.003567  -0.029867  -0.054391   0.224796  -0.020530   0.005019
    398      -0.015519   0.065850   0.063967   0.097175   0.063287  -0.039415
    399      -0.000433   0.005282   0.003796   0.175347   0.027873  -0.018058
    400      -0.002504  -0.000787  -0.022938   0.230664   0.007403  -0.013297
    401      -0.003638   0.012427   0.011368   0.034731   0.011617  -0.005226
    402      -0.014545  -0.011253   0.028479   0.005046  -0.038968  -0.027015
    403       0.020998   0.018888  -0.033810  -0.002196   0.043349   0.032499
    404      -0.031365  -0.011142   0.000937   0.000435   0.011813   0.011647
                 30         31         32         33         34         35    
      0       0.014092  -0.000963  -0.036147  -0.001052   0.005297   0.004362
      1      -0.028802   0.009597   0.017655  -0.001205  -0.027457   0.001473
      2      -0.006639  -0.004487   0.073251   0.002304  -0.012693  -0.014186
      3      -0.001961   0.004747  -0.032674  -0.001737  -0.006626   0.006784
      4      -0.005971   0.003890  -0.014780  -0.001123  -0.006371   0.004069
      5      -0.001541  -0.001241   0.014915   0.000628  -0.000807  -0.002270
      6      -0.001303   0.002367  -0.008466  -0.000978  -0.010169   0.001392
      7       0.001238   0.000605  -0.008682  -0.000415  -0.000910   0.001181
      8      -0.004298   0.003005  -0.021495  -0.000647   0.002946   0.006319
      9       0.014640  -0.006373   0.024961   0.000786  -0.006498  -0.010082
     10      -0.011488   0.002578   0.020567   0.000116  -0.010827  -0.002350
     11      -0.012133   0.004784  -0.009834  -0.000539  -0.002352   0.005587
     12      -0.014011   0.007832  -0.018328  -0.001881  -0.015448   0.007458
     13       0.018397  -0.004807  -0.017488   0.000085   0.009305  -0.002266
     14      -0.001298   0.005890  -0.065106  -0.001987   0.009389   0.014292
     15      -0.017167   0.011268  -0.049756  -0.002895  -0.008458   0.013327
     16       0.011912  -0.000478  -0.029022  -0.000868  -0.000928   0.003451
     17      -0.004241   0.007735  -0.067901  -0.002367   0.003564   0.016536
     18      -0.013271   0.011677  -0.073716  -0.003319   0.000560   0.016835
     19       0.002368   0.000230   0.007756  -0.000225  -0.015653  -0.003293
     20      -0.013090   0.011497  -0.070393  -0.002826  -0.003052   0.016063
     21      -0.006950   0.003186  -0.009905  -0.001165  -0.005737  -0.001114
     22      -0.016563   0.003220   0.049443   0.000186  -0.031390  -0.010779
     23       0.013987  -0.002813  -0.025021  -0.000338   0.003276  -0.000617
     24      -0.009451   0.004546  -0.020840  -0.001291   0.001387   0.003207
     25      -0.012873  -0.000791   0.056158   0.000810  -0.016376  -0.009273
     26       0.026868  -0.011488   0.028297   0.000910  -0.014401  -0.018550
     27      -0.004204  -0.000924   0.010029  -0.001300  -0.011484  -0.007611
     28      -0.032183   0.003522   0.071632  -0.000594  -0.034528  -0.014969
     29       0.051240  -0.021132   0.042342   0.002094  -0.010900  -0.023663
     30      -0.012797   0.008911  -0.053176  -0.001099   0.017957   0.010482
     31       0.008354  -0.003957  -0.005274  -0.000131   0.008836   0.009461
     32       0.017803  -0.011992   0.074779   0.001341  -0.033921  -0.030931
     33       0.009889  -0.016163   0.120960   0.007169   0.023000  -0.037524
     34      -0.001662   0.004501  -0.054459  -0.002598   0.006615   0.023633
     35      -0.008770  -0.007143   0.134541   0.001992  -0.054424  -0.046122
     36       0.023884  -0.024586   0.097581   0.008004   0.068318  -0.004262
     37      -0.012185   0.012792  -0.093837  -0.005471  -0.011363   0.018099
     38       0.000002  -0.012345   0.101975   0.002095  -0.013898  -0.013434
     39       0.031501  -0.025862   0.082286   0.006103   0.052114  -0.008828
     40      -0.050101   0.020111   0.004510   0.003021   0.033930   0.017150
     41       0.020129  -0.019504   0.027463   0.000680   0.031454   0.027483
     42       0.025667  -0.021951   0.132375   0.005802  -0.001129  -0.057850
     43      -0.143317   0.044685   0.161473   0.014929   0.099562   0.051267
     44       0.039194  -0.025986  -0.024052  -0.001142   0.047888   0.047047
     45       0.038176  -0.027316   0.015073   0.005218   0.093464   0.031499
     46       0.027460  -0.009266  -0.018686   0.000695  -0.000838  -0.032888
     47       0.034844  -0.023378  -0.027498  -0.000487   0.053666   0.048102
     48       0.065745  -0.025373   0.013958   0.001745  -0.016272  -0.028483
     49       0.074221  -0.025311  -0.022428  -0.000939  -0.039842  -0.067493
     50      -0.043738   0.015688  -0.017330   0.000213   0.033282   0.063774
     51       0.039056  -0.008388   0.035494   0.000183  -0.016397   0.032663
     52       0.036532  -0.005666   0.002172  -0.003119  -0.072762  -0.032682
     53      -0.054357   0.019014  -0.017940   0.000003   0.005470   0.034399
     54       0.031709  -0.001912   0.036719   0.001010  -0.009099   0.032730
     55      -0.014401   0.037050   0.015624   0.002026  -0.018814  -0.012737
     56      -0.037723   0.016494  -0.026220   0.003388   0.008333  -0.040056
     57       0.070707  -0.024600   0.026501   0.002277  -0.023210  -0.034590
     58      -0.101142   0.112099   0.025028   0.015366   0.085162  -0.023854
     59      -0.047173   0.033767  -0.029825   0.011033   0.048420  -0.101474
     60      -0.018784   0.025840   0.044047   0.000935   0.018853   0.101177
     61       0.032877  -0.006302   0.025908  -0.004975  -0.032625   0.040708
     62       0.030013  -0.032606  -0.021876  -0.002033  -0.022821  -0.041252
     63      -0.100709   0.059124  -0.020049   0.001420  -0.013823  -0.014932
     64       0.110855  -0.074255   0.024445  -0.012873  -0.048784   0.069869
     65       0.007372  -0.000268  -0.002292   0.002650  -0.003307  -0.025462
     66      -0.071981   0.028576  -0.016695  -0.008355  -0.073583  -0.003416
     67       0.086399  -0.050257   0.025445  -0.004527   0.005310   0.067599
     68      -0.001856   0.008708   0.025695   0.004098   0.011426   0.019403
     69      -0.068030   0.012226  -0.011995  -0.006386  -0.058891   0.000715
     70       0.041236   0.018230   0.000289   0.003164   0.032133   0.013645
     71      -0.004944   0.048828   0.013441  -0.004915  -0.047283   0.016219
     72      -0.108788   0.037410  -0.020854   0.005181  -0.001020  -0.026982
     73       0.008717   0.106595  -0.022239   0.007106   0.023356  -0.046750
     74      -0.010540   0.148989  -0.010606  -0.011062  -0.118169  -0.043052
     75      -0.019744  -0.022354   0.004728  -0.016406  -0.101399   0.042492
     76       0.011528   0.015141  -0.013868   0.008057   0.063119  -0.006759
     77       0.003123  -0.043634   0.004127  -0.008878  -0.021057   0.045859
     78       0.018481  -0.069134  -0.030652  -0.004776   0.018529  -0.017681
     79      -0.010458  -0.077110  -0.027960   0.002830   0.062899   0.011571
     80       0.019945  -0.065618  -0.012103  -0.004073   0.030263   0.020232
     81       0.025448  -0.037497  -0.029276   0.001972  -0.003737  -0.060677
     82      -0.009339  -0.062618  -0.025336   0.005674   0.032317  -0.012048
     83       0.030564  -0.030093  -0.019955   0.005919   0.064676  -0.035921
     84       0.026262  -0.033231  -0.027970   0.002244  -0.005243  -0.055438
     85       0.002937  -0.020297  -0.017095   0.010120  -0.010500  -0.047436
     86       0.038725   0.031311  -0.002964   0.009719   0.020408   0.000873
     87       0.013326  -0.087702  -0.040110  -0.004396   0.035878  -0.028518
     88       0.007703   0.006141  -0.011475   0.014767  -0.029411  -0.071591
     89       0.089578   0.138103   0.022994   0.007738  -0.061444   0.085500
     90       0.040317   0.025061  -0.013151   0.006563  -0.048139  -0.072543
     91       0.026311   0.030579  -0.005305   0.012181  -0.037317  -0.044882
     92      -0.029602  -0.031782  -0.010336   0.008303   0.012166  -0.042954
     93       0.077744   0.089032   0.014052   0.005309   0.034461   0.023060
     94      -0.031827  -0.023356  -0.001201   0.004525  -0.014332  -0.031541
     95      -0.080668  -0.088020  -0.015749   0.004137   0.001990  -0.062802
     96       0.043513   0.055932   0.008023   0.011544   0.067407  -0.015652
     97      -0.036631  -0.027468   0.006685   0.002865   0.002207   0.009915
     98      -0.050719  -0.059048  -0.015545  -0.001712  -0.038516  -0.056087
     99       0.033367   0.043724   0.004751   0.001148   0.057434  -0.022470
    100      -0.024682  -0.023173   0.005650  -0.023669  -0.030416   0.038747
    101       0.002919   0.000032  -0.000095   0.026150  -0.015526  -0.000489
    102       0.069893   0.078962   0.010682  -0.010362   0.041092   0.020004
    103      -0.038936  -0.039267   0.000572  -0.070553  -0.074680   0.036441
    104       0.074566   0.072416   0.015469   0.087060   0.033761   0.058067
    105      -0.013599  -0.004016  -0.005000   0.007513   0.059219  -0.074737
    106       0.032353   0.020900   0.003858   0.014549  -0.013328   0.043597
    107      -0.012370  -0.003894   0.008140  -0.009199  -0.027093   0.029972
    108      -0.061242  -0.041938   0.011302  -0.020066  -0.007223   0.039479
    109       0.032450   0.023148   0.000146   0.003487   0.010854   0.005402
    110      -0.065341  -0.039706   0.016416  -0.066554  -0.032194   0.052286
    111      -0.044939  -0.032688   0.008238   0.001150   0.008631   0.034689
    112       0.019814   0.014357  -0.004260   0.001139   0.035510  -0.035222
    113      -0.049557  -0.030546   0.013981  -0.048721  -0.017310   0.050152
    114      -0.042265  -0.030751   0.007973   0.004652   0.008692   0.033263
    115      -0.005092  -0.002755   0.000105  -0.032940   0.021795  -0.013828
    116      -0.018609  -0.012665   0.004649   0.003376   0.015977   0.013220
    117      -0.068351  -0.046162   0.015908  -0.031242  -0.013369   0.062480
    118      -0.027049  -0.013792   0.008281  -0.139262  -0.009341   0.019929
    119       0.004393   0.000102  -0.002959   0.064256   0.039730  -0.015727
    120      -0.014859  -0.014526  -0.000207   0.039985   0.029694   0.001966
    121      -0.007478  -0.010545  -0.003185   0.061973   0.008511  -0.003540
    122       0.001783   0.000436  -0.000921   0.014510   0.033270  -0.012287
    123       0.004590  -0.002848  -0.003370   0.064444  -0.042399   0.017243
    124      -0.002720  -0.008821  -0.004160   0.087049  -0.016081   0.006144
    125       0.013693   0.014158  -0.001044  -0.083878   0.024202  -0.032240
    126       0.011465   0.005258  -0.002141   0.017391  -0.034579   0.009110
    127       0.005152   0.000049  -0.003716   0.029763  -0.034236   0.002284
    128       0.013065   0.013115  -0.001798  -0.080774   0.008848  -0.029187
    129       0.013249   0.007725  -0.001072   0.002067  -0.028535   0.007657
    130       0.013766   0.013123   0.003166  -0.056294   0.002075  -0.003057
    131       0.008761   0.008687  -0.000552  -0.054167  -0.001956  -0.014988
    132       0.018372   0.015203  -0.000230  -0.053823   0.001071  -0.011866
    133      -0.000622   0.000570   0.001325  -0.007032   0.010231   0.000641
    134      -0.001129  -0.001541  -0.001948   0.000503  -0.013368  -0.002903
    135       0.002240   0.001370  -0.002966  -0.005557   0.013156  -0.017076
    136      -0.001662  -0.000249   0.001281  -0.004665   0.011781   0.000319
    137      -0.015602  -0.015594  -0.004404   0.072007  -0.010120   0.005678
    138       0.003182   0.002263  -0.001868  -0.006850   0.009462  -0.012086
    139      -0.008593  -0.006202   0.000556   0.013805   0.006446   0.002202
    140      -0.011515  -0.012077  -0.002980   0.063809  -0.011216   0.010285
    141       0.003706   0.003134  -0.000329  -0.011773   0.004037  -0.005438
    142      -0.014649  -0.012728  -0.001305   0.049005  -0.003155   0.006203
    143      -0.006395  -0.006605  -0.001640   0.034326  -0.001651   0.005627
    144       0.000474   0.000211  -0.000114   0.000148  -0.003271   0.000847
    145      -0.004575  -0.003511  -0.000836   0.012698   0.011796  -0.006117
    146      -0.013725  -0.013492  -0.003509   0.060330  -0.002298   0.005124
    147       0.008688   0.008330   0.001788  -0.036235   0.005140  -0.003327
    148      -0.037342  -0.035512  -0.005427   0.158681  -0.038134   0.028394
    149       0.010995   0.011106   0.003090  -0.050146   0.016971  -0.002424
    150       0.010837   0.003708  -0.001007   0.037356  -0.046728   0.021708
    151       0.030434   0.034006   0.012298  -0.178739   0.047099  -0.013029
    152       0.011848   0.011721   0.002297  -0.062239  -0.003587  -0.006284
    153      -0.020571   0.014100  -0.065748  -0.003563  -0.009602   0.016870
    154       0.009603   0.002166  -0.051130  -0.001817   0.001507   0.009963
    155       0.000993   0.003308  -0.041573  -0.001283   0.004312   0.010516
    156      -0.016309   0.012309  -0.057847  -0.003185  -0.012252   0.014972
    157       0.005566   0.002395  -0.046018  -0.001736   0.004968   0.008841
    158       0.005559  -0.002693   0.001608   0.000454   0.005411  -0.000605
    159      -0.022482   0.016707  -0.077298  -0.004134  -0.016837   0.021054
    160       0.008149   0.002241  -0.062220  -0.002188   0.013996   0.011458
    161       0.013167  -0.008467   0.030741   0.001799   0.009510  -0.009169
    162      -0.019966   0.008819  -0.001098  -0.001673  -0.023817   0.007066
    163       0.035492  -0.012598  -0.008260   0.001419   0.024049  -0.011095
    164       0.002172   0.006715  -0.091767  -0.002658   0.016907   0.017387
    165       0.028101  -0.004821  -0.051789  -0.000847   0.018738   0.008350
    166      -0.029537   0.010117   0.015672  -0.001302  -0.026937   0.005778
    167      -0.039499   0.006503   0.092812   0.001304  -0.036630   0.004233
    168       0.025753  -0.008686  -0.000718   0.000694   0.006631  -0.016744
    169      -0.058927   0.017973   0.053880  -0.001526  -0.053144   0.009179
    170       0.009199  -0.010954   0.077001   0.003218  -0.003158  -0.026528
    171       0.002223   0.005647  -0.058776  -0.002386   0.001121   0.018726
    172      -0.017778   0.005771   0.011042  -0.000890  -0.020743  -0.011578
    173       0.005402  -0.011208   0.096384   0.003664  -0.008465  -0.028764
    174       0.008117  -0.008083   0.081820   0.002202  -0.034364  -0.034754
    175      -0.038217   0.007546   0.088324   0.001033  -0.055949  -0.028765
    176      -0.007621   0.000527   0.025949   0.000702  -0.014565  -0.011388
    177       0.039349  -0.010742  -0.045628  -0.000188   0.044763   0.022799
    178      -0.012280   0.002730   0.023389   0.000149  -0.013626  -0.004396
    179      -0.025574   0.006805   0.024726   0.000070  -0.017469  -0.001805
    180       0.009550  -0.007254   0.063152   0.001703  -0.025695  -0.026427
    181       0.004496  -0.000767  -0.021549  -0.000323   0.025362   0.020617
    182      -0.010033   0.008467  -0.067884  -0.002241   0.018663   0.027724
    183      -0.006670   0.011075  -0.095463  -0.003639   0.008449   0.018879
    184      -0.012892   0.009658  -0.031618  -0.002048  -0.017870   0.007801
    185      -0.034601   0.022654  -0.101885  -0.004715  -0.010640   0.027440
    186      -0.019930   0.018434  -0.119486  -0.004938   0.005111   0.030367
    187       0.021882  -0.011696   0.055223   0.002025  -0.011588  -0.016545
    188      -0.021110   0.014901  -0.073417  -0.003258  -0.007836   0.016499
    189      -0.000431  -0.004555   0.047973   0.000420  -0.016843  -0.018677
    190      -0.035555   0.009771   0.063412  -0.000762  -0.054228  -0.015580
    191       0.021249  -0.003073  -0.055964  -0.000498   0.019664   0.009075
    192       0.003263  -0.007357   0.054773  -0.000561  -0.029255  -0.023856
    193      -0.049709   0.006712   0.126667   0.000233  -0.063956  -0.033338
    194       0.054079  -0.018727  -0.005871   0.001337   0.011407  -0.006814
    195      -0.000775  -0.003870   0.047464   0.000222  -0.022619  -0.019370
    196      -0.039069   0.005607   0.056995  -0.002287  -0.037900  -0.012375
    197       0.047879  -0.025592   0.122964   0.003398  -0.048192  -0.052111
    198      -0.009837   0.004011  -0.051824  -0.003720   0.007629   0.012117
    199      -0.021152   0.001565   0.034839  -0.001249  -0.015740  -0.002983
    200       0.072332  -0.027558   0.026884   0.002720   0.005532  -0.018325
    201      -0.021139   0.018141  -0.115732  -0.003164   0.024461   0.025731
    202       0.038648  -0.022391   0.063051   0.004448   0.026190  -0.010114
    203       0.012643  -0.005126   0.023680  -0.000161  -0.026530  -0.018692
    204      -0.024939   0.021773  -0.139554  -0.005051   0.016712   0.033957
    205       0.001589   0.007793  -0.104374  -0.004591   0.009717   0.037538
    206       0.040549  -0.026324   0.127779   0.003921  -0.028152  -0.042858
    207       0.019859  -0.026204   0.178833   0.010059   0.029979  -0.049192
    208       0.005652  -0.007971   0.055609   0.001981   0.000036  -0.009774
    209      -0.028143  -0.001163   0.203878   0.002759  -0.103237  -0.092375
    210       0.001204  -0.014681   0.192906   0.008777  -0.017268  -0.081066
    211       0.011157   0.007142  -0.151248  -0.005368   0.029009   0.058239
    212      -0.009603  -0.008562   0.138754   0.002285  -0.046410  -0.040902
    213       0.022865  -0.026149   0.070196   0.009303   0.119680   0.034995
    214       0.046251  -0.003952  -0.177479  -0.012960  -0.062070  -0.009295
    215      -0.005401  -0.010102   0.120112   0.002336  -0.027937  -0.025114
    216       0.024821  -0.022422   0.193198   0.007465  -0.042875  -0.109378
    217      -0.217679   0.072510   0.173657   0.017419   0.169949   0.136314
    218       0.020743  -0.019720   0.024902   0.000728   0.033596   0.028705
    219       0.031323  -0.027983   0.190790   0.008910  -0.021850  -0.097518
    220      -0.139856   0.037538   0.241987   0.019459   0.077730   0.004454
    221      -0.005646  -0.012587  -0.023874   0.001880   0.122640   0.124901
    222       0.014811  -0.011374   0.048478   0.001002   0.025036  -0.001990
    223      -0.146013   0.043091   0.198179   0.017127   0.094132   0.035079
    224       0.121563  -0.052303  -0.121763  -0.008118  -0.001027   0.005618
    225       0.038047  -0.029359  -0.034731   0.005494   0.148087   0.070179
    226       0.070250  -0.036125  -0.054375   0.001504   0.074709  -0.006999
    227       0.060158  -0.037617  -0.011895  -0.000252   0.057137   0.034537
    228       0.026944  -0.029554   0.011990   0.006814   0.150249   0.062927
    229       0.024276   0.000670   0.005896  -0.000874  -0.080809  -0.074204
    230       0.084721  -0.044734  -0.090760  -0.001717   0.086059   0.057864
    231       0.080243  -0.025133   0.013993   0.000279  -0.066168  -0.058137
    232       0.087767  -0.038960  -0.036636   0.000772   0.007520  -0.068233
    233      -0.112149   0.043890   0.011699   0.000823   0.073487   0.145990
    234       0.092850  -0.038068  -0.006120   0.002083  -0.038270  -0.085911
    235       0.142937  -0.051168  -0.035138  -0.002977  -0.080127  -0.112301
    236      -0.007803   0.000710  -0.033263  -0.000174   0.008553   0.016437
    237       0.020238   0.000880   0.047824  -0.001527  -0.010354   0.090068
    238       0.075963  -0.047320   0.007794  -0.009974  -0.119763  -0.011392
    239      -0.044025   0.001068  -0.006239  -0.005018  -0.017281   0.084383
    240       0.095375  -0.040378   0.009308   0.002812  -0.046657  -0.098994
    241      -0.163757   0.163376  -0.004808   0.023633   0.098107  -0.115716
    242      -0.121703   0.091534  -0.044553   0.018112   0.077273  -0.137777
    243       0.054419  -0.015313   0.002972   0.000966  -0.060365  -0.069958
    244      -0.063204   0.081493   0.061953   0.010787   0.104891   0.074054
    245      -0.064461   0.054313  -0.032650   0.019169   0.091647  -0.158837
    246       0.091605  -0.036526   0.060093   0.003933   0.029235   0.019320
    247      -0.148329   0.152183   0.031812   0.022551   0.140822  -0.028097
    248       0.040134  -0.035590  -0.011777   0.001759   0.009664  -0.049901
    249      -0.030522   0.036784   0.067572   0.001466   0.049717   0.177955
    250       0.044260  -0.024851  -0.004926  -0.007436  -0.067641  -0.032546
    251       0.035427  -0.058343  -0.052012  -0.007415  -0.048587  -0.067647
    252       0.008048   0.017325   0.073067   0.001158   0.038280   0.159102
    253       0.019333   0.017661   0.067320  -0.001539   0.016598   0.139324
    254       0.105240  -0.079068  -0.004596  -0.005523  -0.036250  -0.024256
    255      -0.126227   0.067739  -0.040656   0.000868  -0.030473  -0.053540
    256       0.148905  -0.116049   0.016651  -0.022854  -0.107448   0.066311
    257      -0.081454   0.056512  -0.039447   0.010334   0.012995  -0.104878
    258      -0.155947   0.101330  -0.041822   0.010518   0.029286  -0.060102
    259       0.154083  -0.106840   0.027241  -0.015426  -0.045482   0.090007
    260       0.082310  -0.056987   0.012969  -0.005086  -0.024744   0.020367
    261      -0.044845   0.018999  -0.008282  -0.017768  -0.130423   0.018290
    262       0.095715  -0.090415   0.036312  -0.005756   0.011507   0.092828
    263      -0.009015  -0.051363   0.036915   0.010082   0.070894   0.043290
    264      -0.143172   0.062932  -0.044337   0.011955   0.044916  -0.065325
    265       0.030267   0.103487  -0.003723   0.003121  -0.014814  -0.023541
    266      -0.013850   0.227923   0.010045  -0.009073  -0.171817  -0.051724
    267      -0.120742   0.050559  -0.047443   0.004205   0.011156  -0.060805
    268      -0.024674   0.087268  -0.052207   0.013836   0.101432  -0.074585
    269      -0.014714   0.179119  -0.041081  -0.015757  -0.133308  -0.087004
    270      -0.090784   0.017722   0.024267   0.007609  -0.018830   0.029286
    271      -0.008621   0.206048  -0.031100   0.008088  -0.020090  -0.094967
    272      -0.009912   0.117967  -0.022101  -0.012203  -0.095734  -0.043467
    273       0.004748  -0.037156   0.022659  -0.025616  -0.151289   0.084966
    274       0.032050   0.008101  -0.001791   0.002272   0.032352   0.019639
    275      -0.021026  -0.085933   0.020388  -0.021967  -0.100163   0.108408
    276      -0.035967  -0.003673   0.025365  -0.023759  -0.169540   0.079888
    277      -0.006657   0.081632  -0.029814   0.022081   0.121520  -0.073881
    278       0.024137  -0.076256  -0.015264  -0.003373   0.042802   0.017485
    279       0.035970  -0.090476  -0.047779   0.001001   0.072305  -0.048515
    280      -0.010987  -0.160132  -0.041023  -0.004261   0.105738   0.052099
    281       0.000178  -0.035414   0.008441  -0.010158  -0.034000   0.053137
    282       0.023415  -0.106652  -0.038472  -0.008282   0.060983   0.007049
    283      -0.012395  -0.070715  -0.027248   0.004395   0.049345  -0.000348
    284       0.024142  -0.158238  -0.035756  -0.005195   0.086014   0.022489
    285       0.030165  -0.010853  -0.025015   0.006248  -0.032289  -0.093721
    286      -0.006864  -0.068344  -0.025077   0.003790   0.042029   0.011850
    287      -0.004735  -0.081605  -0.035996   0.005329   0.095108  -0.096412
    288       0.010600  -0.128865  -0.049594  -0.009156   0.081230  -0.007850
    289      -0.017202  -0.041294  -0.021363   0.011259  -0.011911  -0.080291
    290       0.162552   0.198476   0.033299   0.008560  -0.017753   0.157260
    291       0.037811  -0.094978  -0.043879  -0.001957   0.100572  -0.020931
    292      -0.026964  -0.016263  -0.015583   0.020663  -0.041102  -0.140173
    293       0.057322   0.141537   0.026072   0.005916  -0.132790   0.064975
    294      -0.019327  -0.081434  -0.035867  -0.007902  -0.045578  -0.037490
    295       0.073318   0.102338   0.008422   0.017469  -0.051350  -0.011243
    296       0.087228   0.163212   0.029715   0.006489  -0.109560   0.094271
    297       0.041872   0.050195  -0.010733   0.009719  -0.104789  -0.112238
    298       0.050404   0.036849  -0.014419   0.014905  -0.048429  -0.056688
    299      -0.054944  -0.060458  -0.003313   0.002749   0.074687   0.005156
    300       0.027260   0.004539  -0.023313   0.007635  -0.085080  -0.112578
    301       0.070834   0.107363   0.008632   0.016695  -0.067081  -0.040523
    302      -0.030473  -0.030346  -0.020914   0.012214  -0.063444  -0.108430
    303       0.091246   0.112081   0.023340   0.004705   0.064735   0.055810
    304      -0.100302  -0.108756  -0.020434   0.007314  -0.026861  -0.107339
    305      -0.097707  -0.097687  -0.010153   0.005289   0.052141  -0.048400
    306       0.118871   0.139229   0.027387   0.000775   0.031177   0.081360
    307       0.010709   0.028032   0.009075   0.003701  -0.009446   0.009481
    308      -0.133059  -0.150426  -0.023622  -0.000066  -0.015390  -0.087613
    309       0.022417   0.035589   0.002652   0.026868   0.089774  -0.054661
    310      -0.026616  -0.019835   0.007448   0.039245   0.038298  -0.000896
    311      -0.083079  -0.087609  -0.021476  -0.037048  -0.066854  -0.077029
    312       0.100489   0.116977   0.024658  -0.014339   0.035876   0.086476
    313      -0.087192  -0.071562   0.008324  -0.112049  -0.097252   0.065822
    314       0.087562   0.069812   0.001230   0.117756   0.052124  -0.004593
    315       0.073256   0.094766   0.024868  -0.005226   0.052107   0.072680
    316      -0.042279  -0.047631  -0.005877  -0.101612  -0.106297   0.024647
    317       0.077480   0.096635   0.038971   0.062322   0.021092   0.159519
    318       0.062504   0.050391  -0.013789  -0.018234   0.023247  -0.071915
    319       0.003056  -0.010808  -0.005689  -0.030577  -0.050998   0.010962
    320       0.119378   0.113803   0.020771   0.130020   0.065275   0.076230
    321      -0.032962  -0.025459  -0.014161   0.016329   0.073583  -0.130619
    322       0.036514   0.020075   0.008714   0.034442  -0.048966   0.100653
    323      -0.030514  -0.022516  -0.001352  -0.006698  -0.004248  -0.035639
    324       0.002860   0.007442  -0.014935   0.020646   0.093489  -0.142200
    325       0.081775   0.061026  -0.001607   0.040622   0.014496   0.012555
    326       0.019811   0.025558   0.019311  -0.000663  -0.055207   0.114279
    327      -0.078670  -0.056125   0.017868  -0.029532  -0.031303   0.086487
    328      -0.016369  -0.013308   0.012264  -0.034433  -0.032646   0.075711
    329      -0.101877  -0.064406   0.020339  -0.103904  -0.045426   0.054998
    330      -0.090279  -0.062224   0.017816  -0.047225  -0.038499   0.070726
    331       0.086944   0.062280  -0.009739   0.053690   0.037818  -0.038198
    332      -0.085513  -0.054440   0.019542  -0.085075  -0.034383   0.064948
    333      -0.030518  -0.024668   0.003893   0.017053   0.028009   0.018769
    334       0.025853   0.014354  -0.009481   0.061161   0.041716  -0.051938
    335      -0.057168  -0.033760   0.017294  -0.073704  -0.027274   0.061621
    336      -0.094676  -0.063880   0.022397  -0.051123  -0.047354   0.097100
    337      -0.013440   0.003633   0.010274  -0.242295   0.039505  -0.014048
    338      -0.015401  -0.013510   0.001758   0.053282   0.013185   0.011032
    339      -0.092644  -0.065741   0.019780  -0.023523  -0.064322   0.104634
    340      -0.049784  -0.032003   0.011932  -0.143479  -0.061554   0.061397
    341       0.029492   0.020921  -0.006661   0.018124   0.081395  -0.053840
    342      -0.036984  -0.020116   0.011410  -0.047712   0.057126   0.005634
    343      -0.037879  -0.024037   0.009009  -0.115697  -0.038167   0.041730
    344       0.020681   0.005254  -0.010818   0.175516   0.047247  -0.031055
    345       0.000272  -0.005801  -0.005457   0.062738   0.062853  -0.024213
    346      -0.017076  -0.020954  -0.004055   0.127565   0.053788  -0.006176
    347      -0.010941  -0.008478   0.002146   0.021325   0.026538   0.003648
    348      -0.022436  -0.019064   0.000984   0.031619   0.063732  -0.005696
    349       0.001138  -0.005008  -0.004128   0.065682  -0.037594   0.007781
    350       0.015323   0.004666  -0.007584   0.093041   0.063707  -0.031117
    351       0.013159   0.002260  -0.004614   0.076939  -0.073873   0.025149
    352      -0.014171  -0.016891  -0.003072   0.090360   0.020976  -0.000740
    353       0.013341   0.019521   0.001737  -0.172103   0.049464  -0.048587
    354       0.006117  -0.004694  -0.005297   0.106082  -0.064170   0.025684
    355       0.001073  -0.010911  -0.006166   0.167633  -0.045025   0.025138
    356       0.014552   0.012975  -0.002238  -0.058382   0.011154  -0.027214
    357       0.015220   0.009787  -0.002019  -0.010548  -0.024268   0.000238
    358      -0.008115  -0.014177  -0.008585   0.090456  -0.058220   0.008211
    359       0.011511   0.011767  -0.003148  -0.080605   0.008125  -0.032919
    360       0.023413   0.019709   0.000501  -0.071477  -0.000197  -0.012142
    361      -0.011313  -0.008417  -0.000311   0.023395   0.020603  -0.002946
    362      -0.004966  -0.006625  -0.002445   0.034081  -0.033651   0.008408
    363       0.027369   0.024699   0.001069  -0.103999   0.015901  -0.022741
    364      -0.002978  -0.002347   0.001014   0.015544   0.007260   0.008096
    365       0.005641   0.005735  -0.000976  -0.040076  -0.002448  -0.012452
    366      -0.007471  -0.006999  -0.005426   0.021814   0.023148  -0.024080
    367      -0.014106  -0.011982  -0.001138   0.050226   0.017719   0.002729
    368      -0.016371  -0.016562  -0.004363   0.080252  -0.011368   0.008641
    369      -0.001616  -0.001999  -0.003464   0.007317   0.014758  -0.016917
    370       0.010767   0.010674   0.003377  -0.046201   0.004215   0.002094
    371      -0.024637  -0.023643  -0.006910   0.102129   0.000576  -0.000401
    372       0.005841   0.004695  -0.001757  -0.016773   0.013057  -0.015197
    373      -0.017421  -0.014319  -0.000240   0.046398  -0.003279   0.010166
    374      -0.005389  -0.006316  -0.001321   0.041867  -0.010228   0.010875
    375      -0.004224  -0.004857  -0.002009   0.026691  -0.006851   0.001165
    376       0.016379   0.018249   0.003795  -0.099847   0.047850  -0.027604
    377      -0.031524  -0.032224  -0.008560   0.157649  -0.027158   0.017567
    378       0.017863   0.018051   0.004396  -0.087806   0.018020  -0.010327
    379      -0.019313  -0.019918  -0.005755   0.107786  -0.014985   0.006587
    380      -0.020801  -0.020976  -0.005536   0.099686  -0.012472   0.010225
    381      -0.014517  -0.014599  -0.002417   0.069551  -0.027027   0.016987
    382      -0.003531  -0.002285  -0.000391   0.005041   0.013770  -0.006872
    383       0.006122   0.008063   0.002379  -0.059820   0.032442  -0.012632
    384       0.010782   0.010133   0.001450  -0.042972   0.009846  -0.007987
    385      -0.042997  -0.040331  -0.005235   0.174194  -0.045125   0.035493
    386       0.014049   0.013644   0.003916  -0.055050   0.013370   0.000815
    387      -0.002755  -0.002438   0.000683   0.008963  -0.010620   0.008818
    388      -0.037977  -0.035988  -0.005317   0.159533  -0.038783   0.029291
    389       0.028707   0.029978   0.007912  -0.150441   0.045716  -0.017388
    390       0.022151   0.021634   0.005046  -0.095492   0.017430  -0.009039
    391      -0.050890  -0.050327  -0.009511   0.240975  -0.061868   0.040178
    392       0.005477   0.005359   0.001588  -0.021203   0.009608   0.001145
    393       0.008753  -0.000574  -0.002175   0.076146  -0.069788   0.033206
    394       0.035510   0.035312   0.009568  -0.161370  -0.000301  -0.007230
    395       0.015426   0.014776   0.001654  -0.076227  -0.012652  -0.010260
    396       0.006057  -0.005505  -0.007772   0.106941  -0.096692   0.026995
    397       0.031959   0.040297   0.017845  -0.238611   0.102269  -0.021499
    398       0.019080   0.018417   0.005216  -0.086143  -0.012677   0.000375
    399       0.016877   0.015072   0.006981  -0.048104   0.013406   0.014311
    400       0.036770   0.043323   0.017224  -0.241479   0.078781  -0.019019
    401       0.003837   0.004738   0.002367  -0.032963   0.013256  -0.002146
    402      -0.025548   0.018331  -0.094468  -0.004689  -0.007506   0.023762
    403       0.007919   0.004246  -0.063559  -0.002484  -0.001175   0.013999
    404       0.000622   0.003957  -0.045123  -0.001515   0.002734   0.011911
                 36         37         38         39         40         41    
      0      -0.014653   0.006496  -0.002798  -0.030594   0.015083   0.003641
      1       0.050818  -0.002647   0.010732   0.090387  -0.028328  -0.002513
      2       0.015896   0.006307  -0.004915   0.032113  -0.015060  -0.004071
      3       0.011374   0.000071   0.004879   0.014762   0.000511   0.002315
      4       0.009791   0.002592   0.002846   0.016396  -0.002543   0.001056
      5      -0.000260   0.001290  -0.001159  -0.000817   0.000101   0.000088
      6       0.016391  -0.001504   0.003691   0.022102  -0.003656   0.000977
      7      -0.003096   0.007592  -0.002113  -0.003873   0.002705   0.000720
      8      -0.004159   0.002270   0.001900  -0.005845   0.004536   0.002031
      9       0.006919  -0.005230  -0.002832   0.000517  -0.001160  -0.001017
     10       0.012108   0.010331  -0.001325   0.024765  -0.007552  -0.001508
     11       0.004503   0.003359   0.003075   0.010263  -0.000724   0.001140
     12       0.025065   0.008950   0.005987   0.048822  -0.010799   0.000948
     13      -0.017109  -0.010446  -0.002499  -0.046315   0.016019   0.002159
     14      -0.009309  -0.008456   0.006955  -0.023725   0.013621   0.004950
     15       0.011061   0.000261   0.007414   0.000893   0.014611   0.008616
     16       0.010691   0.000485   0.003783   0.040694  -0.023308  -0.007536
     17       0.006077  -0.002248   0.009974   0.024785  -0.008820  -0.000805
     18      -0.004145  -0.001567   0.006420  -0.027106   0.022750   0.008588
     19       0.035614   0.002124   0.004713   0.084757  -0.037127  -0.008513
     20       0.018674  -0.003869   0.011710   0.044394  -0.014861  -0.001731
     21      -0.006833   0.001100  -0.004106  -0.049319   0.032471   0.010612
     22       0.050519   0.005229   0.001842   0.082437  -0.021360   0.000497
     23       0.002257  -0.003181   0.000854   0.022152  -0.019878  -0.008555
     24      -0.016711  -0.000428  -0.002973  -0.062045   0.034202   0.009432
     25       0.017503   0.003978  -0.002205   0.016618   0.001356   0.003300
     26       0.018902   0.001944  -0.007316   0.029588  -0.013738  -0.003233
     27      -0.019197   0.003848  -0.011840  -0.118528   0.078107   0.027137
     28       0.013977   0.007276  -0.010581  -0.078352   0.077540   0.033414
     29       0.021264   0.003287  -0.007883   0.066022  -0.042771  -0.013967
     30      -0.024990  -0.005912   0.001445  -0.033540  -0.000178  -0.007439
     31      -0.005024  -0.000334   0.007309   0.025705  -0.021077  -0.007320
     32       0.032535   0.006639  -0.014075   0.009232   0.014340   0.009964
     33      -0.037091  -0.004884  -0.022665  -0.027056  -0.033920  -0.024739
     34      -0.001983  -0.000487   0.014111   0.018686  -0.007860  -0.001524
     35       0.039795   0.011146  -0.024475  -0.034958   0.048464   0.019362
     36      -0.076069  -0.011652  -0.001902  -0.002803  -0.071331  -0.038223
     37       0.005353   0.000385   0.006411  -0.019631   0.016081   0.000982
     38       0.002882   0.004750  -0.005121  -0.021164   0.018521   0.007161
     39      -0.064895  -0.009654  -0.004433  -0.008991  -0.061842  -0.035335
     40      -0.022788  -0.003936   0.005598  -0.005386  -0.005630  -0.004270
     41      -0.035173  -0.003621   0.018439   0.004220  -0.020264  -0.007807
     42      -0.028659  -0.001997  -0.034295  -0.046395  -0.030106  -0.029923
     43      -0.050556  -0.004864   0.029700   0.026532   0.006338   0.021750
     44      -0.049053  -0.007384   0.029864   0.018669  -0.038868  -0.015005
     45      -0.091796  -0.016212   0.018528   0.020895  -0.086765  -0.039856
     46      -0.002657  -0.003758  -0.024898  -0.005506  -0.030020  -0.023267
     47      -0.049036  -0.007972   0.029564   0.024338  -0.038975  -0.012790
     48       0.035204   0.003707  -0.014694   0.026734   0.022557   0.024272
     49       0.034130   0.000955  -0.043811   0.001382  -0.017637  -0.015216
     50      -0.004965   0.001123   0.037417   0.016612   0.040646   0.032696
     51       0.038436   0.009435   0.032768   0.034777   0.068907   0.055054
     52       0.071999   0.011714  -0.015062  -0.003081   0.052981   0.022409
     53       0.025296   0.004891   0.015664   0.004650   0.058265   0.036194
     54       0.029620   0.008031   0.033774   0.034968   0.062078   0.052277
     55       0.010991   0.003175   0.004908   0.002152   0.017693   0.011959
     56       0.007684  -0.002537  -0.033371  -0.006383  -0.002235  -0.000735
     57       0.041396   0.005435  -0.013419   0.032098   0.032114   0.034611
     58      -0.068400  -0.012756  -0.000103   0.032231  -0.027919   0.018424
     59      -0.022161  -0.012641  -0.075101   0.006122  -0.050254  -0.012672
     60       0.011227   0.008682   0.077059   0.038926   0.086015   0.066466
     61      -0.006001   0.005222   0.044639  -0.011308   0.005300  -0.008644
     62       0.009028  -0.000659  -0.028549  -0.018950  -0.022210  -0.022696
     63       0.028747   0.002014  -0.027058  -0.025227  -0.002639  -0.029959
     64      -0.025444   0.004577   0.064053  -0.025983  -0.031862  -0.041044
     65       0.013975   0.001449  -0.009598   0.008365   0.024425   0.024156
     66       0.010320   0.004917   0.005008  -0.060115  -0.049346  -0.077056
     67      -0.009534   0.002539   0.041759   0.006420   0.013068   0.002278
     68       0.016919   0.005323   0.027607   0.028258   0.066550   0.054076
     69       0.016626   0.005703   0.007168  -0.049753  -0.031690  -0.063015
     70      -0.000323  -0.003388  -0.016559   0.014773   0.012786   0.014446
     71      -0.008630   0.003667   0.032580  -0.011539   0.001712   0.000143
     72       0.051639   0.004004  -0.041154  -0.024534   0.015325  -0.031423
     73      -0.015541  -0.009665  -0.055061   0.013070  -0.013386   0.022125
     74      -0.065904  -0.003693   0.025616  -0.039722  -0.083861  -0.021454
     75      -0.010316   0.008225   0.057322  -0.064361  -0.057016  -0.079026
     76       0.023052  -0.004789  -0.053956   0.018081   0.023684   0.010501
     77       0.018188   0.004301   0.010641  -0.025111  -0.004173  -0.040222
     78      -0.012046  -0.007645  -0.040428   0.007818  -0.019225   0.024307
     79       0.058239  -0.000972  -0.071056  -0.018773  -0.001888  -0.061286
     80       0.018491  -0.002583  -0.033340   0.004451   0.010534   0.001758
     81      -0.050865  -0.007696   0.001050   0.028044  -0.015266   0.073865
     82       0.031678   0.000720  -0.032391  -0.015102  -0.008003  -0.039353
     83      -0.009659  -0.007985  -0.035772   0.051229   0.040584   0.073978
     84      -0.046620  -0.007195  -0.000625   0.023375  -0.018146   0.066631
     85      -0.018416   0.001460   0.026897   0.002886  -0.007197   0.011995
     86       0.008986  -0.001900  -0.020761   0.008071   0.007916   0.022798
     87      -0.005521  -0.009500  -0.061015   0.010555  -0.022111   0.028634
     88      -0.045839   0.002729   0.066221   0.016758   0.001718   0.040120
     89       0.024689   0.000029  -0.034431  -0.058252  -0.067854  -0.019093
     90      -0.085865  -0.005573   0.053203   0.034451  -0.015041   0.097343
     91      -0.039757   0.000965   0.046978   0.007880  -0.009203   0.033707
     92       0.001120   0.005548   0.036812   0.006924   0.020074  -0.006693
     93       0.006780  -0.004302  -0.030080   0.021246   0.034939  -0.020185
     94      -0.002058   0.008138   0.055946  -0.007921   0.012382  -0.052373
     95      -0.000762   0.010359   0.069595  -0.000926   0.018905  -0.030425
     96       0.038917   0.008277   0.021147   0.007355   0.054789  -0.081599
     97       0.024993   0.007093   0.020821  -0.017263   0.014141  -0.078582
     98      -0.046611   0.000183   0.048745   0.017032   0.000830   0.038189
     99       0.026007   0.006360   0.021443   0.012849   0.052195  -0.065629
    100      -0.012919  -0.007012  -0.035048   0.001941  -0.005121  -0.005050
    101      -0.012380  -0.001074   0.005502   0.004514  -0.001215   0.016518
    102       0.001858  -0.007137  -0.042739   0.033963   0.050122  -0.020829
    103      -0.080241  -0.022722  -0.068438   0.046456   0.008734   0.049771
    104       0.063281   0.006380  -0.024752  -0.038933  -0.026362  -0.011649
    105       0.031388   0.017442   0.088974   0.000748   0.054153  -0.091019
    106       0.005876  -0.004710  -0.040576  -0.012803  -0.029748   0.029495
    107      -0.027383  -0.009458  -0.033122   0.022903   0.018669  -0.000039
    108       0.016995  -0.000220  -0.020742  -0.018892  -0.024808   0.011900
    109       0.008169   0.000346  -0.005754   0.000871   0.012096  -0.027658
    110      -0.035135  -0.014863  -0.058918   0.039029   0.049183  -0.048190
    111       0.046337   0.006921  -0.006960  -0.052257  -0.074450   0.062813
    112       0.012938   0.006510   0.033835   0.011558   0.050958  -0.083999
    113      -0.006208  -0.008193  -0.047899   0.005990  -0.000463   0.002665
    114       0.042211   0.006037  -0.007696  -0.045413  -0.062042   0.047907
    115       0.023028   0.006880   0.021400  -0.016511  -0.009346  -0.006766
    116       0.028367   0.004342  -0.001854  -0.023651  -0.029418   0.023145
    117       0.014232  -0.004321  -0.045007  -0.014419  -0.020022   0.002004
    118       0.008239  -0.000532  -0.016783  -0.025559  -0.057177   0.073852
    119       0.049673   0.012955   0.033396  -0.038039  -0.035940   0.019883
    120       0.065104   0.015489   0.029699  -0.069203  -0.090878   0.077001
    121       0.022495   0.006324   0.017406  -0.022590  -0.024599   0.015464
    122       0.043560   0.011084   0.026403  -0.037648  -0.043679   0.035686
    123      -0.038311  -0.009783  -0.025046   0.025033   0.019227  -0.005458
    124      -0.007217  -0.001458  -0.002133   0.002526   0.001652  -0.000601
    125       0.002359   0.003468   0.022443   0.009577   0.027138  -0.037348
    126      -0.042254  -0.010455  -0.023946   0.034857   0.037472  -0.026969
    127      -0.048514  -0.010969  -0.019395   0.045934   0.060415  -0.056481
    128      -0.017219  -0.001091   0.013104   0.026043   0.046003  -0.052159
    129      -0.035995  -0.009010  -0.021063   0.029781   0.031619  -0.022272
    130      -0.007580  -0.001878  -0.003213   0.011433   0.019183  -0.022818
    131      -0.017922  -0.002438   0.003593   0.020640   0.031319  -0.031646
    132      -0.012691  -0.002053   0.001117   0.015035   0.021943  -0.021415
    133       0.011451   0.002318   0.003073  -0.007781  -0.005965  -0.000080
    134      -0.020595  -0.003979  -0.004867   0.018740   0.023734  -0.020458
    135       0.010910   0.004655   0.019501  -0.009929  -0.010771   0.012443
    136       0.014139   0.003009   0.004710  -0.010458  -0.009355   0.003032
    137      -0.003855  -0.000745  -0.002894   0.000235  -0.002629   0.005616
    138       0.007745   0.003298   0.013797  -0.007205  -0.008220   0.010102
    139       0.011144   0.002329   0.003526  -0.009192  -0.008902   0.003502
    140      -0.005137  -0.001740  -0.008313   0.001901  -0.000942   0.003537
    141       0.002136   0.001105   0.005257  -0.001734  -0.001733   0.002683
    142       0.003723   0.000362  -0.001545  -0.004403  -0.005560   0.003340
    143       0.002699   0.000449  -0.002229  -0.003584  -0.005403   0.005284
    144      -0.003985  -0.000994  -0.002227   0.003259   0.003508  -0.002514
    145       0.014519   0.004024   0.011632  -0.012274  -0.013153   0.010711
    146       0.005714   0.001553   0.001423  -0.007951  -0.011374   0.011546
    147       0.001132   0.000338   0.001428   0.000692   0.002304  -0.003417
    148      -0.022451  -0.007553  -0.026635   0.013733   0.009837  -0.005926
    149       0.014485   0.003390   0.005181  -0.009625  -0.008138   0.002333
    150      -0.047078  -0.012646  -0.034377   0.033666   0.027934  -0.009757
    151       0.043667   0.010039   0.020649  -0.034033  -0.038295   0.030607
    152      -0.011894  -0.001921  -0.000394   0.010420   0.011341  -0.005633
    153       0.017490  -0.006596   0.011831   0.008246   0.013459   0.009396
    154       0.004422   0.010129   0.003477   0.037252  -0.020039  -0.006413
    155      -0.000751   0.004938   0.004288   0.016375  -0.007949  -0.001918
    156       0.027254  -0.005038   0.012983   0.042721  -0.006393   0.002955
    157      -0.012039   0.007519  -0.000399  -0.022002   0.012807   0.003918
    158      -0.012772   0.004379  -0.003569  -0.022825   0.008594   0.001553
    159       0.044370  -0.006142   0.019897   0.089814  -0.027671  -0.002088
    160      -0.038633   0.009684  -0.005616  -0.095573   0.051801   0.015503
    161      -0.029681   0.005425  -0.011580  -0.069321   0.028443   0.005786
    162       0.041173   0.023527   0.006234   0.106222  -0.037782  -0.006283
    163      -0.049165  -0.032730  -0.008634  -0.149075   0.058583   0.011407
    164      -0.022769  -0.022570   0.008385  -0.075047   0.039432   0.012498
    165      -0.059249   0.077472  -0.025994  -0.047220   0.016110  -0.000333
    166       0.031107   0.071108  -0.008126   0.126446  -0.046349  -0.009618
    167      -0.015438   0.317101  -0.074199   0.287663  -0.128097  -0.039797
    168       0.030529  -0.199719   0.043601  -0.154673   0.071616   0.023415
    169       0.053159   0.182655  -0.028074   0.283824  -0.111392  -0.026741
    170       0.035578  -0.151863   0.029625  -0.091705   0.039590   0.013364
    171      -0.035669   0.135761  -0.029898   0.062636  -0.025840  -0.009581
    172       0.099020  -0.244611   0.069887  -0.061417   0.043625   0.023219
    173       0.037020  -0.124085   0.022363  -0.062107   0.026260   0.009260
    174       0.147995  -0.280628   0.078079   0.056522  -0.041472  -0.016253
    175       0.214765  -0.350311   0.111139   0.132350  -0.069598  -0.021894
    176       0.078346  -0.156968   0.047223   0.027008  -0.019847  -0.007495
    177      -0.244348   0.465637  -0.147681  -0.115218   0.070833   0.023650
    178       0.028322  -0.022566   0.008637   0.030340  -0.011617  -0.003005
    179       0.050084  -0.054186   0.022245   0.051862  -0.020189  -0.004494
    180       0.102667  -0.189773   0.051736   0.040839  -0.029294  -0.011469
    181      -0.174858   0.368135  -0.111556  -0.056852   0.044626   0.016501
    182      -0.096480   0.199169  -0.052404  -0.030753   0.030421   0.013448
    183      -0.016333  -0.004329   0.005507  -0.047518   0.026206   0.006911
    184       0.044115   0.000095   0.011550   0.096453  -0.035307  -0.005770
    185       0.036267  -0.004454   0.020119   0.071017  -0.015105   0.002438
    186      -0.004090  -0.002507   0.013605  -0.018364   0.020891   0.009066
    187       0.022327   0.005012  -0.004045   0.065236  -0.037390  -0.011474
    188       0.026457  -0.004966   0.012937   0.051651  -0.014149  -0.000455
    189      -0.004932   0.004787  -0.014511  -0.074922   0.050646   0.017338
    190       0.076438   0.008652   0.000629   0.086054   0.001551   0.014817
    191      -0.011976  -0.006466   0.005752   0.030705  -0.039153  -0.018710
    192      -0.006601   0.009109  -0.020918  -0.133210   0.100495   0.039142
    193       0.051143   0.012578  -0.017849  -0.055150   0.092326   0.047065
    194      -0.001214  -0.001933   0.000310   0.065023  -0.061788  -0.026508
    195       0.006031   0.006702  -0.013934  -0.059233   0.051530   0.021815
    196      -0.004092   0.007673  -0.014885  -0.167764   0.135007   0.052675
    197       0.059542   0.012068  -0.021528   0.071211  -0.013384   0.006147
    198      -0.060198  -0.001007  -0.007886  -0.211007   0.118208   0.034562
    199      -0.011320   0.003839  -0.006230  -0.099676   0.071980   0.025905
    200       0.009541   0.001221  -0.003763   0.095631  -0.078828  -0.030800
    201      -0.025423  -0.009254   0.009366  -0.021216  -0.008794  -0.011691
    202      -0.021876  -0.003277  -0.001662   0.044076  -0.058274  -0.023726
    203       0.030449   0.003279  -0.007664   0.020888   0.003955   0.004857
    204      -0.019532  -0.006780   0.013285  -0.033266   0.012231  -0.001120
    205      -0.001698  -0.001167   0.021657   0.024831  -0.006483   0.000838
    206       0.022683   0.007624  -0.019764   0.006048   0.007727   0.008102
    207      -0.045662  -0.005084  -0.027717  -0.020558  -0.050082  -0.031988
    208      -0.002288   0.001904  -0.003517   0.013349  -0.017156  -0.008230
    209       0.075403   0.018845  -0.053396  -0.076836   0.089457   0.030525
    210      -0.004144   0.001793  -0.048161  -0.046803  -0.008355  -0.016657
    211      -0.010160  -0.004977   0.035014   0.056080  -0.027584  -0.003350
    212       0.029869   0.010076  -0.021631  -0.039683   0.045070   0.016793
    213      -0.116355  -0.019045   0.021524   0.021613  -0.104422  -0.048547
    214       0.029692   0.002902  -0.012160  -0.050598   0.023200  -0.008568
    215       0.015456   0.007247  -0.011872  -0.027225   0.030349   0.012113
    216       0.009172   0.004489  -0.067167  -0.063187  -0.009235  -0.025910
    217      -0.114740  -0.010921   0.087797   0.027806   0.012363   0.038451
    218      -0.036296  -0.003990   0.019068   0.006204  -0.021944  -0.008150
    219       0.002379   0.002110  -0.060826  -0.038053  -0.023548  -0.027317
    220      -0.012334   0.000240  -0.001671   0.041114   0.015053   0.026849
    221      -0.103758  -0.014569   0.081148   0.048601  -0.050780  -0.004392
    222      -0.073141  -0.007497   0.003461  -0.064514  -0.036302  -0.033256
    223      -0.037414  -0.002990   0.018886   0.033208   0.010207   0.024820
    224      -0.017516  -0.006512   0.000210   0.013129  -0.058531  -0.038363
    225      -0.139777  -0.025806   0.039540   0.041275  -0.132464  -0.059471
    226      -0.095356  -0.021176  -0.010997   0.008188  -0.142403  -0.085477
    227      -0.067469  -0.011023   0.022088   0.017249  -0.070729  -0.034617
    228      -0.157598  -0.026653   0.036135   0.019528  -0.144687  -0.073251
    229       0.088285   0.011937  -0.047627  -0.012476   0.059897   0.026557
    230      -0.081972  -0.016912   0.033744   0.049274  -0.096991  -0.040506
    231       0.092317   0.012537  -0.031129   0.029863   0.069731   0.052227
    232      -0.023315  -0.010565  -0.049490  -0.000846  -0.089521  -0.057619
    233      -0.044538   0.000390   0.093806   0.012238   0.058133   0.042740
    234       0.059221   0.003404  -0.056826   0.023383   0.009990   0.014644
    235       0.069077   0.004406  -0.069050   0.011626  -0.017876  -0.013178
    236       0.019439   0.001909   0.004829   0.017488   0.032884   0.027344
    237       0.035226   0.013051   0.074511   0.041420   0.101050   0.076015
    238       0.109520   0.020295  -0.002764  -0.016576   0.081646   0.022530
    239       0.044662   0.012178   0.050186   0.001548   0.095802   0.050150
    240       0.073987   0.005633  -0.065924   0.027753   0.027267   0.032585
    241      -0.028233  -0.016295  -0.087450   0.042993  -0.003366   0.061326
    242      -0.009773  -0.016040  -0.115986   0.018841  -0.025002   0.027139
    243       0.101534   0.011314  -0.055005   0.024411   0.078630   0.065013
    244      -0.136065  -0.013701   0.094119   0.031144  -0.065550  -0.023219
    245      -0.046099  -0.022009  -0.116971   0.022109  -0.086331  -0.014909
    246      -0.044125  -0.002659   0.048229   0.042689  -0.032092  -0.007702
    247      -0.109298  -0.020911  -0.001711   0.049427  -0.048679   0.024876
    248      -0.032738  -0.007261  -0.021057  -0.010398  -0.072699  -0.057312
    249      -0.003281   0.011077   0.133162   0.062660   0.132596   0.108486
    250       0.003542   0.002018  -0.013215  -0.047081  -0.057883  -0.069777
    251       0.003165  -0.003807  -0.059169  -0.061698  -0.087253  -0.092548
    252       0.001491   0.011576   0.127021   0.068347   0.129376   0.112216
    253      -0.020711   0.009159   0.122612   0.038083   0.089044   0.074235
    254       0.004871   0.001453  -0.005907  -0.009732  -0.020202  -0.014885
    255       0.034269   0.000297  -0.058928  -0.049156  -0.034030  -0.064445
    256      -0.041705   0.005772   0.077870  -0.066229  -0.092837  -0.100418
    257       0.040006  -0.003326  -0.090054  -0.007090   0.011184   0.003104
    258       0.049672  -0.002494  -0.085503  -0.013184   0.014361  -0.014321
    259      -0.033846   0.004155   0.075836  -0.021800  -0.036650  -0.040537
    260      -0.006273   0.003620   0.035502   0.005568   0.009881   0.015551
    261      -0.014366   0.007485   0.045696  -0.087417  -0.088380  -0.110391
    262      -0.002827   0.005245   0.058057   0.006393   0.023533  -0.003800
    263       0.048723   0.007591   0.020379   0.051708   0.116941   0.072169
    264       0.075339  -0.001775  -0.111796  -0.016280   0.021137  -0.037906
    265      -0.036865  -0.005254   0.001990   0.009508  -0.014990   0.038004
    266      -0.101917   0.000669   0.095618  -0.030778  -0.072220   0.046129
    267       0.051110  -0.003100  -0.098733  -0.035744  -0.022485  -0.070917
    268       0.032206  -0.016505  -0.157728   0.019896  -0.002802  -0.013386
    269      -0.089328  -0.012424  -0.022583  -0.060821  -0.151292  -0.069847
    270       0.054491   0.016099   0.054947  -0.003773   0.083158   0.038777
    271      -0.053994  -0.013177  -0.047399   0.009156  -0.044845   0.048049
    272      -0.052332  -0.006364  -0.008992  -0.044943  -0.094209  -0.054188
    273      -0.025340   0.012949   0.106698  -0.089441  -0.081532  -0.113413
    274       0.009778  -0.002360  -0.021741   0.005496   0.008983  -0.004956
    275       0.038725   0.016949   0.067587  -0.096932  -0.048507  -0.157934
    276      -0.010663   0.017190   0.114550  -0.105597  -0.080299  -0.138599
    277       0.019526  -0.012969  -0.105195   0.068575   0.063550   0.094214
    278       0.019370  -0.003945  -0.042252   0.010873   0.014424   0.009791
    279      -0.013649  -0.014873  -0.084602   0.040362  -0.003571   0.071174
    280       0.106452  -0.002987  -0.136675  -0.038830  -0.012491  -0.114783
    281       0.017429   0.005821   0.021210  -0.031682  -0.006903  -0.048695
    282       0.018650  -0.010956  -0.094074   0.005954  -0.015689   0.004486
    283       0.047434   0.000061  -0.053316  -0.017873  -0.004318  -0.053654
    284       0.050989  -0.007006  -0.098037   0.004386   0.005809  -0.015225
    285      -0.087773  -0.006796   0.047037   0.042953  -0.012872   0.112885
    286       0.052591   0.000514  -0.056812  -0.027084  -0.013441  -0.061770
    287      -0.033825  -0.009360  -0.015236   0.089089   0.075913   0.104092
    288       0.024029  -0.013804  -0.120054   0.014192  -0.012794   0.019843
    289      -0.033619   0.004080   0.061908   0.013090   0.004670   0.012244
    290       0.050061  -0.013760  -0.150005  -0.038259  -0.057008   0.051420
    291       0.003904  -0.018644  -0.125043   0.053662   0.021268   0.092194
    292      -0.081092   0.009275   0.150308   0.037110   0.026038   0.046731
    293       0.007812   0.010802   0.048421  -0.100312  -0.109986  -0.084881
    294      -0.015846   0.002265   0.019402  -0.045621  -0.078076  -0.055646
    295      -0.042412  -0.003543   0.019407   0.008741  -0.019266   0.081447
    296       0.019831   0.004818  -0.002403  -0.089703  -0.102239  -0.054140
    297      -0.144623  -0.005823   0.112927   0.048536  -0.028479   0.161532
    298      -0.060156  -0.003705   0.035585   0.014128  -0.029604   0.087136
    299       0.075036   0.010456  -0.006141  -0.012269   0.052571  -0.118597
    300      -0.126821  -0.006179   0.089985   0.040847  -0.035791   0.149644
    301      -0.070501  -0.002143   0.060177   0.020358  -0.012130   0.079363
    302      -0.082299   0.003021   0.104741   0.023963  -0.015782   0.103080
    303       0.039408  -0.003958  -0.060029   0.017418   0.053157  -0.059763
    304      -0.014169   0.019422   0.141512  -0.019076   0.003642  -0.064859
    305       0.054138   0.018267   0.067028  -0.015525   0.048095  -0.114414
    306       0.006607  -0.014098  -0.094378   0.029399   0.033515  -0.000906
    307       0.001792   0.001374   0.008008  -0.000922   0.014860  -0.038351
    308      -0.011030   0.014219   0.104173  -0.007739   0.010318  -0.039485
    309       0.062110   0.019942   0.075105  -0.006758   0.064878  -0.123952
    310       0.068091   0.018427   0.051627  -0.041505   0.013610  -0.116381
    311      -0.084319  -0.004696   0.055704   0.037662   0.011189   0.051622
    312       0.004163  -0.017594  -0.114432   0.040834   0.052634  -0.026853
    313      -0.096319  -0.030005  -0.099478   0.062620   0.037559  -0.011588
    314       0.072509   0.018030   0.042489  -0.054371  -0.047824   0.034328
    315       0.034608  -0.007316  -0.078434   0.018279   0.053909  -0.081068
    316      -0.136305  -0.034650  -0.088124   0.084700   0.020759   0.104579
    317       0.070711  -0.007573  -0.124840  -0.030118  -0.005686  -0.078985
    318      -0.052461  -0.006075   0.021514   0.059254   0.043140   0.080450
    319      -0.060002  -0.014888  -0.038053   0.028376  -0.016989   0.096591
    320       0.108562   0.013546  -0.025186  -0.068580  -0.048552  -0.012836
    321       0.035932   0.027543   0.152868  -0.000122   0.076168  -0.133318
    322       0.005123  -0.011666  -0.092037  -0.037947  -0.101490   0.126351
    323      -0.022969   0.001501   0.038127   0.029036   0.058203  -0.064742
    324       0.038352   0.028010   0.155827   0.010700   0.098031  -0.151439
    325       0.015749   0.000505  -0.014263  -0.010066  -0.014884   0.017053
    326      -0.028291  -0.022373  -0.122681   0.008414  -0.043150   0.095896
    327       0.015565  -0.006599  -0.064906  -0.030618  -0.061266   0.056418
    328      -0.011697  -0.013164  -0.077223   0.006032  -0.004366  -0.005956
    329      -0.063346  -0.021542  -0.070151   0.074448   0.107730  -0.117412
    330      -0.013579  -0.010886  -0.058762   0.006735   0.001888  -0.011653
    331       0.027501   0.010558   0.041594  -0.015451  -0.003812  -0.004885
    332      -0.032897  -0.016259  -0.070772   0.037231   0.046585  -0.051275
    333       0.075142   0.015556   0.017836  -0.083704  -0.117748   0.106005
    334       0.005249   0.006733   0.046496   0.030033   0.090654  -0.134129
    335      -0.015862  -0.011824  -0.061897   0.013279   0.004963   0.000857
    336      -0.018528  -0.016041  -0.087942   0.011848   0.002532  -0.008046
    337       0.047335   0.011755   0.024342  -0.049206  -0.063852   0.044849
    338       0.024492   0.003947   0.000346  -0.018159  -0.019489   0.013826
    339      -0.025469  -0.018079  -0.096564   0.004923  -0.026712   0.046685
    340      -0.030545  -0.013944  -0.067888  -0.010948  -0.075381   0.135594
    341       0.089855   0.026554   0.080176  -0.072688  -0.070496   0.038555
    342       0.068034   0.014212   0.024505  -0.038689  -0.005660  -0.067570
    343      -0.013919  -0.007904  -0.043494  -0.014949  -0.061293   0.100824
    344       0.055052   0.016445   0.052315  -0.037024  -0.024233   0.004162
    345       0.108586   0.028917   0.070948  -0.111620  -0.142062   0.122040
    346       0.105104   0.026020   0.056604  -0.105657  -0.132709   0.111944
    347       0.042197   0.008798   0.012548  -0.037100  -0.045514   0.037693
    348       0.113951   0.027491   0.055956  -0.113901  -0.143450   0.117139
    349      -0.044721  -0.010370  -0.019779   0.039757   0.049687  -0.042837
    350       0.095831   0.026064   0.067618  -0.092804  -0.116378   0.105532
    351      -0.082211  -0.020676  -0.049516   0.064423   0.064124  -0.037698
    352       0.049396   0.012398   0.027788  -0.050371  -0.061523   0.048743
    353       0.016477   0.007723   0.036857   0.005792   0.034732  -0.059094
    354      -0.058716  -0.014859  -0.037402   0.038789   0.029834  -0.006471
    355      -0.030083  -0.008394  -0.024299   0.016407   0.006900   0.010430
    356      -0.009828   0.000443   0.015106   0.017773   0.033444  -0.037924
    357      -0.038826  -0.009107  -0.017792   0.036403   0.044888  -0.038919
    358      -0.073699  -0.016845  -0.031726   0.066455   0.084216  -0.076445
    359      -0.022577  -0.002007   0.013208   0.033060   0.057533  -0.065248
    360      -0.018038  -0.003504  -0.002429   0.021541   0.031364  -0.031928
    361       0.029994   0.007392   0.016247  -0.026707  -0.030318   0.024180
    362      -0.036807  -0.008439  -0.017637   0.028482   0.029559  -0.018896
    363      -0.005783   0.000142   0.009197   0.014095   0.026924  -0.032397
    364       0.011677   0.001414  -0.003701  -0.008243  -0.007520   0.000129
    365      -0.015968  -0.002224   0.002603   0.018220   0.027538  -0.027931
    366       0.026464   0.009398   0.033976  -0.025486  -0.029916   0.031305
    367       0.030752   0.006977   0.012105  -0.028390  -0.033950   0.028152
    368      -0.003531  -0.000995  -0.005147  -0.000485  -0.004296   0.007519
    369       0.015467   0.005837   0.022230  -0.014991  -0.017710   0.019683
    370      -0.002601  -0.001523  -0.006701   0.007416   0.014368  -0.021239
    371       0.012911   0.004139   0.011046  -0.016364  -0.023203   0.025762
    372       0.010108   0.004135   0.016921  -0.008831  -0.009644   0.011429
    373       0.005355   0.000326  -0.003907  -0.005609  -0.006073   0.000978
    374      -0.006571  -0.002394  -0.010853   0.004283   0.002276   0.000107
    375      -0.005767  -0.001217  -0.001955   0.003577   0.002629   0.000727
    376       0.043434   0.012512   0.037533  -0.033252  -0.031747   0.020233
    377      -0.012864  -0.003508  -0.012777   0.004297  -0.001973   0.010268
    378       0.010647   0.003016   0.009324  -0.005669  -0.002623  -0.002701
    379      -0.007980  -0.002113  -0.005188   0.003999   0.000680   0.006985
    380      -0.001985  -0.000551  -0.004487  -0.002815  -0.007391   0.010956
    381      -0.022094  -0.006590  -0.020493   0.016257   0.015218  -0.010314
    382       0.016228   0.004465   0.012732  -0.013502  -0.014157   0.010783
    383       0.034285   0.009513   0.024003  -0.028511  -0.028933   0.017315
    384       0.004959   0.001763   0.006853  -0.002558  -0.001267   0.000664
    385      -0.026933  -0.009311  -0.033754   0.017115   0.013505  -0.010949
    386       0.009363   0.001648  -0.000683  -0.004505  -0.002434  -0.002661
    387      -0.009902  -0.003321  -0.011435   0.008478   0.009500  -0.010010
    388      -0.022800  -0.007732  -0.027483   0.014026   0.010236  -0.006689
    389       0.036632   0.009579   0.022942  -0.024454  -0.019597   0.005578
    390       0.007916   0.002018   0.005786  -0.002146   0.001731  -0.005936
    391      -0.041288  -0.012749  -0.041209   0.026514   0.019745  -0.008354
    392       0.009247   0.001985   0.001316  -0.006432  -0.006000   0.002361
    393      -0.068517  -0.018375  -0.049832   0.049301   0.042554  -0.018459
    394      -0.028995  -0.007159  -0.012562   0.039990   0.066355  -0.084619
    395      -0.033824  -0.006720  -0.007064   0.036347   0.052357  -0.055119
    396      -0.118988  -0.029285  -0.065204   0.105741   0.129276  -0.119155
    397       0.121891   0.028491   0.056616  -0.111495  -0.145651   0.145693
    398      -0.022327  -0.005095  -0.010118   0.018764   0.019595  -0.012648
    399       0.038045   0.007134   0.002814  -0.050975  -0.090236   0.116976
    400       0.084050   0.019502   0.039297  -0.072248  -0.089466   0.082757
    401       0.025428   0.006526   0.012984  -0.032566  -0.055262   0.074029
    402       0.016148  -0.011705   0.015843  -0.001824   0.021378   0.012776
    403       0.011919   0.016913   0.005483   0.065197  -0.031612  -0.008970
    404       0.003213   0.008877   0.004930   0.031583  -0.014592  -0.003534
                 42         43         44         45         46         47    
      0       0.004864   0.109368   0.000180   0.000006   0.001022   0.000806
      1      -0.001778  -0.193807  -0.000227  -0.000020  -0.000125  -0.000052
      2      -0.003098  -0.097136  -0.000207  -0.000057  -0.001313  -0.001208
      3      -0.009961   0.021629   0.000109  -0.000000   0.001389   0.001226
      4       0.022965  -0.045305  -0.000070  -0.000006  -0.000162  -0.000172
      5       0.011602  -0.022797  -0.000068  -0.000046  -0.000332  -0.000274
      6      -0.015376  -0.018972   0.000040   0.000001   0.000896   0.000770
      7       0.030554   0.031128  -0.000009  -0.000017  -0.000360  -0.000408
      8       0.016281   0.014632   0.000016  -0.000045   0.000428   0.000450
      9      -0.029374  -0.100639  -0.000128   0.000005  -0.000885  -0.000933
     10       0.045266   0.188144   0.000171  -0.000033   0.000529   0.000332
     11       0.024700   0.100863   0.000123  -0.000053   0.001063   0.001004
     12       0.008267   0.012213   0.000075  -0.000002   0.001389   0.001261
     13      -0.009554  -0.024309  -0.000033  -0.000012  -0.000571  -0.000598
     14      -0.005915  -0.019761   0.000053  -0.000034   0.001185   0.001197
     15      -0.001317  -0.009035   0.000155  -0.000007   0.002611   0.002401
     16       0.004179   0.007320  -0.000092   0.000016  -0.001510  -0.001430
     17       0.001670  -0.001485   0.000013  -0.000019   0.000513   0.000589
     18      -0.004297  -0.000469   0.000122  -0.000007   0.001317   0.001176
     19       0.008383  -0.009020  -0.000080   0.000029  -0.000319  -0.000330
     20       0.001717  -0.011850  -0.000015   0.000007   0.000139   0.000162
     21      -0.004674   0.003294   0.000138   0.000005   0.001769   0.001537
     22       0.010678  -0.016361   0.000076   0.000053   0.002854   0.002515
     23       0.000022  -0.000840  -0.000158  -0.000003  -0.002530  -0.002286
     24      -0.006269   0.005557   0.000097  -0.000013   0.000431   0.000451
     25       0.004843  -0.002924   0.000072   0.000006   0.001248   0.001405
     26       0.002440  -0.000380  -0.000023   0.000042   0.001246   0.000842
     27      -0.011650   0.015253   0.000427   0.000025   0.006868   0.006137
     28      -0.006562   0.006020   0.000573   0.000063   0.009830   0.008973
     29       0.008296   0.000491  -0.000159   0.000030  -0.000126  -0.000365
     30      -0.004718   0.000370  -0.000245  -0.000038  -0.006134  -0.005398
     31       0.004200  -0.000277  -0.000073  -0.000077  -0.001719  -0.000711
     32       0.001789   0.001248   0.000203   0.000089   0.005464   0.004334
     33      -0.000089   0.003196  -0.000475  -0.000091  -0.008505  -0.006527
     34       0.002491  -0.000504  -0.000015  -0.000057  -0.001583  -0.001005
     35       0.000394   0.007919   0.000195   0.000191   0.003592   0.001453
     36       0.001335   0.000344  -0.000523  -0.000284  -0.010701  -0.006864
     37      -0.001169   0.002757  -0.000190   0.000190  -0.003790  -0.005421
     38       0.000778   0.005920   0.000111   0.000035   0.000501  -0.000104
     39       0.001209   0.001433  -0.000520  -0.000307  -0.011652  -0.007586
     40      -0.000699   0.001071  -0.000158   0.000289   0.000014  -0.002800
     41       0.001118   0.000408   0.000010  -0.000003  -0.000228  -0.000176
     42       0.000605   0.008564  -0.000700  -0.000272  -0.016589  -0.012585
     43       0.000193   0.000120   0.000639  -0.000028   0.010259   0.008568
     44       0.001341  -0.003129  -0.000030   0.000036   0.000729   0.000589
     45       0.001592  -0.004302  -0.000420  -0.000314  -0.008471  -0.004435
     46       0.000640  -0.000703  -0.000525   0.000914   0.005544  -0.002163
     47       0.001411  -0.003840   0.000022   0.000068   0.002311   0.001857
     48       0.000810  -0.000464   0.000517  -0.000819  -0.004332   0.003510
     49       0.001673  -0.000902  -0.000344   0.001017   0.010844   0.001890
     50      -0.001592   0.000333   0.000535  -0.000937  -0.009784  -0.000815
     51      -0.000506   0.000929   0.001064  -0.000799   0.000019   0.005604
     52      -0.000504   0.002445   0.000100   0.000432   0.003301  -0.000780
     53      -0.002266   0.001948   0.000390  -0.001372  -0.019140  -0.004753
     54      -0.000390   0.000670   0.001053  -0.000749   0.000986   0.005797
     55      -0.000174   0.001011   0.000170  -0.000158  -0.003062  -0.003007
     56      -0.000331   0.000532  -0.000128  -0.000651  -0.011144  -0.003299
     57       0.001336  -0.000222   0.000841   0.000007   0.013061   0.011452
     58       0.000933  -0.001842   0.000890  -0.001467  -0.006551   0.002829
     59       0.001675  -0.001649   0.000042  -0.000576  -0.001664   0.004657
     60      -0.002013   0.001132   0.001133  -0.001533  -0.012706   0.000123
     61      -0.000405   0.000605  -0.000292   0.000482  -0.002006  -0.006559
     62       0.000401   0.000122  -0.000486   0.000571   0.002093  -0.001491
     63      -0.000109   0.000258  -0.001373   0.002179   0.014023  -0.003986
     64       0.000364  -0.000827  -0.000770  -0.000427  -0.018773  -0.012425
     65      -0.000606   0.001217   0.000538  -0.000006   0.004219   0.002944
     66       0.000795  -0.000763  -0.001682   0.002053   0.011218  -0.010380
     67      -0.000499   0.000090  -0.000458  -0.000312  -0.017196  -0.006563
     68      -0.001472   0.001922   0.001039   0.000076   0.004078   0.004587
     69       0.000458  -0.000345  -0.001477   0.001924   0.011552  -0.010087
     70      -0.000501   0.000394  -0.000464   0.000089  -0.004559  -0.000717
     71      -0.000263   0.000357   0.000352   0.000254  -0.000635   0.001899
     72      -0.000433   0.001113  -0.001822   0.003473   0.030279  -0.006850
     73      -0.000200   0.000269   0.000214  -0.000792   0.006601   0.004671
     74       0.001085  -0.001311   0.001648  -0.002473  -0.003416   0.006584
     75       0.000821  -0.001202  -0.001241   0.000435  -0.007297  -0.013504
     76      -0.000456   0.000625  -0.001041   0.001624   0.005501   0.002115
     77       0.000485  -0.000506  -0.001435   0.002774  -0.006174   0.003417
     78       0.000138  -0.000172   0.000548  -0.003837  -0.001163  -0.004468
     79       0.000849  -0.000720  -0.002342   0.003847  -0.001985   0.008447
     80       0.000234  -0.000099  -0.000784   0.000866  -0.002742   0.005772
     81      -0.000319   0.000289   0.003623  -0.005148  -0.001549   0.002335
     82       0.000757  -0.000674  -0.000093   0.002969  -0.005087   0.014841
     83      -0.000783   0.001091   0.001077  -0.000385   0.007712   0.001555
     84      -0.000228   0.000188   0.003478  -0.004839  -0.002299   0.003256
     85       0.000231  -0.000200   0.002486   0.000188  -0.002399   0.008870
     86      -0.000117   0.000321   0.000583  -0.000429   0.007003  -0.006412
     87       0.000309  -0.000311   0.001541  -0.003344  -0.007486   0.012735
     88      -0.000218   0.000243   0.003718  -0.000366   0.001961   0.002474
     89       0.001083  -0.001096   0.000660  -0.006799  -0.001576  -0.010477
     90      -0.000669   0.000570   0.004139  -0.005939   0.002543  -0.007944
     91       0.000008   0.000004   0.002488  -0.001871   0.002057  -0.002306
     92      -0.000144   0.000247   0.000908   0.004519   0.003757  -0.001994
     93      -0.000064   0.000109  -0.005565   0.009767  -0.002582   0.010839
     94       0.000445  -0.000508  -0.002303   0.004487   0.000326  -0.010510
     95      -0.000026   0.000033   0.000758   0.003862   0.004453  -0.013528
     96       0.000319  -0.000293  -0.001378   0.011523  -0.002493   0.009705
     97       0.000517  -0.000598  -0.006212   0.006004  -0.001570  -0.011250
     98      -0.000383   0.000417  -0.000453   0.001166   0.005806  -0.012943
     99       0.000200  -0.000171  -0.000174   0.010658  -0.001662   0.009617
    100      -0.000024  -0.000023  -0.005853   0.003047  -0.001430  -0.001744
    101      -0.000227   0.000280  -0.005384   0.001996   0.002638  -0.005300
    102      -0.000187   0.000288  -0.004760   0.013999  -0.002817   0.024792
    103      -0.000468   0.000506  -0.010152   0.010353   0.000828   0.003594
    104      -0.000028   0.000042  -0.004610  -0.005476  -0.002319   0.006090
    105       0.000401  -0.000435   0.001813   0.007941   0.001217  -0.007873
    106      -0.000403   0.000339   0.000606  -0.003705  -0.001161   0.010088
    107      -0.000017   0.000123  -0.010949   0.008435   0.000586  -0.003475
    108       0.000023  -0.000048  -0.004052  -0.010132   0.000276   0.005849
    109      -0.000059   0.000004   0.002798   0.002812  -0.001124   0.000930
    110       0.000530  -0.000381  -0.013681   0.008856  -0.000531  -0.010164
    111      -0.000163   0.000115   0.016240  -0.022663   0.000584   0.009781
    112       0.000398  -0.000425  -0.002384   0.006192  -0.000733  -0.013798
    113       0.000330  -0.000207   0.007580  -0.003974  -0.000280  -0.004309
    114      -0.000093   0.000045   0.015943  -0.022790   0.000464   0.008256
    115       0.000018  -0.000047  -0.002784   0.005626  -0.000186  -0.012482
    116       0.000313  -0.000199   0.019830  -0.007656   0.000044   0.002469
    117       0.000130  -0.000173   0.005479  -0.026298   0.000065   0.000356
    118      -0.000635   0.000571   0.018544   0.014039   0.000220  -0.006430
    119       0.000423  -0.000298   0.017308  -0.008276   0.000112   0.005538
    120      -0.000235   0.000189   0.017656  -0.015756   0.000659   0.012020
    121       0.000079  -0.000023  -0.042028   0.014909  -0.000334  -0.011503
    122       0.000226  -0.000122   0.025058  -0.003203   0.000190   0.006631
    123      -0.000036   0.000060  -0.011862  -0.000826  -0.000021  -0.006602
    124       0.000135  -0.000047  -0.054289   0.018563  -0.000556  -0.018783
    125       0.000311  -0.000267   0.045787  -0.009371   0.000418   0.017602
    126       0.000107  -0.000154   0.051226  -0.009044   0.000286   0.004021
    127       0.000212  -0.000202  -0.007680  -0.004934   0.000004  -0.002713
    128       0.000246  -0.000183   0.017555  -0.012185   0.000402   0.016395
    129       0.000096  -0.000151   0.057487  -0.009136   0.000313   0.005377
    130       0.000128  -0.000169   0.032506  -0.012270   0.000287   0.007150
    131       0.000069   0.000048  -0.031001  -0.006770   0.000102   0.003078
    132       0.000135  -0.000225   0.079731  -0.002226   0.000365   0.015176
    133      -0.000167   0.000089   0.030609  -0.013811   0.000351   0.009488
    134      -0.000103   0.000220  -0.042636  -0.008982   0.000065  -0.001751
    135      -0.000162   0.000288  -0.126592   0.033374  -0.000962  -0.025559
    136      -0.000182   0.000121   0.013968  -0.015087   0.000322   0.007454
    137      -0.000462   0.000500  -0.007045   0.010718  -0.000223  -0.005632
    138      -0.000131   0.000234  -0.097718   0.028578  -0.000813  -0.021753
    139      -0.000040   0.000057  -0.035319  -0.028824   0.000422   0.004967
    140      -0.000505   0.000473   0.052689   0.011091  -0.000076   0.000627
    141      -0.000044   0.000089  -0.035823   0.014567  -0.000379  -0.009390
    142       0.000126  -0.000094  -0.016417  -0.027979   0.000461   0.006511
    143      -0.000670   0.000634   0.025237   0.012169  -0.000174  -0.002719
    144       0.000016  -0.000015   0.008432   0.002437  -0.000020   0.000408
    145       0.000095   0.000009  -0.073198   0.002775  -0.000300  -0.011342
    146      -0.000847   0.000843  -0.036554   0.001273  -0.000126  -0.006752
    147       0.000033  -0.000037   0.014711  -0.000912   0.000064   0.002778
    148       0.000382  -0.000441   0.106420  -0.033468   0.000907   0.022646
    149      -0.000699   0.000645   0.029742  -0.005629   0.000186   0.005115
    150      -0.000030   0.000041   0.009341   0.004583  -0.000156  -0.011971
    151       0.000087  -0.000089   0.032389   0.029682  -0.000468  -0.003520
    152      -0.000046   0.000231  -0.071820   0.016971  -0.000513  -0.014539
    153      -0.002292  -0.044226   0.000136  -0.000011   0.002945   0.002741
    154       0.005596   0.062534   0.000002   0.000032  -0.001065  -0.001029
    155       0.002240   0.033626   0.000025  -0.000018   0.000107   0.000175
    156       0.003716  -0.024003   0.000069  -0.000007   0.001749   0.001628
    157      -0.003983   0.027927   0.000101   0.000020   0.000845   0.000733
    158      -0.002325   0.017569   0.000021  -0.000032   0.000166   0.000171
    159       0.018391  -0.052802  -0.000039  -0.000010   0.000733   0.000745
    160      -0.034255   0.077363   0.000376   0.000033   0.003996   0.003621
    161      -0.015238   0.045090   0.000107  -0.000030   0.000855   0.000738
    162       0.039265   0.065107   0.000019   0.000002   0.000191   0.000158
    163      -0.060306  -0.109340  -0.000009  -0.000031   0.000157   0.000055
    164      -0.034901  -0.069565   0.000126  -0.000034   0.002666   0.002564
    165      -0.069238   0.261013   0.000407   0.000016   0.000884   0.000569
    166      -0.106262  -0.133488  -0.000080  -0.000018  -0.000179  -0.000148
    167      -0.494665  -0.030514   0.000237  -0.000064  -0.001401  -0.001346
    168       0.316191  -0.041412  -0.000276  -0.000001   0.000328   0.000210
    169      -0.314512  -0.235074  -0.000058  -0.000032  -0.000419  -0.000325
    170       0.247334  -0.152083  -0.000474  -0.000056  -0.001529  -0.001386
    171      -0.197503   0.181182   0.000447   0.000008   0.001519   0.001261
    172       0.356112  -0.336421  -0.000645  -0.000022   0.000214   0.000377
    173       0.201116  -0.169511  -0.000478  -0.000060  -0.001824  -0.001676
    174      -0.202280  -0.007343   0.000070   0.000011  -0.001572  -0.001612
    175      -0.165337   0.473746   0.000673  -0.000034   0.001460   0.001127
    176      -0.083176   0.081679   0.000130  -0.000045  -0.000154  -0.000143
    177       0.255976  -0.340943  -0.000625  -0.000002  -0.001306  -0.001294
    178       0.024507   0.193405   0.000193  -0.000031   0.000501   0.000311
    179       0.000025   0.278650   0.000351  -0.000062   0.001847   0.001648
    180      -0.144968  -0.034592   0.000007   0.000009  -0.001340  -0.001381
    181       0.266311   0.060230  -0.000146  -0.000042   0.000456   0.000249
    182       0.149086   0.030532   0.000008  -0.000056   0.002057   0.001993
    183      -0.008636   0.003772   0.000060  -0.000003  -0.000373  -0.000442
    184       0.007971  -0.016818  -0.000037   0.000045   0.000318   0.000169
    185       0.003939  -0.023637   0.000073   0.000023   0.001943   0.001758
    186      -0.003807   0.001344   0.000147  -0.000015   0.001544   0.001419
    187       0.009089   0.003594  -0.000124   0.000006  -0.001039  -0.000856
    188       0.001240  -0.019670  -0.000006   0.000025   0.000367   0.000272
    189      -0.005653   0.007676   0.000252   0.000034   0.004254   0.003621
    190       0.010974  -0.023201   0.000351   0.000118   0.008691   0.007447
    191       0.000255   0.000878  -0.000346  -0.000048  -0.006563  -0.005686
    192      -0.010957   0.017513   0.000697   0.000089   0.013816   0.012140
    193      -0.001212  -0.008018   0.000888   0.000167   0.018856   0.016666
    194       0.005701   0.004873  -0.000445  -0.000050  -0.007839  -0.006987
    195      -0.002098   0.003948   0.000409   0.000066   0.009162   0.008013
    196      -0.018751   0.019435   0.000853   0.000075   0.013240   0.012019
    197       0.013147  -0.007164   0.000305   0.000162   0.012629   0.010585
    198      -0.026729   0.033246   0.000434  -0.000043   0.002734   0.002726
    199      -0.010968   0.016026   0.000388  -0.000003   0.004231   0.004204
    200       0.011707   0.003945  -0.000454  -0.000027  -0.006079  -0.005509
    201      -0.005434  -0.004057  -0.000370  -0.000030  -0.008927  -0.008176
    202       0.005694  -0.003575  -0.000245  -0.000161  -0.003016  -0.000762
    203       0.001077  -0.003218   0.000075   0.000090   0.002788   0.001773
    204      -0.006389  -0.000713  -0.000181  -0.000014  -0.005985  -0.005753
    205       0.001984  -0.000880   0.000053  -0.000070  -0.000365   0.000170
    206       0.002278   0.003809   0.000280   0.000033   0.007950   0.007346
    207       0.002051   0.004229  -0.000547  -0.000138  -0.009417  -0.006735
    208       0.005119   0.003234  -0.000146  -0.000042  -0.003031  -0.002154
    209      -0.001044   0.014125   0.000124   0.000430   0.003270  -0.000944
    210       0.000167   0.006974  -0.000491   0.000061  -0.007393  -0.006675
    211       0.002715  -0.007360   0.000122  -0.000140   0.001760   0.002880
    212       0.000244   0.008791   0.000154   0.000159   0.002014   0.000192
    213       0.001917  -0.003509  -0.000521  -0.000435  -0.011594  -0.006405
    214      -0.002663   0.005040  -0.000581   0.000434  -0.008079  -0.010970
    215       0.000673   0.007083   0.000153   0.000067   0.001338   0.000358
    216       0.001399   0.011495  -0.000919   0.001076   0.001151  -0.005561
    217      -0.003030   0.003896   0.001526  -0.004385  -0.047610  -0.015284
    218       0.001173   0.000031   0.000014   0.000007   0.000151   0.000105
    219       0.002671   0.006600  -0.000890   0.002171   0.021622   0.005973
    220       0.002924  -0.002902   0.000451   0.003137   0.060937   0.033740
    221       0.000331  -0.006067   0.000664  -0.002032  -0.020277  -0.004680
    222      -0.002731   0.012680  -0.000422  -0.004134  -0.077689  -0.042649
    223       0.001249  -0.001040   0.000603   0.001150   0.029808   0.018559
    224       0.002648  -0.006415  -0.000802   0.002160   0.022886   0.006812
    225       0.002174  -0.009556  -0.000594  -0.000182  -0.006916  -0.003815
    226       0.003109  -0.007624  -0.001317   0.001646   0.009539  -0.004128
    227       0.002422  -0.003999  -0.000313   0.000402   0.003535   0.000248
    228       0.002139  -0.006595  -0.000886  -0.000075  -0.010336  -0.008112
    229      -0.000604   0.004339   0.000133   0.000472   0.005678   0.001416
    230       0.003124  -0.010445  -0.000262   0.000514   0.008366   0.004322
    231       0.000585   0.001127   0.000939  -0.001187  -0.004243   0.006718
    232       0.002965  -0.003815  -0.000960   0.001541   0.012779  -0.000106
    233      -0.003645   0.001935   0.000641  -0.001012  -0.014109  -0.005550
    234       0.001674  -0.001005   0.000310  -0.001001  -0.007348   0.003700
    235       0.003484  -0.002159  -0.000178   0.001747   0.026829   0.010260
    236      -0.000561  -0.000366   0.000454  -0.000834  -0.007040   0.001648
    237      -0.001665   0.001656   0.001415  -0.001053  -0.001852   0.005190
    238      -0.001378   0.003940  -0.000222   0.001126   0.005507  -0.003453
    239      -0.003513   0.003258   0.000441  -0.001124  -0.018760  -0.006385
    240       0.001892   0.000661   0.000830  -0.006947  -0.085149  -0.014701
    241      -0.000406   0.002095   0.002012  -0.031375  -0.419614  -0.108417
    242       0.000062   0.001244   0.001054  -0.022478  -0.302678  -0.076680
    243      -0.000719   0.004172   0.001307  -0.020429  -0.277250  -0.071427
    244       0.002632  -0.006889  -0.000042   0.030236   0.436312   0.124483
    245       0.003271  -0.003301   0.000373  -0.003080  -0.027863   0.003261
    246       0.004140  -0.006377   0.000191   0.028891   0.423267   0.128354
    247       0.001432  -0.003235   0.001339  -0.002555  -0.013281   0.004920
    248       0.003271  -0.004723  -0.001164   0.025198   0.351504   0.099388
    249      -0.003762   0.001878   0.001962  -0.003297  -0.031892  -0.002628
    250       0.001498  -0.000492  -0.001595   0.002490   0.015066  -0.006825
    251       0.001620  -0.001139  -0.002126   0.002121   0.006514  -0.007888
    252      -0.003109   0.001657   0.002261  -0.003228  -0.025757   0.001378
    253      -0.002919   0.001971   0.001510  -0.002434  -0.026984  -0.006351
    254       0.000803  -0.000242  -0.000023   0.000181   0.002438   0.001314
    255       0.000559  -0.000019  -0.002205   0.003539   0.024428  -0.005328
    256       0.001678  -0.002226  -0.001424  -0.000370  -0.021994  -0.019151
    257      -0.000342   0.001852  -0.000658   0.002840   0.029316   0.006066
    258      -0.000468   0.001049  -0.001788   0.003414   0.025674   0.000685
    259       0.000506  -0.001381  -0.000699  -0.001355  -0.031365  -0.013670
    260      -0.000256   0.000214   0.000838  -0.001613  -0.014663  -0.000976
    261       0.001437  -0.001709  -0.001676   0.001336   0.003166  -0.015709
    262      -0.000571   0.000110  -0.000844   0.000489  -0.017486  -0.008584
    263      -0.002118   0.002727   0.000385   0.002041   0.010526   0.005832
    264       0.000075   0.000859  -0.004489   0.012445   0.049544   0.015569
    265      -0.000883   0.000825   0.003149  -0.010345  -0.008370  -0.017470
    266      -0.001007   0.001016   0.008851  -0.024808  -0.017486  -0.039561
    267       0.001240  -0.000724  -0.005369   0.015438   0.041927   0.024034
    268       0.001101  -0.000823  -0.005948   0.018791   0.033645   0.047482
    269       0.003257  -0.003854  -0.001381   0.008325   0.003486   0.037949
    270      -0.003378   0.004377   0.004299  -0.017123   0.011272  -0.059830
    271      -0.000505   0.000644   0.003800  -0.010921   0.005199  -0.009452
    272       0.002170  -0.002526  -0.001723   0.008151   0.003414   0.029434
    273       0.001236  -0.002020  -0.001713   0.000534  -0.021161  -0.017914
    274      -0.000263   0.000158  -0.001176   0.001306  -0.003906  -0.000757
    275       0.001841  -0.002225  -0.003830   0.006871  -0.018073  -0.002205
    276       0.001263  -0.001883  -0.002234   0.002536  -0.012912  -0.019206
    277      -0.001592   0.002279   0.000733  -0.000422   0.024564   0.006944
    278       0.000201  -0.000054  -0.000680   0.000871  -0.003438   0.008725
    279      -0.000134   0.000268   0.001466  -0.006118   0.002042  -0.002187
    280       0.001773  -0.001644  -0.005293   0.004310  -0.006919   0.007643
    281       0.000493  -0.000550  -0.001651   0.003424  -0.006164   0.003088
    282       0.000399  -0.000384  -0.001700  -0.003939  -0.000210  -0.009798
    283       0.000822  -0.000706  -0.001328   0.003845  -0.003283   0.012437
    284       0.001003  -0.000785  -0.001563   0.000723  -0.008989   0.016168
    285      -0.000723   0.000662   0.005966  -0.006553  -0.001152   0.002694
    286       0.001031  -0.000940  -0.001297   0.003168  -0.005578   0.013643
    287      -0.001465   0.001835   0.001692   0.003143   0.010972   0.007672
    288       0.000312  -0.000118  -0.002157  -0.012877   0.021000  -0.055216
    289       0.000170  -0.000275   0.005142   0.014035  -0.034915   0.091552
    290      -0.000146   0.000981  -0.011886  -0.073612   0.178138  -0.442577
    291      -0.001057   0.001706  -0.006611  -0.043400   0.113201  -0.265800
    292      -0.000471   0.000238   0.009558   0.025846  -0.058610   0.158551
    293       0.002494  -0.003245   0.010398   0.040426  -0.140795   0.313738
    294       0.002105  -0.002949   0.012025   0.048758  -0.164372   0.374771
    295      -0.000700   0.001117  -0.002510  -0.041993   0.104378  -0.251521
    296       0.001923  -0.002295   0.004822   0.011405  -0.061629   0.124137
    297      -0.001232   0.001057   0.007314  -0.011886   0.008810  -0.023786
    298      -0.000172   0.000217   0.006049  -0.007674   0.002485   0.000800
    299       0.000548  -0.000410  -0.005544   0.015649  -0.002226   0.008915
    300      -0.000967   0.000808   0.008246  -0.012351   0.004927  -0.015573
    301      -0.000409   0.000434   0.002895  -0.004813   0.007699  -0.011685
    302      -0.000846   0.000855   0.008027  -0.007552   0.010185  -0.018519
    303       0.000127  -0.000025  -0.008811   0.015631  -0.004746   0.019020
    304       0.000599  -0.000793   0.004983  -0.002232   0.002925  -0.026931
    305       0.000442  -0.000411  -0.000834   0.010777   0.001913  -0.008365
    306      -0.000245   0.000352  -0.011735   0.013141  -0.004136   0.017994
    307       0.000325  -0.000310  -0.005764   0.007339  -0.000854  -0.000779
    308       0.000033  -0.000140   0.001145   0.001020   0.005476  -0.029286
    309       0.000600  -0.000608   0.002171   0.011301  -0.001616   0.004117
    310       0.000719  -0.000840  -0.003505   0.002459  -0.001395  -0.014688
    311      -0.000414   0.000474  -0.000927   0.005800   0.006498  -0.013333
    312      -0.000034   0.000156  -0.023460   0.037798  -0.016161   0.018342
    313       0.000311  -0.000313  -0.042017   0.062250  -0.022500  -0.040602
    314      -0.000658   0.000685   0.029106  -0.056214   0.022196   0.040080
    315       0.000510  -0.000466  -0.026576   0.046026  -0.022361  -0.001557
    316      -0.001005   0.001131  -0.008593   0.007610   0.007778   0.016430
    317       0.000866  -0.000881  -0.049902   0.060706  -0.036824  -0.036293
    318      -0.001361   0.001558   0.033038  -0.041322   0.030761   0.069201
    319      -0.001091   0.001155   0.017700  -0.035082   0.020780   0.041148
    320      -0.000092   0.000086   0.005020  -0.024163   0.001509   0.022159
    321       0.000627  -0.000700   0.002360   0.011874   0.002983  -0.022549
    322      -0.000975   0.000888   0.000247  -0.018161  -0.000882   0.022323
    323       0.000344  -0.000268  -0.010353   0.015903   0.002094  -0.019890
    324       0.000644  -0.000693   0.004781   0.017554   0.002134  -0.017921
    325      -0.000498   0.000432   0.005350   0.000509  -0.001103   0.013552
    326      -0.000588   0.000720  -0.010503  -0.003724  -0.001052   0.019369
    327      -0.000130   0.000106  -0.003685  -0.018614  -0.000116   0.013277
    328      -0.000021  -0.000011  -0.009720  -0.002384  -0.001912   0.005799
    329       0.000949  -0.000766  -0.034381   0.020186  -0.000815  -0.019733
    330       0.000118  -0.000122  -0.024868  -0.002303  -0.000119   0.005950
    331      -0.000392   0.000306   0.013124   0.005282  -0.000402   0.006080
    332       0.000691  -0.000533  -0.010319   0.003518  -0.000784  -0.013374
    333      -0.000328   0.000260   0.033098  -0.029922   0.001070   0.013876
    334       0.000787  -0.000768  -0.021032   0.006135  -0.000563  -0.015842
    335       0.000274  -0.000157   0.006455  -0.000900  -0.000514  -0.005173
    336       0.000066  -0.000010  -0.061474   0.023924  -0.000992   0.054423
    337      -0.000246  -0.000219   0.263850  -0.182680   0.003585  -0.240900
    338       0.000362  -0.000150  -0.040383   0.035392  -0.000782   0.053675
    339      -0.000371   0.000569  -0.142958   0.103049  -0.001942   0.150796
    340      -0.001261   0.001425  -0.119840   0.141358  -0.001576   0.142213
    341       0.000458  -0.000587   0.179381  -0.127525   0.002525  -0.133042
    342       0.000878  -0.001269   0.218335  -0.213311   0.002911  -0.218218
    343      -0.000933   0.001042  -0.087043   0.104180  -0.001198   0.099896
    344       0.000552  -0.000259  -0.083463   0.062409  -0.001273   0.094713
    345      -0.000409   0.000352   0.021012  -0.011976   0.000915   0.020336
    346      -0.000124   0.000187  -0.044302   0.011299  -0.000032  -0.004335
    347       0.000273  -0.000159   0.022020  -0.006722   0.000119   0.003781
    348      -0.000338   0.000259   0.031872  -0.022697   0.000963   0.019827
    349       0.000231  -0.000135  -0.059119   0.023275  -0.000746  -0.021762
    350       0.000039   0.000095   0.011215   0.003967   0.000364   0.012971
    351       0.000035   0.000020  -0.024358   0.003388  -0.000290  -0.015119
    352       0.000014   0.000061  -0.055287   0.017825  -0.000372  -0.012783
    353       0.000410  -0.000484   0.121808  -0.030624   0.001144   0.041143
    354      -0.000110   0.000205  -0.065232   0.010210  -0.000429  -0.019255
    355       0.000143   0.000035  -0.093171   0.037563  -0.001220  -0.040379
    356       0.000267  -0.000180   0.013637  -0.002868   0.000176   0.010148
    357       0.000206  -0.000310   0.098180  -0.016625   0.000581   0.015279
    358       0.000136  -0.000149  -0.010841  -0.019208   0.000343   0.005345
    359       0.000283  -0.000263   0.046249  -0.020902   0.000684   0.025812
    360       0.000230  -0.000390   0.146600  -0.011227   0.000759   0.028547
    361      -0.000387   0.000435  -0.095109   0.007651  -0.000445  -0.014785
    362      -0.000122   0.000354  -0.132841  -0.008029  -0.000338  -0.022182
    363       0.000265  -0.000461   0.174875  -0.006638   0.000829   0.036267
    364      -0.000231   0.000002   0.150322  -0.024854   0.000939   0.029505
    365       0.000003   0.000086  -0.013730  -0.008700   0.000204   0.006544
    366      -0.000324   0.000560  -0.240879   0.052249  -0.001645  -0.045747
    367      -0.000503   0.000459  -0.027400   0.016986  -0.000437  -0.010415
    368      -0.000512   0.000520   0.016143   0.014772  -0.000245  -0.004853
    369      -0.000221   0.000387  -0.164414   0.038759  -0.001190  -0.033066
    370       0.000037  -0.000219   0.134680  -0.035657   0.001095   0.031513
    371      -0.000688   0.000798  -0.096211   0.033548  -0.000906  -0.023973
    372      -0.000148   0.000262  -0.108982   0.032866  -0.000918  -0.024200
    373      -0.000026   0.000017  -0.015382  -0.038174   0.000634   0.009588
    374      -0.000402   0.000354   0.086567   0.005282   0.000133   0.006813
    375      -0.000017   0.000012   0.023105   0.088970  -0.001728  -0.029509
    376      -0.000129   0.000413  -0.316773  -0.299980   0.005174   0.069898
    377      -0.000763   0.000650   0.119872   0.282637  -0.005394  -0.090721
    378       0.000008   0.000076  -0.097932  -0.201530   0.003822   0.062391
    379       0.000325  -0.000360   0.155107   0.389547  -0.007504  -0.124863
    380      -0.000805   0.000755   0.030405   0.120808  -0.002363  -0.042386
    381       0.000110  -0.000225   0.137999   0.104869  -0.001752  -0.021469
    382       0.000074   0.000040  -0.092243  -0.034049   0.000393  -0.000210
    383      -0.001111   0.001284  -0.311333  -0.436556   0.007988   0.119841
    384      -0.000020   0.000058  -0.027275  -0.010641   0.000167   0.001478
    385       0.000406  -0.000525   0.158422   0.021320  -0.000126   0.007925
    386      -0.000557   0.000470   0.080588  -0.072151   0.001718   0.036600
    387       0.000118  -0.000198   0.090669   0.044807  -0.000712  -0.005830
    388       0.000382  -0.000451   0.113626  -0.023521   0.000713   0.019714
    389      -0.000906   0.000881  -0.037514   0.053864  -0.001279  -0.025098
    390       0.000067  -0.000081   0.024185  -0.050458   0.001118   0.023167
    391       0.000574  -0.000650   0.160694  -0.105648   0.002605   0.056255
    392      -0.000666   0.000611   0.038736  -0.010681   0.000326   0.007953
    393      -0.000036   0.000104  -0.042758  -0.010565  -0.000174  -0.025101
    394       0.000857  -0.000811  -0.062232  -0.167565   0.002118  -0.005565
    395       0.000322  -0.000147  -0.087054  -0.067730   0.000722  -0.007877
    396       0.000552  -0.000551  -0.038087  -0.156401   0.002162  -0.001987
    397      -0.000573   0.000545   0.111293   0.210903  -0.002922  -0.005753
    398       0.000095   0.000169  -0.137898  -0.018322  -0.000344  -0.031982
    399      -0.000698   0.000715   0.068371   0.191157  -0.002824  -0.022510
    400      -0.000117   0.000124   0.053447   0.097016  -0.001455  -0.008404
    401      -0.000669   0.000844  -0.027074   0.161829  -0.002518  -0.019569
    402      -0.001825  -0.076521   0.000147  -0.000017   0.003555   0.003345
    403       0.005310   0.111852   0.000062   0.000054  -0.000739  -0.000727
    404       0.002030   0.061839   0.000055  -0.000007   0.000221   0.000277
                 48         49         50         51         52         53    
      0       0.000701  -0.000132  -0.000574  -0.001238   0.000552  -0.004177
      1      -0.000025  -0.000051  -0.000159  -0.001132   0.000022  -0.003524
      2      -0.001129   0.000226   0.001102   0.004774  -0.000701   0.011991
      3       0.001102  -0.000259  -0.001121  -0.003629   0.000903  -0.013768
      4      -0.000155   0.000025   0.000154   0.000043  -0.000241   0.004959
      5      -0.000272   0.000032   0.000238   0.000692  -0.000261   0.003487
      6       0.000691  -0.000162  -0.000708  -0.002035   0.000622  -0.009059
      7      -0.000391   0.000089   0.000469   0.001775  -0.000373   0.009311
      8       0.000387  -0.000128  -0.000450  -0.002189   0.000169  -0.004587
      9      -0.000861   0.000225   0.000955   0.004397  -0.000559   0.014255
     10       0.000247  -0.000056  -0.000110   0.000991   0.000337  -0.000636
     11       0.000874  -0.000243  -0.000921  -0.003288   0.000652  -0.012153
     12       0.001143  -0.000279  -0.001204  -0.004432   0.000889  -0.015585
     13      -0.000560   0.000133   0.000632   0.002700  -0.000447   0.011173
     14       0.001082  -0.000297  -0.001216  -0.005405   0.000645  -0.014151
     15       0.002172  -0.000527  -0.002266  -0.007697   0.001749  -0.028101
     16      -0.001285   0.000316   0.001352   0.003642  -0.001232   0.019401
     17       0.000545  -0.000162  -0.000667  -0.004303   0.000103  -0.007408
     18       0.001050  -0.000239  -0.000998  -0.003363   0.000694  -0.006895
     19      -0.000278   0.000073   0.000237   0.000966  -0.000042  -0.002357
     20       0.000149  -0.000023  -0.000136  -0.000963   0.000002  -0.000669
     21       0.001365  -0.000276  -0.001174  -0.004164   0.000909  -0.011082
     22       0.002288  -0.000504  -0.002347  -0.005905   0.002429  -0.039283
     23      -0.002072   0.000521   0.002284   0.004987  -0.002257   0.031550
     24       0.000395  -0.000063  -0.000205  -0.002245  -0.000182   0.004243
     25       0.001316  -0.000300  -0.001301  -0.009208   0.000243  -0.016748
     26       0.000727  -0.000089  -0.000456  -0.002378   0.000480  -0.009765
     27       0.005519  -0.001208  -0.005192  -0.022255   0.003396  -0.057277
     28       0.008111  -0.001782  -0.007767  -0.032712   0.005144  -0.085192
     29      -0.000336   0.000111   0.000423  -0.001246  -0.000400  -0.010677
     30      -0.004881   0.001165   0.005141   0.016449  -0.004358   0.069568
     31      -0.000513  -0.000004   0.000204  -0.012779  -0.002608   0.002739
     32       0.003833  -0.000751  -0.003438  -0.007911   0.003689  -0.045276
     33      -0.005732   0.001237   0.005606   0.002942  -0.006980   0.054664
     34      -0.000852   0.000123   0.000680  -0.003337  -0.001804   0.016960
     35       0.001043   0.000132   0.000100   0.020991   0.003680   0.013209
     36      -0.005805   0.000710   0.003657  -0.003859  -0.006309   0.027797
     37      -0.005134   0.001651   0.006716   0.031144  -0.003558   0.093135
     38      -0.000189  -0.000030  -0.000358   0.022058   0.003712   0.006959
     39      -0.006470   0.000783   0.004103   0.001754  -0.006271   0.039672
     40      -0.002803   0.001446   0.005276   0.022610  -0.001933   0.054146
     41      -0.000096  -0.000216  -0.001093   0.006191   0.001975  -0.010985
     42      -0.011137   0.002053   0.009585   0.031441  -0.008682   0.113671
     43       0.007616  -0.001406  -0.006871  -0.004101   0.009258  -0.071683
     44       0.000647  -0.000411  -0.001953  -0.005593   0.001277  -0.028823
     45      -0.003545   0.000121   0.001191  -0.018000  -0.005384   0.000257
     46      -0.002517   0.002513   0.008696   0.009650  -0.005887   0.045813
     47       0.001765  -0.000451  -0.002250  -0.011982   0.001081  -0.032654
     48       0.003616  -0.002816  -0.009498   0.003441   0.009009  -0.046816
     49       0.001020   0.001728   0.005079   0.017084   0.000507  -0.003891
     50      -0.000187  -0.001829  -0.005122  -0.007530   0.000598   0.035601
     51       0.005357  -0.003386  -0.012000   0.005670   0.011015  -0.028468
     52      -0.001119   0.000156   0.001119   0.022491   0.000699   0.043866
     53      -0.003440  -0.002316  -0.005203  -0.004888  -0.001521   0.061242
     54       0.005526  -0.003387  -0.012164   0.004068   0.011006  -0.032067
     55      -0.002540  -0.000653  -0.001793   0.008731  -0.000145   0.032089
     56      -0.002434  -0.002102  -0.005047  -0.001786   0.000221   0.017293
     57       0.010128  -0.003956  -0.015022   0.013533   0.017811  -0.093674
     58       0.003640  -0.002101  -0.009076  -0.012595   0.007093  -0.032210
     59       0.004713  -0.003279  -0.010993  -0.004410   0.009521  -0.066080
     60       0.000944  -0.002823  -0.008882  -0.009088   0.003536   0.019798
     61      -0.005969  -0.001555  -0.003284   0.002337  -0.003989   0.043265
     62      -0.001514  -0.002574  -0.006746   0.003248   0.001655  -0.001424
     63      -0.004428  -0.001738  -0.002467   0.003490  -0.005125   0.028842
     64      -0.010175  -0.006210  -0.016645  -0.008157  -0.000223  -0.006280
     65       0.002333   0.000774   0.001859   0.005844   0.000801   0.027508
     66      -0.009633  -0.000245  -0.000284   0.001946  -0.007176   0.006894
     67      -0.005526  -0.006542  -0.015259  -0.007000  -0.000008   0.016261
     68       0.003118   0.005082   0.015777   0.006602  -0.006016   0.060739
     69      -0.009258   0.000307   0.000472   0.002791  -0.007070   0.016325
     70      -0.000775  -0.002048  -0.002245  -0.001402  -0.002172   0.017742
     71       0.000531   0.004227   0.015774   0.002544  -0.007772   0.026540
     72      -0.007471   0.005324   0.016327   0.012658  -0.014975   0.066605
     73       0.004693   0.002975   0.008066   0.002355   0.000620   0.000776
     74       0.006699   0.005685   0.012745  -0.002103   0.004821  -0.048558
     75      -0.011222  -0.004471  -0.013392  -0.005973  -0.001372  -0.009584
     76       0.000423  -0.000217   0.005672   0.003499  -0.006790   0.026725
     77      -0.000405  -0.004733   0.000366  -0.000064  -0.008671   0.015966
     78       0.001492   0.008940   0.007348  -0.002337   0.008694  -0.023304
     79       0.002463  -0.000440   0.018116   0.003035  -0.014787  -0.022908
     80       0.003997   0.001401   0.009597   0.001539  -0.004710   0.009649
     81       0.006784   0.010307   0.006468  -0.001798   0.014454  -0.011165
     82       0.007000  -0.000019   0.018390   0.002721  -0.011004  -0.022756
     83       0.002846   0.006964   0.006979   0.003929   0.001262   0.042701
     84       0.007130   0.010127   0.006792  -0.001894   0.014084  -0.014280
     85       0.003945  -0.002014   0.005756   0.001307  -0.003522  -0.002020
     86      -0.004064   0.006824   0.001631   0.001345   0.002567   0.022036
     87       0.014622   0.015471   0.024354  -0.001007   0.010504  -0.047060
     88      -0.001431  -0.005396  -0.005232   0.001247  -0.002411   0.023407
     89      -0.002747   0.007169  -0.001163  -0.005037   0.016531  -0.032814
     90      -0.000910   0.003951  -0.011351  -0.003189   0.016356   0.011128
     91      -0.002816  -0.005148  -0.005063   0.000098  -0.000955   0.010883
     92      -0.004090   0.008023  -0.003762   0.000928   0.001192   0.022027
     93       0.004113   0.003710  -0.002152   0.002009  -0.005682   0.015137
     94      -0.009912   0.006369  -0.005918  -0.002423   0.000778  -0.018393
     95      -0.011323   0.013734  -0.007306  -0.002143   0.007112   0.001354
     96      -0.005721   0.000998  -0.000278   0.001830  -0.011861   0.000835
     97      -0.008297   0.017463  -0.003299  -0.004021   0.009351  -0.030221
     98      -0.004068   0.007510  -0.010737  -0.000866   0.005566   0.020543
     99      -0.006005   0.001226  -0.000949   0.001867  -0.010422   0.005705
    100      -0.001060   0.013445  -0.001126  -0.002163   0.010514  -0.008835
    101       0.000848  -0.003044  -0.005049   0.001069  -0.005713   0.013054
    102       0.002244  -0.010900   0.001490   0.006464  -0.025190   0.031276
    103       0.003731   0.009266  -0.006808   0.001792  -0.002571   0.024547
    104       0.003479  -0.013598   0.007333   0.000905  -0.005215  -0.007022
    105      -0.013872   0.013519  -0.006237  -0.002347   0.004139  -0.008953
    106      -0.005646  -0.001458   0.004420  -0.000576   0.006344   0.000095
    107       0.008979  -0.002434  -0.005042   0.002798  -0.014546   0.012241
    108      -0.011699  -0.008370   0.006640  -0.001795   0.008982  -0.007261
    109      -0.002872   0.002328   0.001196  -0.000320  -0.001419  -0.011341
    110       0.014495  -0.015540   0.000171   0.004198  -0.031172  -0.016305
    111      -0.009492  -0.009298   0.008793  -0.002642   0.019896   0.004088
    112       0.004648   0.000888   0.000255  -0.000389  -0.008637  -0.028824
    113       0.014398  -0.016606   0.002723   0.003265  -0.019625  -0.004683
    114      -0.008523  -0.009726   0.008840  -0.002502   0.017669   0.000251
    115       0.011316  -0.001453  -0.000021   0.000071  -0.004275  -0.011381
    116       0.002568  -0.005407   0.001724   0.000671  -0.001689   0.004130
    117       0.000393  -0.025797   0.014160  -0.001035   0.003149  -0.020875
    118       0.018355  -0.000122  -0.006783   0.003682  -0.017252   0.015175
    119      -0.006416   0.003487   0.001200  -0.001551   0.011626   0.006386
    120      -0.015241   0.005559   0.003568  -0.003842   0.028508   0.013065
    121       0.010696  -0.001920   0.000049   0.000154  -0.003177  -0.006430
    122      -0.005851   0.006020  -0.001680  -0.000610   0.007070   0.011052
    123       0.013900   0.002975  -0.005814   0.002454  -0.014846  -0.000487
    124       0.024239  -0.004111  -0.002696   0.002394  -0.016923  -0.007507
    125      -0.032684   0.009652   0.000093  -0.002532   0.010948  -0.008725
    126      -0.002245   0.008816  -0.006994   0.001709  -0.011494  -0.001318
    127      -0.000753  -0.002159   0.000081   0.000514  -0.008407  -0.016609
    128      -0.032209   0.005698   0.002442  -0.002826   0.011686  -0.013652
    129      -0.004220   0.008387  -0.005990   0.001253  -0.008051   0.000765
    130      -0.013375  -0.005546   0.007364  -0.002709   0.016266  -0.002619
    131      -0.008896  -0.002566   0.003457  -0.001305   0.005024  -0.009534
    132      -0.024790   0.013156  -0.004670  -0.000747   0.002247  -0.001011
    133      -0.013557  -0.000098   0.003594  -0.001963   0.012647   0.000103
    134       0.002778  -0.002379   0.000659   0.000243  -0.002975  -0.006849
    135       0.030745  -0.016788   0.005461   0.001044  -0.006703  -0.002245
    136      -0.010055  -0.002642   0.004909  -0.002057   0.013785   0.000587
    137       0.008139   0.001096  -0.002732   0.001192  -0.007177   0.002036
    138       0.026747  -0.013265   0.003650   0.001201  -0.007558  -0.001167
    139      -0.002723  -0.006743   0.006690  -0.001969   0.014298  -0.000434
    140      -0.000844   0.007322  -0.005509   0.001183  -0.007294   0.004495
    141       0.010768  -0.005749   0.001653   0.000480  -0.003293  -0.000878
    142      -0.002540   0.001800  -0.000013  -0.000358   0.004009   0.001266
    143       0.001698  -0.001532   0.000819  -0.000148   0.001358   0.003171
    144      -0.000929   0.002206  -0.001732   0.000417  -0.003185  -0.000871
    145       0.015665  -0.014160   0.007913  -0.000882   0.007433   0.001626
    146       0.012259  -0.002064  -0.001058   0.001061  -0.005389   0.002473
    147      -0.005180  -0.000300   0.001435  -0.000727   0.004308  -0.000373
    148      -0.021316   0.027444  -0.015828   0.002093  -0.012836   0.003763
    149      -0.009536  -0.007037   0.008264  -0.002899   0.019462   0.002781
    150       0.024992   0.005326  -0.011265   0.004999  -0.030358   0.000851
    151      -0.002720  -0.010774   0.009505  -0.002687   0.019054   0.011013
    152       0.018527  -0.006772  -0.000218   0.001803  -0.012679  -0.005714
    153       0.002488  -0.000617  -0.002653  -0.009114   0.002038  -0.034146
    154      -0.000918   0.000250   0.001039   0.001756  -0.001159   0.018650
    155       0.000159  -0.000057  -0.000210  -0.002502  -0.000210  -0.000856
    156       0.001482  -0.000374  -0.001599  -0.006142   0.001114  -0.020010
    157       0.000668  -0.000139  -0.000627  -0.002634   0.000360  -0.004185
    158       0.000131  -0.000047  -0.000140  -0.000554   0.000041  -0.001035
    159       0.000699  -0.000203  -0.000839  -0.005116   0.000226  -0.008361
    160       0.003280  -0.000746  -0.003319  -0.010368   0.002734  -0.041771
    161       0.000624  -0.000146  -0.000587  -0.000300   0.000724  -0.008625
    162       0.000148  -0.000037  -0.000155  -0.001690  -0.000062  -0.001622
    163       0.000012  -0.000010   0.000046   0.002474   0.000291   0.003154
    164       0.002320  -0.000597  -0.002527  -0.009201   0.001774  -0.031438
    165       0.000454  -0.000026  -0.000116   0.000913   0.000244   0.006389
    166      -0.000127  -0.000007   0.000032  -0.000180  -0.000109   0.001003
    167      -0.001283   0.000282   0.001378   0.006384  -0.000909   0.018976
    168       0.000182  -0.000042  -0.000190   0.000364   0.000414  -0.004727
    169      -0.000281   0.000001   0.000093   0.000265  -0.000124  -0.000628
    170      -0.001277   0.000250   0.001191   0.005028  -0.000712   0.010732
    171       0.001106  -0.000217  -0.000935  -0.002873   0.000694  -0.005906
    172       0.000406  -0.000198  -0.000822  -0.004291   0.000486  -0.017426
    173      -0.001546   0.000314   0.001475   0.006470  -0.000849   0.013863
    174      -0.001491   0.000399   0.001712   0.006963  -0.001219   0.027593
    175       0.000937  -0.000193  -0.000673  -0.000835   0.000750  -0.006187
    176      -0.000167   0.000022   0.000214   0.000518  -0.000303   0.005886
    177      -0.001172   0.000270   0.001143   0.005689  -0.000496   0.012498
    178       0.000229  -0.000050  -0.000087   0.000949   0.000288   0.000112
    179       0.001427  -0.000361  -0.001394  -0.003960   0.001220  -0.019849
    180      -0.001277   0.000340   0.001455   0.006052  -0.001003   0.023086
    181       0.000172  -0.000054  -0.000095   0.002065   0.000595  -0.004434
    182       0.001791  -0.000488  -0.001987  -0.007397   0.001443  -0.028756
    183      -0.000430   0.000142   0.000669   0.002378  -0.000657   0.019868
    184       0.000164  -0.000012  -0.000191   0.001713   0.000647  -0.006476
    185       0.001592  -0.000362  -0.001679  -0.003688   0.001655  -0.022342
    186       0.001278  -0.000320  -0.001340  -0.004469   0.000892  -0.009826
    187      -0.000737   0.000154   0.000666  -0.000899  -0.000931   0.001973
    188       0.000235  -0.000011  -0.000138   0.000948   0.000367  -0.000856
    189       0.003225  -0.000660  -0.002887  -0.009399   0.002511  -0.034501
    190       0.006700  -0.001472  -0.006714  -0.014767   0.007073  -0.097457
    191      -0.005112   0.001178   0.005240   0.011671  -0.005317   0.071195
    192       0.010930  -0.002441  -0.010704  -0.038572   0.008612  -0.147168
    193       0.015029  -0.003381  -0.015093  -0.042899   0.014167  -0.220924
    194      -0.006299   0.001479   0.006610   0.012418  -0.007099   0.096776
    195       0.007220  -0.001650  -0.007335  -0.020621   0.007089  -0.120272
    196       0.010833  -0.002324  -0.010005  -0.047230   0.005510  -0.085269
    197       0.009527  -0.002155  -0.009827  -0.023896   0.010718  -0.190377
    198       0.002427  -0.000418  -0.001397  -0.023565  -0.002817   0.048936
    199       0.003820  -0.000783  -0.003175  -0.027094  -0.000671   0.002801
    200      -0.004948   0.001137   0.005028   0.008417  -0.005275   0.054643
    201      -0.007432   0.001816   0.007927   0.028904  -0.006099   0.108371
    202      -0.000376  -0.000240  -0.000593  -0.030600  -0.004365  -0.026799
    203       0.001495  -0.000171  -0.000935   0.002123   0.001940  -0.011788
    204      -0.005284   0.001335   0.005811   0.025265  -0.003926   0.088793
    205       0.000222  -0.000146  -0.000429  -0.010124  -0.001488   0.005705
    206       0.006680  -0.001581  -0.006867  -0.029698   0.004722  -0.098170
    207      -0.005824   0.001139   0.005301  -0.005040  -0.007946   0.044666
    208      -0.001852   0.000419   0.001973  -0.007516  -0.003984   0.025452
    209      -0.001419   0.001376   0.005022   0.042148   0.001480   0.079089
    210      -0.006030   0.001776   0.007700   0.005587  -0.008567   0.079792
    211       0.002802  -0.000940  -0.003709  -0.030203  -0.000482  -0.042616
    212      -0.000081   0.000285   0.000785   0.028749   0.003785   0.023754
    213      -0.005203   0.000200   0.001640  -0.013436  -0.005701   0.000602
    214      -0.010289   0.003211   0.013301   0.044383  -0.009701   0.165094
    215       0.000174  -0.000015  -0.000341   0.023836   0.004122   0.009031
    216      -0.005362   0.004676   0.018899  -0.117928  -0.038855   0.199696
    217      -0.012377  -0.008989  -0.033364   0.508452   0.107463  -0.281536
    218       0.000155  -0.000239  -0.001225   0.004536   0.001970  -0.013514
    219       0.004753   0.005404   0.020446  -0.279215  -0.061916   0.190665
    220       0.029238   0.002701   0.006224  -0.414044  -0.059633   0.017850
    221      -0.003278  -0.005340  -0.020274   0.203024   0.049943  -0.198530
    222      -0.036941  -0.003057  -0.006819   0.528939   0.075525   0.001855
    223       0.016227   0.000016  -0.002473  -0.159725  -0.016198  -0.043504
    224       0.005538   0.004148   0.014820  -0.232664  -0.048436   0.110129
    225      -0.002917   0.000406   0.001849  -0.042094  -0.008924  -0.018347
    226      -0.004412   0.004481   0.014731  -0.017137  -0.013870   0.015301
    227       0.000190   0.000499   0.000832  -0.010129  -0.001063  -0.036167
    228      -0.006838   0.001482   0.006041  -0.029007  -0.011954   0.015120
    229       0.000716   0.000732   0.002675   0.031734   0.002805   0.044478
    230       0.003900  -0.000031  -0.001667  -0.039177  -0.001507  -0.079570
    231       0.006617  -0.004357  -0.015025   0.013982   0.016188  -0.075975
    232      -0.000933   0.003441   0.010792   0.006129  -0.005346  -0.006569
    233      -0.004425  -0.001124  -0.001727  -0.014131  -0.007065   0.120225
    234       0.003946  -0.003177  -0.010430   0.005433   0.010935  -0.076574
    235       0.008024   0.001125   0.000914   0.027257   0.010259  -0.088974
    236       0.001972  -0.002191  -0.006771  -0.003651   0.004409  -0.005944
    237       0.005084  -0.003810  -0.013334   0.002965   0.010509  -0.005210
    238      -0.004028   0.000821   0.004754   0.026715  -0.004258   0.084804
    239      -0.005144  -0.002217  -0.004041  -0.004441  -0.004604   0.098918
    240      -0.008501  -0.007788  -0.023009   0.007969   0.017263  -0.139738
    241      -0.075463  -0.016737  -0.039244  -0.070333  -0.005390  -0.104726
    242      -0.053114  -0.013650  -0.032241  -0.052595  -0.001489  -0.097275
    243      -0.050093  -0.013063  -0.030926  -0.019449   0.002604  -0.088077
    244       0.090831   0.013188   0.021057   0.042355   0.022862   0.026616
    245       0.005210  -0.005750  -0.019465  -0.013078   0.017366  -0.149731
    246       0.095029   0.009051   0.007893   0.059778   0.038815  -0.097531
    247       0.006272  -0.003108  -0.013575  -0.024981   0.011073  -0.067311
    248       0.071867   0.009104   0.014865   0.052671   0.021206  -0.017139
    249      -0.000636  -0.003004  -0.008959  -0.021597   0.001086   0.055631
    250      -0.007061  -0.001928  -0.003904   0.012144  -0.003782   0.007979
    251      -0.007640  -0.003922  -0.008453   0.002283  -0.003116  -0.015827
    252       0.002834  -0.003311  -0.011438  -0.016140   0.006344   0.026160
    253      -0.004476  -0.001294  -0.003343  -0.011795  -0.003591   0.085568
    254       0.001169  -0.003842  -0.012074   0.003935   0.007408  -0.034597
    255      -0.006245  -0.001696  -0.001473   0.008104  -0.007551   0.032960
    256      -0.015621  -0.007037  -0.020802  -0.010018   0.000279  -0.045811
    257       0.003301   0.001652   0.007838   0.017436  -0.004848   0.070913
    258      -0.001206  -0.002835  -0.002920   0.008523  -0.005790   0.058170
    259      -0.010566  -0.011038  -0.030436  -0.015091   0.005716  -0.035859
    260       0.000082  -0.003347  -0.011455  -0.003849   0.007004  -0.018444
    261      -0.013664  -0.000355  -0.002190  -0.002492  -0.007028  -0.015246
    262      -0.007871  -0.007995  -0.017669  -0.007575  -0.002462   0.028724
    263       0.002706   0.002540   0.012756   0.009262  -0.009968   0.099443
    264       0.004709  -0.059816  -0.140924   0.011804   0.030174   0.130823
    265      -0.006729   0.074923   0.182257   0.005904  -0.048811  -0.061377
    266      -0.014915   0.184352   0.447081   0.016213  -0.116737  -0.170647
    267       0.009428  -0.097231  -0.235705   0.001955   0.061320   0.111368
    268       0.025874  -0.143887  -0.347007  -0.005869   0.099545   0.131640
    269       0.024922  -0.096876  -0.242359  -0.016163   0.086130  -0.034798
    270      -0.036432   0.183082   0.453609   0.031836  -0.147536  -0.007672
    271       0.000791   0.076509   0.183805   0.009814  -0.042140  -0.078179
    272       0.017759  -0.080828  -0.198160  -0.011253   0.064814   0.005862
    273      -0.015438  -0.012264  -0.031156  -0.012898   0.001174  -0.023308
    274      -0.001913  -0.004889  -0.006048  -0.001273  -0.004085   0.018207
    275      -0.010030  -0.016691  -0.014842  -0.005210  -0.018152  -0.008174
    276      -0.018619  -0.012027  -0.025637  -0.009010  -0.006309  -0.008052
    277       0.007102   0.012414   0.028622   0.012340  -0.005483   0.057198
    278       0.006417   0.001005   0.008996   0.001642  -0.003376   0.009261
    279       0.006103   0.016228   0.018410  -0.000736   0.013124  -0.033140
    280       0.002481   0.001347   0.029933   0.001951  -0.020013  -0.069323
    281      -0.001370  -0.007041  -0.003825  -0.000260  -0.009436   0.023530
    282      -0.001103   0.010746   0.011820  -0.002602   0.006460  -0.039501
    283       0.004917  -0.000407   0.018875   0.003244  -0.013904  -0.022005
    284       0.012650   0.007342   0.030263   0.002115  -0.006646  -0.041717
    285       0.007508   0.010086   0.000411  -0.002298   0.019792   0.002653
    286       0.006169   0.000341   0.021788   0.002602  -0.013119  -0.032937
    287       0.005257   0.005311   0.003053   0.006783  -0.002460   0.073762
    288      -0.027092   0.025092   0.025110  -0.004150   0.008997  -0.075733
    289       0.054579  -0.010409   0.014986   0.007245  -0.008803   0.028266
    290      -0.272092   0.044645  -0.063144  -0.030988   0.033820  -0.112048
    291      -0.161334   0.039023  -0.015472  -0.014779   0.014539  -0.070103
    292       0.093020  -0.022822   0.008411   0.012628  -0.012012   0.092082
    293       0.201391  -0.021141   0.043722   0.011658   0.010434   0.003740
    294       0.243368  -0.014994   0.076875   0.016946   0.004896  -0.018569
    295      -0.158956   0.014317  -0.048835  -0.016444   0.014560  -0.029624
    296       0.082989  -0.004545   0.016835   0.000488   0.017415  -0.029636
    297      -0.008789  -0.000116  -0.028189  -0.005694   0.025212   0.031359
    298       0.002156  -0.006826  -0.000732   0.000427   0.003716   0.015763
    299      -0.002156   0.013407   0.007155   0.002838  -0.011489  -0.001526
    300      -0.002864   0.003667  -0.016478  -0.005250   0.025651   0.013553
    301      -0.007858  -0.011268  -0.017254  -0.000187   0.000819   0.036851
    302      -0.009334   0.004499  -0.017982  -0.002590   0.017514   0.038725
    303       0.007224   0.004851   0.001025   0.003940  -0.012234   0.019230
    304      -0.024531   0.007646  -0.008275  -0.006820   0.009049  -0.049911
    305      -0.014747   0.016670  -0.002474  -0.001253  -0.000348  -0.011320
    306       0.014421   0.007062  -0.001982   0.003678  -0.005467   0.032584
    307      -0.001864   0.003505  -0.004297   0.000273  -0.004717   0.000667
    308      -0.017879   0.026104  -0.011392  -0.006891   0.022057  -0.023843
    309      -0.014377   0.001852  -0.001114   0.000429  -0.011385  -0.012061
    310      -0.015621   0.014765  -0.000026  -0.005412   0.010576  -0.047684
    311      -0.002082   0.011550  -0.015955  -0.000147   0.003886   0.033160
    312       0.059093   0.112485  -0.015759  -0.003841   0.064942   0.072088
    313       0.110457   0.300393  -0.056444  -0.027027   0.212119   0.087950
    314      -0.105786  -0.291103   0.052161   0.027105  -0.209180  -0.076635
    315       0.080085   0.192890  -0.027076  -0.014796   0.131251   0.063220
    316      -0.013975  -0.052826  -0.002480   0.011266  -0.058800   0.041952
    317       0.151849   0.358115  -0.049671  -0.034534   0.270754   0.081942
    318      -0.131575  -0.360278   0.050496   0.042730  -0.293030  -0.025017
    319      -0.089047  -0.241975   0.036600   0.026330  -0.187099  -0.033706
    320      -0.024794  -0.096265   0.026971   0.007968  -0.060583  -0.037736
    321      -0.018553   0.029431  -0.013170  -0.005367   0.013750  -0.018534
    322      -0.006616  -0.012141   0.010995  -0.000826   0.017725   0.016407
    323       0.004942   0.014388  -0.012969   0.000200  -0.009360  -0.001016
    324      -0.016849   0.027472  -0.013849  -0.003378   0.003905  -0.013420
    325      -0.007277  -0.000282   0.002270   0.000464   0.002039   0.008580
    326       0.012545  -0.025799   0.006067   0.005941  -0.018931   0.031661
    327      -0.012951  -0.018393   0.012668  -0.001606   0.011185  -0.007037
    328      -0.004314  -0.014592   0.009798   0.000495  -0.007723  -0.026323
    329       0.014772  -0.019098  -0.000129   0.005015  -0.046221  -0.040925
    330      -0.015955  -0.012417   0.007858  -0.001146   0.000697  -0.019390
    331      -0.008037   0.018560  -0.005528  -0.001520   0.012191   0.014347
    332       0.019657  -0.023976   0.003876   0.004647  -0.035805  -0.026679
    333      -0.011910  -0.005054   0.008865  -0.003980   0.032569   0.015934
    334      -0.002655  -0.002962   0.003244  -0.001336  -0.009070  -0.044736
    335       0.017423  -0.017109   0.001717   0.004115  -0.024676  -0.004339
    336      -0.094031  -0.018886   0.018078  -0.003708   0.009552  -0.034343
    337       0.424097  -0.068090  -0.014506   0.021148  -0.094168   0.029054
    338      -0.090257   0.010777   0.004471  -0.004144   0.019130  -0.004070
    339      -0.253014   0.015190   0.016516  -0.010014   0.041937  -0.021659
    340      -0.228367   0.042579  -0.006641  -0.004599   0.020049   0.022131
    341       0.238736  -0.027415  -0.007944   0.008655  -0.027593   0.032150
    342       0.367964  -0.087048   0.011352   0.012157  -0.054937  -0.022416
    343      -0.162275   0.030540  -0.004816  -0.003325   0.013829   0.013935
    344      -0.168412   0.034210   0.006396  -0.010887   0.054425  -0.005979
    345      -0.029056   0.018022   0.002020  -0.006523   0.048171   0.026726
    346       0.005332   0.001164   0.003743  -0.002982   0.024387   0.016969
    347       0.000969  -0.000937   0.000526   0.000080   0.003420   0.009743
    348      -0.026840   0.007058   0.007574  -0.006650   0.048458   0.020926
    349       0.025641  -0.004866  -0.004832   0.003913  -0.030347  -0.018535
    350      -0.013608   0.017991  -0.003681  -0.002916   0.027124   0.031758
    351       0.028472   0.000852  -0.009227   0.005087  -0.032063  -0.004297
    352       0.013963  -0.002380   0.000691  -0.000171   0.000963  -0.000920
    353      -0.072580   0.014578   0.005756  -0.006995   0.035837  -0.013612
    354       0.033803  -0.000197  -0.008553   0.004827  -0.029480  -0.002318
    355       0.063962  -0.005521  -0.011894   0.008069  -0.049298  -0.001649
    356      -0.020975   0.007689  -0.001442  -0.001154   0.002471  -0.009775
    357      -0.019841   0.015394  -0.007844   0.000555  -0.005518  -0.002180
    358      -0.010879   0.004060  -0.003589   0.001063  -0.014196  -0.024473
    359      -0.046142   0.011774   0.000696  -0.003343   0.013467  -0.016407
    360      -0.043909   0.023519  -0.008231  -0.001349   0.004917  -0.001027
    361       0.019733  -0.017900   0.009652  -0.000920   0.007683  -0.000127
    362       0.035779  -0.019430   0.005901   0.001642  -0.009317  -0.007125
    363      -0.058790   0.029388  -0.009239  -0.002301   0.009231  -0.002082
    364      -0.039608   0.019082  -0.004716  -0.002131   0.013579   0.005389
    365      -0.012456   0.002799   0.000124  -0.000781   0.001645  -0.009066
    366       0.057279  -0.032542   0.011609   0.001507  -0.008535  -0.003111
    367       0.012100  -0.011769   0.006896  -0.000966   0.008228   0.005090
    368       0.006686   0.003139  -0.003988   0.001371  -0.008226   0.003732
    369       0.041631  -0.022000   0.006999   0.001487  -0.008834  -0.001926
    370      -0.043870   0.013849  -0.000116  -0.003348   0.020047  -0.000369
    371       0.031452  -0.011476   0.001691   0.001802  -0.010080   0.002686
    372       0.029478  -0.014374   0.003792   0.001385  -0.008865  -0.001438
    373      -0.007880  -0.005902   0.007458  -0.002579   0.018587   0.000001
    374      -0.008049   0.014305  -0.009273   0.001561  -0.009969   0.005277
    375       0.015773  -0.034915   0.022157  -0.003867   0.022287  -0.001968
    376      -0.003922   0.103117  -0.074585   0.016629  -0.095414   0.005552
    377       0.044508  -0.115557   0.075961  -0.014291   0.085161  -0.001167
    378      -0.026156   0.085252  -0.057715   0.011435  -0.068226   0.002055
    379       0.056655  -0.169495   0.114106  -0.022334   0.134034  -0.002581
    380       0.025873  -0.050346   0.031741  -0.005488   0.033268   0.001001
    381      -0.003526  -0.034369   0.025777  -0.006052   0.034460  -0.002756
    382       0.011218   0.000780  -0.002196   0.001122  -0.004411   0.001999
    383      -0.031013   0.172687  -0.121097   0.025518  -0.149584   0.007478
    384       0.002999   0.008679  -0.007526   0.002060  -0.013176   0.000339
    385      -0.025980  -0.018999   0.021300  -0.007176   0.045612  -0.000512
    386      -0.029440   0.046791  -0.028567   0.004383  -0.026773   0.008129
    387      -0.013765  -0.033478   0.029112  -0.008007   0.049869  -0.003407
    388      -0.021859   0.018534  -0.008779   0.000357  -0.001859   0.002941
    389       0.002382  -0.082838   0.064729  -0.015656   0.101497  -0.004305
    390      -0.018842   0.027245  -0.016259   0.002385  -0.014904   0.002575
    391      -0.033369   0.110468  -0.077776   0.016136  -0.102830   0.011568
    392      -0.009243   0.004552  -0.000961  -0.000625   0.004754   0.003798
    393       0.046746  -0.021313   0.005570   0.002263  -0.007620   0.010586
    394      -0.002898  -0.217400   0.186350  -0.049982   0.358504   0.106044
    395       0.005738  -0.089381   0.073968  -0.019070   0.135300   0.033692
    396       0.010128  -0.129767   0.108184  -0.028027   0.203795   0.057600
    397       0.001214   0.160548  -0.138039   0.037009  -0.264872  -0.063901
    398       0.043172  -0.078042   0.054209  -0.010850   0.082394   0.030445
    399       0.040204   0.161856  -0.149128   0.042958  -0.299783  -0.064651
    400       0.002657   0.035307  -0.031208   0.008533  -0.060091  -0.004983
    401       0.030939   0.146190  -0.134608   0.038789  -0.276624  -0.079534
    402       0.003043  -0.000764  -0.003272  -0.011676   0.002415  -0.041189
    403      -0.000632   0.000198   0.000758   0.000173  -0.001023   0.014632
    404       0.000257  -0.000071  -0.000300  -0.003084  -0.000173  -0.002306
                 54         55         56         57         58         59    
      0      -0.001253  -0.007328   0.004665  -0.001078   0.000928   0.000153
      1       0.000768  -0.002243   0.003199   0.002448   0.021798   0.011328
      2      -0.004219  -0.003109  -0.003831   0.005323  -0.004129  -0.011286
      3       0.007772   0.017432  -0.005473   0.008976   0.037582   0.015034
      4      -0.010599  -0.038417   0.021310  -0.018146  -0.037271  -0.005283
      5      -0.004174  -0.014497   0.008300  -0.011083  -0.027424  -0.004665
      6       0.005345   0.012778  -0.004728   0.008821   0.032708   0.011468
      7      -0.011922  -0.037665   0.018253  -0.014794  -0.038253  -0.010514
      8      -0.000309  -0.008243   0.008350  -0.011994  -0.019523   0.002798
      9      -0.012955  -0.034257   0.012444  -0.002767  -0.015771  -0.012752
     10       0.002279   0.012280  -0.009672   0.014311   0.024550  -0.003772
     11       0.008811   0.021781  -0.007325   0.003411   0.016470   0.009015
     12       0.008501   0.016946  -0.003433   0.004322   0.029758   0.016784
     13      -0.011489  -0.033498   0.014740  -0.010363  -0.028717  -0.009081
     14       0.005007   0.001732   0.007136  -0.012063  -0.006452   0.013492
     15       0.017686   0.041738  -0.013448   0.008126   0.036048   0.018145
     16      -0.020111  -0.062313   0.029950  -0.020595  -0.042800  -0.008703
     17      -0.001316  -0.017593   0.016251  -0.016756  -0.013851   0.011871
     18      -0.000293  -0.004487   0.003013  -0.001862  -0.011346  -0.008321
     19       0.005126   0.015775  -0.007240   0.006950   0.020653   0.003996
     20      -0.000213   0.001759  -0.003338   0.008665   0.005047  -0.017599
     21       0.004009   0.008374  -0.002734  -0.001361  -0.019706  -0.017495
     22       0.033224   0.089631  -0.035414   0.016509   0.038557   0.003893
     23      -0.022133  -0.051241   0.013804   0.006293  -0.007968  -0.026095
     24      -0.004510  -0.007065  -0.001478   0.001457  -0.028288  -0.025766
     25       0.013931   0.038482  -0.016052   0.007969   0.014799   0.002375
     26      -0.002195  -0.022762   0.018875  -0.009423   0.002997  -0.001020
     27       0.007390  -0.037666   0.050027  -0.054880  -0.060244   0.012256
     28       0.009286  -0.058193   0.071220  -0.055167  -0.015730   0.028925
     29       0.016324   0.041104  -0.011296  -0.008054   0.003072   0.016628
     30      -0.023327  -0.005326  -0.033929   0.035502  -0.037272  -0.069971
     31       0.005200   0.017660  -0.008044   0.004506   0.021182   0.015304
     32       0.008765  -0.014680   0.027534  -0.019069   0.006400   0.010970
     33      -0.007590   0.006831  -0.012638  -0.005477  -0.012052   0.008661
     34      -0.003161   0.015064  -0.022229   0.026002   0.011731  -0.017752
     35      -0.016733  -0.018593  -0.016368   0.043701   0.019184  -0.036081
     36       0.005624   0.012041   0.006390  -0.029623  -0.002661   0.037489
     37      -0.030553   0.013131  -0.067605   0.073471  -0.016248  -0.076469
     38      -0.011141  -0.015153  -0.008590   0.031644   0.023198  -0.020328
     39       0.000528   0.012112  -0.003480  -0.015463  -0.001564   0.023433
     40      -0.015865   0.010224  -0.036703   0.030551  -0.018568  -0.031048
     41       0.000684  -0.007105   0.005997   0.006739   0.015916  -0.003784
     42      -0.023369   0.013849  -0.044316   0.022334  -0.003663   0.006189
     43       0.004688  -0.021356   0.017772   0.016152   0.017360  -0.023083
     44       0.009742  -0.002928   0.018341  -0.010057   0.011905   0.003355
     45       0.012817   0.016046   0.010938  -0.027230  -0.010243   0.015607
     46      -0.003396   0.014849  -0.013792  -0.007331  -0.015805   0.007684
     47       0.009035  -0.002880   0.015506  -0.005459   0.007143  -0.003439
     48      -0.001011  -0.011077  -0.000968   0.021133   0.000554  -0.019126
     49       0.005840   0.004052   0.008234  -0.012896   0.001991   0.011122
     50      -0.024475  -0.003197  -0.044442   0.045054  -0.024215  -0.027919
     51      -0.013726  -0.014835  -0.019915   0.038565  -0.002239  -0.025835
     52      -0.011401   0.005825  -0.018853  -0.006388  -0.009473   0.030785
     53      -0.027778   0.002124  -0.050832   0.035414  -0.031771  -0.007695
     54      -0.011958  -0.014809  -0.016651   0.035714  -0.000267  -0.025109
     55      -0.003862   0.007774  -0.005564  -0.023516  -0.003459   0.042272
     56      -0.008062   0.000952  -0.015730   0.011013  -0.011451  -0.000281
     57      -0.001230  -0.027714   0.004322   0.052199   0.019129  -0.060185
     58      -0.010727  -0.011666  -0.017482   0.030110  -0.008049  -0.015770
     59      -0.002698  -0.019633  -0.004550   0.052644   0.002118  -0.060011
     60      -0.018419  -0.003147  -0.030191   0.021726  -0.015110  -0.007611
     61       0.006859   0.015113   0.011579  -0.043800   0.002400   0.045510
     62       0.003275   0.000466   0.004771  -0.000396   0.002130  -0.001184
     63       0.015237   0.011596   0.024335  -0.023420   0.008057  -0.007408
     64       0.017439   0.003403   0.026599  -0.002730   0.010496  -0.027772
     65      -0.011306   0.004885  -0.017263  -0.019314  -0.008015   0.049477
     66       0.026593   0.009066   0.040283  -0.015083   0.013983  -0.024097
     67       0.008496   0.007354   0.014472  -0.017061   0.006140  -0.005940
     68      -0.009823   0.016497  -0.012569  -0.060472  -0.005788   0.092115
     69       0.023181   0.010820   0.035084  -0.021720   0.011389  -0.007992
     70       0.007123   0.008551   0.014355  -0.026791   0.008203   0.002020
     71       0.003573   0.010767   0.007389  -0.038736   0.003546   0.038066
     72       0.032388   0.030479   0.055428  -0.091098   0.023023   0.045263
     73      -0.005172   0.001790  -0.004258  -0.019041   0.002456   0.019554
     74      -0.023929  -0.019098  -0.040973   0.043705  -0.017258   0.010638
     75       0.014784   0.000231   0.018723   0.012027   0.003408  -0.027772
     76       0.015134   0.012961   0.027179  -0.036495   0.012694   0.001947
     77       0.016288   0.008494   0.024453  -0.017225   0.008046  -0.006440
     78      -0.022947  -0.009400  -0.032659   0.003622  -0.006139   0.019194
     79       0.015116  -0.007506   0.012602   0.051376  -0.006858  -0.039903
     80       0.002235   0.004877   0.006063  -0.021653   0.005882   0.008144
     81      -0.030268  -0.005954  -0.038292  -0.013990  -0.004757   0.032389
     82       0.006380  -0.008942   0.000963   0.050358  -0.010338  -0.028488
     83       0.010346   0.019657   0.029822  -0.071459   0.023663   0.004262
     84      -0.030244  -0.007329  -0.039374  -0.007421  -0.006490   0.029884
     85       0.004687  -0.000556   0.006516   0.014305  -0.001189  -0.017907
     86       0.013560   0.011846   0.028770  -0.030872   0.015709  -0.022064
     87      -0.047141  -0.023108  -0.074780   0.034757  -0.025898   0.052163
     88       0.020157   0.011626   0.036509  -0.014007   0.013300  -0.039103
     89      -0.039404  -0.012945  -0.054029  -0.008299  -0.008223   0.043540
     90      -0.015315   0.004000  -0.011743  -0.031049   0.005027   0.014471
     91       0.008699   0.005449   0.016678  -0.005909   0.005782  -0.018105
     92       0.028232   0.010039   0.041724   0.001773   0.009043  -0.037005
     93       0.025754   0.003764   0.027862   0.022536  -0.003691  -0.003890
     94      -0.000042  -0.012323  -0.019318   0.044927  -0.021300   0.043111
     95       0.012682  -0.001476   0.009448   0.023609  -0.006288   0.001777
     96       0.026199  -0.003934   0.016766   0.044228  -0.012604   0.010727
     97      -0.017180  -0.018186  -0.045802   0.038567  -0.026629   0.079257
     98       0.023665   0.008693   0.036253   0.010111   0.004911  -0.037303
     99       0.027929  -0.001167   0.022723   0.036954  -0.008395   0.000066
    100      -0.010302  -0.005478  -0.018815   0.007479  -0.008650   0.033727
    101       0.022612   0.005544   0.031452   0.022246  -0.000324  -0.029732
    102       0.062927   0.011354   0.077879   0.055028  -0.000891  -0.060251
    103       0.041677   0.006889   0.049933   0.049765  -0.008359  -0.019781
    104      -0.014190   0.002094  -0.005741  -0.019691   0.008376  -0.022957
    105       0.004578  -0.007483  -0.009828   0.021013  -0.010130   0.024733
    106      -0.008240   0.002689  -0.000828  -0.007808   0.002252  -0.000638
    107       0.032819   0.001717   0.032316   0.040329  -0.007381  -0.014711
    108      -0.029557   0.006532  -0.007541  -0.027131   0.009435  -0.024003
    109      -0.009456  -0.008278  -0.027522  -0.011956  -0.002403   0.034943
    110      -0.001033  -0.013234  -0.031096  -0.003626  -0.005351   0.036636
    111      -0.023610   0.013168   0.011627  -0.021402   0.010556  -0.033989
    112      -0.033144  -0.017098  -0.070141  -0.060248   0.008564   0.039115
    113       0.005549  -0.006132  -0.009676   0.006850  -0.005801   0.028412
    114      -0.028306   0.011574   0.004161  -0.026564   0.010688  -0.026501
    115      -0.012538  -0.010091  -0.038612  -0.045412   0.011360  -0.002124
    116       0.013232  -0.001986   0.006811   0.022942  -0.009304   0.027130
    117      -0.069160   0.008479  -0.038509  -0.091840   0.028375  -0.038662
    118       0.062942  -0.016725   0.008062   0.055085  -0.020934   0.056124
    119       0.008991   0.002095   0.013910   0.023946  -0.007932   0.014364
    120      -0.001634   0.011221   0.025045   0.007140   0.001692  -0.020287
    121      -0.009743  -0.005153  -0.024078  -0.041492   0.014334  -0.030796
    122       0.027334  -0.002292   0.017528   0.040592  -0.013990   0.029926
    123      -0.005944   0.006483   0.013571   0.012229  -0.003078   0.001596
    124      -0.004966  -0.005925  -0.020549  -0.029371   0.009991  -0.022058
    125      -0.034157   0.007920  -0.007684  -0.031537   0.010872  -0.022576
    126       0.000923   0.000837   0.004939   0.016091  -0.007204   0.024764
    127      -0.058182   0.015218  -0.008101  -0.054097   0.021211  -0.059847
    128      -0.063933   0.020023  -0.000696  -0.051374   0.020645  -0.058641
    129       0.008082  -0.001488   0.004522   0.020402  -0.008927   0.029504
    130      -0.024532   0.008771   0.001602  -0.024236   0.011140  -0.039988
    131      -0.053096   0.020690   0.010962  -0.029290   0.013453  -0.046152
    132       0.007911  -0.007269  -0.013260  -0.008240   0.001433   0.004644
    133      -0.027157   0.015764   0.019018  -0.004003   0.004676  -0.027190
    134      -0.046674   0.022736   0.023232  -0.004626   0.004201  -0.021588
    135       0.015859  -0.012346  -0.020146  -0.011579   0.002786  -0.002068
    136      -0.030566   0.018766   0.024462   0.000208   0.003538  -0.026191
    137       0.030392  -0.015810  -0.017175   0.007215  -0.005705   0.030427
    138       0.028242  -0.019695  -0.030249  -0.016689   0.004182  -0.004464
    139      -0.062521   0.039781   0.056100   0.019052  -0.001593  -0.019265
    140       0.061760  -0.034538  -0.042879  -0.004204  -0.003150   0.029741
    141       0.014345  -0.010738  -0.017621  -0.012717   0.003931  -0.008747
    142      -0.030284   0.022219   0.036150   0.025300  -0.007547   0.014903
    143       0.036016  -0.020484  -0.026892  -0.009313   0.001721   0.001632
    144       0.004947  -0.004489  -0.008381  -0.008405   0.003064  -0.009222
    145      -0.008472   0.007820   0.014988   0.016098  -0.006051   0.019075
    146       0.030432  -0.016915  -0.021769  -0.007980   0.002076  -0.004239
    147      -0.010413   0.006101   0.007984   0.002528  -0.000388  -0.000613
    148       0.027021  -0.011732  -0.008609   0.013442  -0.007254   0.030920
    149      -0.023606   0.017897   0.028509   0.017227  -0.004429   0.005676
    150       0.019876  -0.003553   0.011270   0.046771  -0.019572   0.059076
    151       0.082253  -0.044344  -0.054139  -0.013555   0.000970   0.013346
    152      -0.013653   0.004103   0.000678  -0.005391   0.002221  -0.008355
    153       0.023555   0.059292  -0.021865   0.018578   0.066673   0.026641
    154      -0.026603  -0.090784   0.048337  -0.040391  -0.082165  -0.012413
    155      -0.007147  -0.034676   0.024336  -0.027017  -0.043372   0.004464
    156       0.010056   0.018175  -0.002228   0.003776   0.034718   0.020535
    157      -0.004467  -0.023189   0.015974  -0.014947  -0.023950   0.000880
    158      -0.000925  -0.006137   0.005221  -0.009362  -0.020534  -0.001297
    159      -0.005815  -0.037122   0.028205  -0.024105  -0.020516   0.015424
    160       0.031470   0.084809  -0.034743   0.027593   0.083978   0.028929
    161       0.012475   0.044027  -0.024160   0.018429   0.029868  -0.000201
    162      -0.003850  -0.018815   0.012437  -0.006376   0.002589   0.008426
    163       0.000759   0.011043  -0.010628   0.012065   0.012054  -0.006975
    164       0.018673   0.038571  -0.007563  -0.003471   0.020453   0.024901
    165      -0.012828  -0.041192   0.019929  -0.017842  -0.053880  -0.018957
    166      -0.003804  -0.015249   0.008857  -0.003390   0.002602   0.004554
    167      -0.009446  -0.016130   0.000777   0.002710  -0.013258  -0.014992
    168       0.005097   0.018908  -0.011946   0.018655   0.041774   0.002631
    169       0.001948   0.006109  -0.003475   0.012532   0.045603   0.014901
    170      -0.001697   0.006108  -0.009189   0.010953   0.006524  -0.011372
    171      -0.003612  -0.020067   0.014057  -0.012377  -0.017736   0.002668
    172       0.013524   0.032716  -0.011197   0.015997   0.068382   0.029061
    173      -0.001890   0.009706  -0.013359   0.016795   0.014616  -0.014002
    174      -0.025860  -0.071829   0.029283  -0.017019  -0.056445  -0.025544
    175       0.007321   0.027382  -0.016761   0.021383   0.045045   0.002131
    176      -0.008494  -0.028798   0.015489  -0.016373  -0.040099  -0.008519
    177      -0.007785  -0.013856  -0.000128   0.010829   0.009140  -0.013383
    178       0.001004   0.007613  -0.006964   0.011406   0.018580  -0.004153
    179       0.020026   0.061647  -0.029881   0.027680   0.069255   0.014511
    180      -0.021579  -0.059530   0.023875  -0.012498  -0.043099  -0.021107
    181       0.010658   0.044611  -0.029280   0.035769   0.066077  -0.003161
    182       0.022499   0.057639  -0.020810   0.012293   0.051806   0.026524
    183      -0.022143  -0.058565   0.020312  -0.005130  -0.045054  -0.036994
    184       0.009557   0.034122  -0.019492   0.017416   0.020175  -0.014603
    185       0.018644   0.056789  -0.028193   0.022699   0.025899  -0.020800
    186      -0.001085  -0.012728   0.010526  -0.011203  -0.019595   0.002210
    187      -0.001466  -0.013348   0.012801  -0.011227   0.014982   0.029838
    188       0.003856   0.023271  -0.019480   0.024558   0.012150  -0.039010
    189       0.012519   0.014572   0.005279  -0.015128  -0.031146  -0.013067
    190       0.057687   0.122286  -0.028221  -0.004148   0.026593   0.008413
    191      -0.038287  -0.070768   0.006869   0.022683   0.003397  -0.029921
    192       0.066418   0.075891   0.041370  -0.139598  -0.230928  -0.000034
    193       0.130170   0.243219  -0.016822  -0.179764  -0.416652  -0.096534
    194      -0.067093  -0.147280   0.029443   0.091809   0.265051   0.074689
    195       0.092364   0.210171  -0.047227  -0.109436  -0.296438  -0.066830
    196      -0.045101  -0.265514   0.182043  -0.061482   0.108985   0.097735
    197       0.158274   0.365327  -0.084248  -0.174509  -0.437985  -0.081326
    198      -0.131615  -0.439302   0.205372   0.037263   0.327017   0.139516
    199      -0.073213  -0.269513   0.136930   0.024776   0.253339   0.115672
    200      -0.017922  -0.015422  -0.014551   0.054090   0.159350   0.065286
    201      -0.036295  -0.003028  -0.059204   0.063998  -0.052656  -0.115373
    202       0.024070   0.023485   0.024877  -0.049342   0.029015   0.085614
    203      -0.001703  -0.011967   0.006666   0.003301  -0.006214  -0.024828
    204      -0.034734  -0.010780  -0.051198   0.063363  -0.050887  -0.117249
    205      -0.001618   0.008825  -0.014017   0.021000   0.010948  -0.017912
    206       0.029154  -0.017433   0.068343  -0.070199   0.024560   0.084833
    207      -0.000557   0.010331  -0.001981  -0.021180   0.003552   0.041576
    208      -0.002098   0.018665  -0.021548   0.020932   0.032511   0.014859
    209      -0.043114  -0.023095  -0.058916   0.095227   0.013848  -0.080849
    210      -0.017682   0.005043  -0.028519   0.012552  -0.011071  -0.001533
    211       0.018449   0.016310   0.014364  -0.018633   0.001012   0.004812
    212      -0.020138  -0.018363  -0.022517   0.051619   0.022405  -0.039469
    213       0.017300   0.015210   0.024136  -0.052036  -0.001703   0.057119
    214      -0.047331   0.019275  -0.097523   0.091492  -0.032656  -0.092546
    215      -0.013602  -0.017218  -0.011583   0.037582   0.024426  -0.025600
    216      -0.049587   0.009807  -0.084000   0.066644  -0.002171  -0.023360
    217       0.052752  -0.026253   0.095611  -0.054339   0.027669   0.034124
    218       0.001316  -0.007104   0.006773   0.006698   0.015634  -0.005114
    219      -0.045788   0.002521  -0.071311   0.063201   0.005064  -0.028922
    220      -0.022175  -0.038221  -0.012024   0.066452   0.030907  -0.067421
    221       0.051352  -0.013697   0.092508  -0.070264   0.026382   0.042696
    222       0.008693   0.032131  -0.007674  -0.036651  -0.018207   0.058993
    223      -0.004609  -0.029254   0.008893   0.034834   0.024180  -0.039971
    224      -0.015139   0.016024  -0.032737   0.016604  -0.010236  -0.019097
    225       0.025794   0.025721   0.025137  -0.047906  -0.019576   0.017045
    226       0.030413   0.032703   0.036612  -0.076140  -0.007828   0.048615
    227       0.019066   0.000499   0.034179  -0.030261   0.018600   0.019469
    228       0.022447   0.028962   0.021638  -0.053138  -0.012691   0.030823
    229      -0.023578  -0.003509  -0.039480   0.038716  -0.013026  -0.017697
    230       0.033537   0.005324   0.051799  -0.047353   0.007581   0.015729
    231      -0.004184  -0.023869  -0.000325   0.037276   0.008414  -0.029940
    232       0.019836   0.014410   0.026539  -0.037571   0.002705   0.018759
    233      -0.044048   0.010770  -0.083037   0.050293  -0.047635  -0.013351
    234       0.007426  -0.014443   0.013857   0.017128   0.005895  -0.023303
    235       0.022521  -0.013244   0.045106  -0.015097   0.031440  -0.002679
    236      -0.014615  -0.009919  -0.025012   0.041400  -0.012865  -0.033547
    237      -0.023478  -0.014206  -0.036393   0.048458  -0.009684  -0.027594
    238      -0.011114   0.016155  -0.018628  -0.031036  -0.012876   0.062078
    239      -0.033871   0.008203  -0.061167   0.027942  -0.038261   0.008661
    240       0.016716  -0.031809   0.033839   0.048438   0.038005  -0.077363
    241       0.024994  -0.010925   0.033114   0.015202   0.014142  -0.031495
    242       0.016516  -0.015699   0.019610   0.041312   0.008093  -0.060963
    243       0.024223  -0.011525   0.039555   0.004370   0.030195  -0.024288
    244      -0.052741  -0.019069  -0.078158   0.065943  -0.034725  -0.018758
    245       0.003585  -0.039782   0.007385   0.094506   0.015535  -0.121485
    246      -0.037806  -0.049724  -0.046664   0.118659   0.002323  -0.108866
    247      -0.015367  -0.022845  -0.025591   0.061993  -0.011352  -0.049195
    248      -0.026586  -0.021531  -0.035469   0.061308  -0.007186  -0.051371
    249      -0.033779   0.001217  -0.056996   0.022414  -0.032878   0.010012
    250       0.029528   0.013274   0.049448  -0.048207   0.023877   0.017069
    251       0.029616   0.005324   0.046330  -0.011289   0.020105  -0.036822
    252      -0.034717  -0.007078  -0.056845   0.035734  -0.027857   0.001516
    253      -0.024271   0.015798  -0.040611  -0.031975  -0.026913   0.077325
    254       0.002107  -0.009018   0.004289   0.017599   0.006803  -0.017023
    255       0.025668   0.016385   0.041001  -0.037671   0.014803  -0.004586
    256       0.031862  -0.003974   0.047043   0.022813   0.019213  -0.072578
    257      -0.001620   0.021645   0.000591  -0.072726  -0.001122   0.095205
    258       0.012557   0.019536   0.022151  -0.048260   0.007226   0.018071
    259       0.014433  -0.007470   0.020513   0.035404   0.008755  -0.073608
    260      -0.012455  -0.010254  -0.021488   0.031880  -0.008932  -0.010157
    261       0.031523   0.004188   0.046077   0.001639   0.015736  -0.045596
    262       0.016783   0.013294   0.028024  -0.032775   0.011422  -0.002718
    263      -0.000234   0.030219   0.005031  -0.099747   0.001543   0.114215
    264       0.020323   0.041965   0.046027  -0.136498   0.024121   0.097880
    265       0.006401  -0.008101   0.004993   0.017450   0.002023  -0.021948
    266       0.000259  -0.032791  -0.019218   0.082506  -0.014308  -0.031693
    267       0.004253   0.027253   0.019498  -0.087207   0.012098   0.071735
    268      -0.024368   0.024012  -0.016601  -0.095687   0.005325   0.098427
    269      -0.061896  -0.034824  -0.095066   0.086010  -0.036747   0.017483
    270       0.081521   0.037356   0.118749  -0.102896   0.042738   0.003673
    271      -0.010715  -0.016128  -0.020696   0.025361  -0.006124   0.004553
    272      -0.038180  -0.014618  -0.055857   0.030833  -0.020603   0.030278
    273       0.017296  -0.004759   0.018840   0.036554   0.000138  -0.051680
    274       0.014435   0.009662   0.024399  -0.023330   0.010421  -0.009702
    275       0.044307   0.001957   0.054403   0.046644   0.004614  -0.078808
    276       0.033437   0.002683   0.042283   0.027147   0.005461  -0.056710
    277       0.002123   0.023328   0.016927  -0.096139   0.018269   0.063503
    278      -0.001759   0.004044   0.000543  -0.023222   0.004758   0.014450
    279      -0.039431  -0.014914  -0.055465   0.005535  -0.010876   0.034271
    280       0.004448  -0.027344  -0.015933   0.116662  -0.025959  -0.049707
    281       0.021827   0.012360   0.034030  -0.027644   0.012518  -0.008899
    282      -0.025827  -0.015767  -0.041160   0.021685  -0.010890   0.017096
    283       0.013219  -0.007669   0.010271   0.052195  -0.007986  -0.038464
    284      -0.020132  -0.018818  -0.038569   0.049806  -0.018287   0.005917
    285      -0.032765  -0.000996  -0.036968  -0.034522  -0.000571   0.040753
    286       0.004725  -0.012848  -0.004323   0.062273  -0.013906  -0.029165
    287       0.034255   0.033255   0.069341  -0.093076   0.037746  -0.021381
    288      -0.051220  -0.034770  -0.092032   0.073817  -0.040051   0.059182
    289       0.017476   0.010952   0.032539  -0.008765   0.010193  -0.034745
    290      -0.041077  -0.036928  -0.081281   0.061636  -0.030228   0.046938
    291      -0.019879  -0.025608  -0.048007   0.068833  -0.027229   0.017315
    292       0.050808   0.039224   0.099231  -0.074164   0.042685  -0.080246
    293      -0.063116  -0.005474  -0.071620  -0.054929  -0.001735   0.073373
    294      -0.083124  -0.020605  -0.111065  -0.007146  -0.025236   0.098727
    295       0.005446  -0.005049   0.003464   0.016127  -0.000084  -0.021231
    296      -0.061901  -0.015368  -0.080829  -0.023933  -0.010868   0.072465
    297      -0.014810   0.014082   0.001202  -0.067768   0.018490   0.001691
    298      -0.003536   0.010183   0.012602  -0.039935   0.017177  -0.029618
    299       0.039780  -0.003992   0.033621   0.069324  -0.014737  -0.013416
    300      -0.028986   0.006280  -0.021577  -0.056419   0.011425   0.013462
    301       0.019317   0.018514   0.043290  -0.043083   0.022125  -0.038165
    302       0.010304   0.020174   0.037898  -0.058948   0.027646  -0.047943
    303       0.041026   0.005067   0.044488   0.036879  -0.004639  -0.013503
    304      -0.034372  -0.028223  -0.076889   0.050893  -0.036802   0.102222
    305       0.019992  -0.009283   0.004385   0.055508  -0.018178   0.021004
    306       0.039712   0.012540   0.054620   0.014392   0.004674  -0.029809
    307       0.019075  -0.002323   0.014624   0.037487  -0.010628   0.005728
    308      -0.018259  -0.015199  -0.042257   0.029952  -0.022088   0.063963
    309       0.019509  -0.010581   0.000116   0.054384  -0.019673   0.030927
    310      -0.037671  -0.024916  -0.075327   0.029013  -0.029730   0.105331
    311       0.046256   0.012112   0.062523   0.032299   0.003052  -0.055964
    312       0.081539   0.026606   0.120603   0.046357   0.012274  -0.114918
    313       0.058343   0.022183   0.085835   0.040848  -0.000391  -0.044362
    314      -0.038038  -0.018219  -0.058369  -0.008611  -0.005534   0.029817
    315       0.048745   0.019744   0.076459   0.018283   0.010713  -0.070364
    316       0.087899   0.014677   0.106789   0.094119  -0.010642  -0.064689
    317       0.007198   0.029102   0.055413  -0.048837   0.030703  -0.094717
    318       0.085161  -0.003692   0.077244   0.116836  -0.021096  -0.040010
    319       0.022557  -0.007698   0.012315   0.054584  -0.015673   0.006880
    320      -0.043502  -0.005109  -0.042373  -0.044297   0.010807  -0.006492
    321      -0.002300  -0.014959  -0.031593   0.021957  -0.015874   0.052226
    322      -0.016147   0.021076   0.033532  -0.025912   0.018089  -0.068738
    323       0.028655  -0.010118   0.003036   0.045901  -0.016859   0.028889
    324       0.017151  -0.016720  -0.019846   0.040928  -0.020559   0.058301
    325       0.012685   0.003391   0.017631   0.011653  -0.000849  -0.004694
    326       0.036439   0.019775   0.074599   0.028052   0.008092  -0.082222
    327      -0.043287   0.011754  -0.007286  -0.043657   0.015569  -0.036727
    328      -0.046025  -0.008550  -0.059439  -0.060741   0.009598   0.031063
    329      -0.027526  -0.025888  -0.082717  -0.042379  -0.000772   0.060760
    330      -0.046064   0.002627  -0.029768  -0.047310   0.013109  -0.021798
    331       0.033572   0.000249   0.029499   0.049408  -0.013697   0.015337
    332      -0.020449  -0.016630  -0.056332  -0.033145   0.000254   0.047240
    333      -0.012295   0.018255   0.032118  -0.007298   0.008990  -0.042455
    334      -0.069851  -0.015959  -0.097513  -0.108879   0.022831   0.020708
    335       0.012788  -0.008466  -0.008898   0.016967  -0.009752   0.037387
    336      -0.078075  -0.002264  -0.073651  -0.123777   0.034541  -0.028074
    337       0.045149   0.009228   0.058990   0.074211  -0.020218   0.023300
    338       0.002660  -0.006647  -0.013938  -0.000949  -0.003180   0.023031
    339      -0.029010  -0.012485  -0.057781  -0.067075   0.014965   0.011444
    340       0.120923  -0.037334   0.005074   0.108542  -0.042980   0.118154
    341       0.033220   0.020333   0.081334   0.093657  -0.023862   0.009842
    342      -0.132136   0.038157  -0.016577  -0.136752   0.050310  -0.113257
    343       0.086486  -0.030070  -0.005804   0.068078  -0.028513   0.085423
    344      -0.012664  -0.002471  -0.015847  -0.017135   0.004052  -0.003398
    345       0.021914   0.011556   0.044124   0.033474  -0.004625  -0.019904
    346       0.030596  -0.004307   0.009540   0.006798   0.001713  -0.022853
    347       0.024928  -0.002176   0.016021   0.038917  -0.013883   0.031977
    348       0.006065   0.012379   0.032736   0.013344   0.000617  -0.021952
    349      -0.023305  -0.006803  -0.037303  -0.053986   0.016777  -0.028474
    350       0.065583  -0.001240   0.050768   0.087632  -0.025508   0.031188
    351      -0.005208   0.005581   0.013931   0.021405  -0.007053   0.012493
    352       0.001453  -0.006167  -0.018320  -0.033045   0.012480  -0.031687
    353      -0.063480   0.013929  -0.018187  -0.067477   0.022982  -0.045032
    354      -0.010512   0.010301   0.020898   0.016284  -0.002900  -0.008034
    355       0.039981  -0.018059  -0.011606   0.026768  -0.011723   0.033796
    356      -0.037018   0.010286  -0.003227  -0.029388   0.011139  -0.029007
    357      -0.003019   0.001222   0.002704   0.013122  -0.006941   0.028602
    358      -0.111696   0.040915   0.017087  -0.064377   0.028224  -0.091148
    359      -0.081470   0.027605   0.005330  -0.055547   0.022569  -0.064504
    360       0.007313  -0.007677  -0.015097  -0.010728   0.001951   0.006372
    361      -0.022674   0.013588   0.016952  -0.004482   0.005262  -0.032499
    362      -0.057517   0.031984   0.040588   0.011240  -0.000203  -0.019438
    363       0.011012  -0.013366  -0.028497  -0.027362   0.007448  -0.003933
    364       0.002581   0.003105   0.009651   0.010352  -0.003205   0.007721
    365      -0.052947   0.022129   0.015419  -0.021886   0.010607  -0.037620
    366       0.006908  -0.006069  -0.009730  -0.002246  -0.000425   0.006280
    367       0.027361  -0.012974  -0.013667  -0.001909   0.000249   0.000308
    368       0.051218  -0.027636  -0.032269   0.003622  -0.005705   0.035933
    369       0.021110  -0.015014  -0.022935  -0.010928   0.002289   0.000003
    370      -0.047070   0.027066   0.032867  -0.003293   0.005894  -0.036604
    371       0.042472  -0.021778  -0.022840   0.012137  -0.008772   0.044918
    372       0.033092  -0.023235  -0.035917  -0.020240   0.005127  -0.005636
    373      -0.079736   0.051753   0.074577   0.029497  -0.004152  -0.017442
    374       0.075642  -0.042951  -0.054372  -0.008150  -0.002756   0.033360
    375       0.002863  -0.006389  -0.015899  -0.022434   0.008871  -0.029859
    376       0.023646  -0.000467   0.021598   0.061422  -0.026978   0.100978
    377       0.009508  -0.014595  -0.035017  -0.051429   0.021281  -0.076703
    378       0.023332  -0.007986  -0.000928   0.024101  -0.011853   0.049708
    379      -0.029917   0.006838  -0.008407  -0.042982   0.019017  -0.070627
    380       0.022008  -0.016171  -0.027666  -0.026362   0.010152  -0.034492
    381      -0.018427   0.005621  -0.001356  -0.023806   0.011630  -0.048413
    382      -0.007060   0.008261   0.017613   0.021548  -0.008283   0.026707
    383       0.059464  -0.018561   0.001249   0.059047  -0.026930   0.101986
    384       0.053544  -0.037971  -0.062035  -0.056386   0.021327  -0.071087
    385      -0.191117   0.136502   0.224505   0.207075  -0.078677   0.263745
    386       0.153285  -0.100182  -0.154699  -0.132311   0.050783  -0.175399
    387      -0.184559   0.126043   0.199416   0.169962  -0.063528   0.211026
    388      -0.013874   0.015963   0.034771   0.048930  -0.020250   0.072876
    389      -0.324973   0.217403   0.332799   0.240558  -0.081825   0.236582
    390       0.071323  -0.050020  -0.082651  -0.085267   0.034607  -0.126727
    391       0.360360  -0.233445  -0.348855  -0.243613   0.083294  -0.246027
    392       0.028391  -0.016299  -0.023000  -0.017627   0.006999  -0.025313
    393       0.046766  -0.010753   0.013976   0.068890  -0.028019   0.080156
    394       0.326499  -0.135712  -0.115679   0.029674  -0.018422   0.076725
    395       0.086275  -0.034938  -0.030077   0.001743  -0.001814   0.008517
    396       0.120738  -0.034008   0.000697   0.063332  -0.023995   0.062333
    397      -0.082441   0.011847  -0.024749  -0.046938   0.013630  -0.019115
    398       0.118738  -0.049881  -0.039541   0.029847  -0.015270   0.054473
    399      -0.095442   0.030533   0.021290   0.025022  -0.013541   0.053188
    400       0.077329  -0.049369  -0.068110  -0.019292   0.000655   0.025405
    401      -0.213465   0.082767   0.061741  -0.027684   0.013962  -0.053866
    402       0.026677   0.063959  -0.021526   0.017956   0.073867   0.033431
    403      -0.025447  -0.091867   0.051465  -0.043240  -0.079251  -0.007465
    404      -0.006827  -0.035650   0.025924  -0.028426  -0.042428   0.006481
                 60         61         62         63         64         65    
      0      -0.004072   0.002864   0.000338  -0.000656  -0.001071   0.016238
      1       0.004664   0.007045   0.009119   0.009295   0.006557  -0.084262
      2      -0.039451   0.020347   0.001621  -0.001407  -0.001908  -0.008622
      3       0.000954   0.012370   0.012324   0.012181   0.008533  -0.111216
      4       0.027761  -0.025675  -0.012549  -0.011066  -0.007649   0.134166
      5       0.023288  -0.021842  -0.010327  -0.008294  -0.005026   0.095881
      6      -0.005951   0.014630   0.011454   0.010968   0.007646  -0.108061
      7       0.010786  -0.017467  -0.012366  -0.012133  -0.008794   0.143727
      8       0.040414  -0.028389  -0.008876  -0.005742  -0.002996   0.083976
      9      -0.039657   0.019979   0.000874  -0.003019  -0.004276  -0.003135
     10      -0.053848   0.037197   0.010566   0.005379   0.001736  -0.071906
     11       0.013945  -0.003107   0.003366   0.004392   0.003569  -0.032667
     12       0.024414  -0.004747   0.006216   0.007859   0.006348  -0.043001
     13       0.000017  -0.006879  -0.006068  -0.005669  -0.003978   0.051304
     14       0.062021  -0.035053  -0.004992   0.000219   0.002044   0.028358
     15       0.034485  -0.013945   0.000461   0.001798   0.001899   0.026219
     16      -0.000332  -0.002664  -0.000617   0.000775   0.001000  -0.026269
     17       0.051896  -0.026612  -0.000717   0.004009   0.004376  -0.025021
     18      -0.011730  -0.000656  -0.007741  -0.010215  -0.008858   0.014165
     19      -0.028354   0.026387   0.012126   0.009145   0.006090   0.042832
     20      -0.105704   0.065759   0.012273  -0.000521  -0.006787  -0.017544
     21      -0.046250   0.018339  -0.005646  -0.010976  -0.009518   0.074888
     22      -0.052852   0.042099   0.013054   0.005711   0.002873   0.175338
     23      -0.129145   0.078743   0.016009   0.003199  -0.003929  -0.088145
     24      -0.047968   0.010334  -0.014409  -0.019698  -0.016220   0.046179
     25       0.012957  -0.013633  -0.010764  -0.012173  -0.009107   0.058109
     26      -0.093258   0.078920   0.033758   0.024114   0.013626  -0.023728
     27       0.033101  -0.003838   0.012403   0.013452   0.009905   0.027283
     28      -0.028612   0.060641   0.043571   0.035110   0.021041  -0.039059
     29       0.033198  -0.004723   0.013097   0.016927   0.014541   0.049576
     30      -0.160198   0.055006  -0.020649  -0.031445  -0.025999   0.050886
     31       0.057615  -0.035994  -0.012575  -0.013717  -0.013132  -0.020417
     32      -0.054621   0.057899   0.029963   0.023772   0.015948   0.007322
     33      -0.004892   0.028466   0.032770   0.034290   0.025009   0.037349
     34       0.014144  -0.042975  -0.041289  -0.043245  -0.033385  -0.024390
     35      -0.003156  -0.053446  -0.054264  -0.041689  -0.017544   0.011440
     36       0.035239   0.022566   0.035862   0.024514   0.006031  -0.010645
     37      -0.021178  -0.075308  -0.076943  -0.059244  -0.029635  -0.022863
     38       0.029837  -0.066482  -0.058515  -0.055394  -0.037454  -0.035354
     39       0.032979   0.003732   0.014817   0.004775  -0.006566  -0.017729
     40      -0.003130  -0.021770  -0.007761   0.011844   0.020839  -0.003877
     41       0.016364  -0.033968  -0.036621  -0.043397  -0.036194  -0.032857
     42       0.089260  -0.050559   0.003900   0.015072   0.009783  -0.062475
     43      -0.010793  -0.038491  -0.049967  -0.046593  -0.028043  -0.016872
     44      -0.011325  -0.005127  -0.027053  -0.043094  -0.040011  -0.010018
     45      -0.019654   0.034493   0.019451   0.011617   0.006258   0.023084
     46       0.006096   0.018156   0.032225   0.047423   0.047482   0.014061
     47      -0.017432  -0.002233  -0.017816  -0.020744  -0.013820   0.001456
     48      -0.004808  -0.004988   0.014742   0.037897   0.038859   0.017114
     49       0.003568   0.008701   0.012741   0.025720   0.035010   0.012817
     50       0.019817  -0.000649   0.055015   0.085762   0.062012   0.000881
     51       0.004507  -0.015427   0.002851   0.004071  -0.009919  -0.009209
     52       0.044085   0.029771   0.060156   0.047338   0.012144  -0.008139
     53       0.041781   0.024078   0.099899   0.131463   0.090690   0.009887
     54      -0.000041  -0.016631  -0.006803  -0.010816  -0.021645  -0.009905
     55       0.029601   0.035622   0.031037  -0.013847  -0.047432  -0.011773
     56       0.017754   0.012939   0.044097   0.055209   0.037356   0.007292
     57      -0.026418  -0.064854  -0.069029  -0.054461  -0.036717  -0.024660
     58       0.010174   0.001812   0.028538   0.032566   0.011824   0.000522
     59      -0.013794  -0.045142  -0.007424   0.047391   0.060570   0.002119
     60       0.003835   0.010028   0.021991   0.026243   0.023473   0.014352
     61       0.010887   0.031364   0.005246  -0.039381  -0.060490  -0.006269
     62       0.002541  -0.001267   0.003628  -0.002275  -0.015923  -0.004302
     63      -0.015860  -0.020606  -0.011122   0.039762   0.061248   0.005220
     64      -0.020381  -0.031532  -0.015588   0.017561   0.005803  -0.004634
     65       0.023630   0.048704   0.015688  -0.059146  -0.077883  -0.001044
     66      -0.018721  -0.031225  -0.010559   0.024324   0.008579  -0.005106
     67      -0.020975  -0.018031  -0.026360   0.012359   0.045379   0.007121
     68       0.015096   0.073188  -0.019072  -0.128276  -0.110761   0.006099
     69      -0.012408  -0.014826  -0.007672  -0.000284  -0.020588  -0.004100
     70      -0.024329  -0.019735  -0.038694   0.011680   0.067054   0.007110
     71      -0.008045   0.018784  -0.033040  -0.055236  -0.019368   0.004087
     72      -0.030419  -0.001533  -0.062853  -0.067156  -0.043091  -0.006429
     73      -0.009683   0.001932  -0.030275  -0.019786   0.022136   0.002220
     74       0.033665   0.039843   0.038570  -0.037304  -0.071827  -0.000968
     75      -0.008074  -0.017629   0.003086   0.022855   0.024159   0.006614
     76      -0.024549  -0.021830  -0.036261   0.005687   0.043466   0.001065
     77      -0.017207  -0.015767  -0.027109   0.003241   0.053706   0.005019
     78      -0.004488   0.001791  -0.026108   0.009116   0.054176   0.000316
     79       0.032843   0.015910   0.068148  -0.010595  -0.053710   0.001775
     80      -0.019453  -0.015685  -0.041449   0.010499   0.076724   0.000440
     81      -0.005272   0.006313  -0.019614  -0.000062  -0.006775  -0.001432
     82       0.040584   0.029590   0.080880  -0.026641  -0.108775   0.001417
     83      -0.053938  -0.061089  -0.068218   0.065467   0.081786  -0.009333
     84       0.000243   0.011320  -0.009441  -0.005545  -0.021054  -0.000553
     85       0.015245   0.006981   0.043233  -0.005553  -0.069985  -0.000130
     86      -0.024181  -0.042302   0.001284   0.053553  -0.016894  -0.005999
     87       0.035959   0.062691   0.013041  -0.060299  -0.066549   0.000434
     88      -0.008012  -0.030054   0.036324   0.034217  -0.052384  -0.001092
     89      -0.010408   0.006284  -0.045117   0.002449   0.041499  -0.001705
     90      -0.018021  -0.012528  -0.027005   0.005759   0.038168   0.003567
     91      -0.001705  -0.009750   0.014514   0.004299  -0.007765   0.000853
     92      -0.001051  -0.020847   0.035470   0.033903  -0.061681  -0.001737
     93       0.010928   0.017934  -0.020252  -0.021425   0.060677  -0.001215
     94       0.020399   0.051555  -0.058255  -0.041673   0.081295  -0.001204
     95       0.009788   0.012943  -0.000211   0.005154  -0.024134   0.000110
     96       0.015550   0.025927  -0.019021  -0.001273   0.003432  -0.001376
     97       0.008746   0.054683  -0.111630  -0.032072   0.136716  -0.005658
     98       0.015409   0.004882   0.041441  -0.024912  -0.014634   0.004446
     99       0.012020   0.014772  -0.001988   0.009636  -0.024931  -0.000162
    100      -0.002554   0.014742  -0.050318  -0.000128   0.052074  -0.002908
    101       0.026498   0.026308   0.024090  -0.057647   0.039853   0.002615
    102       0.039652   0.024669   0.064712  -0.022639  -0.065584   0.002120
    103       0.037226   0.047996  -0.004521  -0.059045   0.062550  -0.000539
    104       0.001483  -0.009749   0.035621  -0.013067  -0.018490   0.001607
    105       0.000687   0.011812  -0.024279  -0.004919   0.025822   0.001459
    106      -0.003935  -0.005805  -0.004732   0.025181  -0.026468  -0.000651
    107       0.029095   0.036540   0.005114  -0.057277   0.053556   0.000381
    108       0.011697   0.011696   0.007033  -0.041320   0.050840  -0.001525
    109      -0.033456  -0.038150  -0.011548   0.074084  -0.073925   0.001343
    110      -0.026028  -0.025892  -0.008648   0.022992  -0.009168  -0.000446
    111       0.015324   0.012660   0.006825  -0.009360   0.001987  -0.000077
    112      -0.067807  -0.091963   0.034262   0.083484  -0.110243   0.004822
    113      -0.018796  -0.017798  -0.018818   0.056245  -0.052031   0.000133
    114       0.006201   0.001324   0.007186   0.007765  -0.017281   0.000622
    115      -0.028547  -0.047852   0.049629  -0.006026  -0.021102   0.002206
    116      -0.009462  -0.003315  -0.031996   0.061600  -0.053597   0.000462
    117      -0.024010  -0.051512   0.056154   0.025921  -0.069257   0.002583
    118      -0.020844  -0.013731  -0.029965   0.057248  -0.046679   0.001047
    119       0.003955   0.013491  -0.032615   0.033084  -0.019443  -0.000095
    120       0.018644   0.021784  -0.000059  -0.027191   0.029525   0.000323
    121      -0.000269  -0.014206   0.054175  -0.069200   0.048801  -0.000505
    122      -0.002559   0.007590  -0.032836   0.035040  -0.020447   0.000272
    123       0.004909   0.007676  -0.001090  -0.018510   0.024151  -0.001207
    124       0.000914  -0.008774   0.042025  -0.063031   0.050033  -0.001556
    125       0.000605  -0.007683   0.027273  -0.027351   0.014627   0.000225
    126      -0.014574  -0.014774  -0.003761   0.021540  -0.021255   0.000751
    127       0.025830   0.020534   0.023022  -0.051869   0.043053  -0.001754
    128       0.023986   0.017403   0.029054  -0.059533   0.049262  -0.001323
    129      -0.016142  -0.015390  -0.008143   0.029471  -0.027822   0.001027
    130       0.028257   0.033809  -0.019033   0.001922   0.004304  -0.000444
    131       0.029094   0.032200  -0.007646  -0.016970   0.020489  -0.000790
    132      -0.013595  -0.023043   0.037490  -0.042136   0.030683  -0.000530
    133       0.028654   0.039768  -0.040185   0.028490  -0.014274   0.000224
    134       0.021558   0.029847  -0.031451   0.025189  -0.014543   0.000281
    135      -0.004490  -0.008709   0.015479  -0.016997   0.012066  -0.000301
    136       0.031083   0.044746  -0.050440   0.041085  -0.023628   0.000508
    137      -0.031263  -0.044090   0.047658  -0.039786   0.024502  -0.000418
    138      -0.004484  -0.009544   0.017974  -0.018777   0.012074  -0.000436
    139       0.036149   0.057169  -0.079561   0.078207  -0.051629   0.001347
    140      -0.037732  -0.056073   0.068240  -0.061502   0.038671  -0.000907
    141       0.002779   0.001632   0.003690  -0.005947   0.004152  -0.000230
    142      -0.001530   0.003285  -0.018079   0.025308  -0.019235   0.000607
    143      -0.006455  -0.011183   0.016348  -0.016136   0.010529  -0.000241
    144       0.005942   0.007031  -0.004282   0.001363  -0.000070  -0.000083
    145      -0.013023  -0.015686   0.010087  -0.002758  -0.001052   0.000029
    146       0.003374   0.004522  -0.007724   0.010939  -0.009390   0.000345
    147       0.001729   0.002742  -0.003561   0.003113  -0.001832   0.000098
    148      -0.027944  -0.037555   0.036868  -0.028233   0.016337  -0.000263
    149       0.004292   0.009356  -0.019855   0.022574  -0.015500   0.000650
    150      -0.024034  -0.014907  -0.048455   0.099859  -0.087028   0.002842
    151      -0.024885  -0.039622   0.057566  -0.059682   0.040868  -0.001100
    152       0.008879   0.013480  -0.020226   0.023608  -0.017504   0.000482
    153       0.025154  -0.000464   0.008091   0.006993   0.004128   0.043409
    154       0.031440  -0.027964  -0.008980  -0.003187   0.000049  -0.100706
    155       0.065172  -0.042107  -0.008298  -0.000577   0.002907  -0.039896
    156       0.028971  -0.004958   0.007725   0.008989   0.006635  -0.038024
    157       0.030566  -0.021690  -0.006679  -0.004070  -0.002073   0.022656
    158       0.026149  -0.020666  -0.007376  -0.004442  -0.001746   0.036650
```
