## Supplementary material for "A novel quinone biosynthetic pathway illuminates the evolution of aerobic metabolism": PQ9_1e_0H_B3LYP_631Gd_opt.out (part 2 of 3)

```
    159       0.073126  -0.039947  -0.004086   0.002282   0.003825  -0.011086
    160       0.013604   0.010286   0.013616   0.012261   0.007966  -0.030497
    161      -0.027795   0.018411   0.003934   0.001034  -0.000078   0.011963
    162       0.019107  -0.006368   0.002560   0.003569   0.002637   0.006983
    163      -0.036860   0.021142   0.003650   0.001101  -0.000118  -0.068757
    164       0.080372  -0.040806  -0.002480   0.004488   0.006260  -0.010647
    165       0.003390  -0.020430  -0.019708  -0.021008  -0.015937   0.234201
    166       0.006259  -0.000220   0.002626   0.002722   0.001760  -0.017484
    167      -0.044704   0.022110   0.001539  -0.001439  -0.001944  -0.028804
    168      -0.056202   0.044757   0.016838   0.011639   0.006254  -0.135410
    169      -0.021228   0.031101   0.021352   0.020181   0.013914  -0.227145
    170      -0.054639   0.031444   0.005053   0.000550  -0.001038  -0.030038
    171       0.033925  -0.023643  -0.007547  -0.005237  -0.003138   0.079821
    172       0.008243   0.019709   0.023279   0.024101   0.017556  -0.224983
    173      -0.078342   0.047350   0.009565   0.003156   0.000118  -0.072545
    174      -0.037143   0.007770  -0.009667  -0.013548  -0.012154   0.091136
    175      -0.062825   0.049784   0.019110   0.013685   0.007732  -0.173330
    176       0.020889  -0.022934  -0.012699  -0.011543  -0.008253   0.121813
    177      -0.076539   0.046684   0.009109   0.001595  -0.002501  -0.061906
    178      -0.046622   0.031425   0.008357   0.003811   0.000871  -0.052030
    179      -0.043953   0.045897   0.024185   0.020509   0.013307  -0.239288
    180      -0.037033   0.011277  -0.006259  -0.010065  -0.009511   0.061375
    181      -0.111948   0.081375   0.026060   0.015604   0.006885  -0.208053
    182       0.040483  -0.008936   0.010068   0.013829   0.011926  -0.095754
    183      -0.096198   0.040407  -0.007066  -0.017436  -0.018331  -0.048187
    184      -0.100848   0.062886   0.011300  -0.000689  -0.005459   0.072676
    185      -0.136213   0.082323   0.011201  -0.007003  -0.013908   0.055773
    186       0.053051  -0.040908  -0.015658  -0.011476  -0.007434  -0.011999
    187       0.080019  -0.030010   0.011246   0.021239   0.021030   0.005562
    188      -0.204610   0.120319   0.016708  -0.007212  -0.016446   0.019615
    189      -0.050024   0.029170   0.003628  -0.001891  -0.002186   0.111158
    190      -0.103379   0.092781   0.038661   0.025253   0.015334   0.258165
    191      -0.100524   0.047602  -0.001093  -0.010620  -0.013348  -0.146466
    192       0.102649  -0.043001   0.016233   0.027601   0.022967  -0.027893
    193      -0.133205   0.070221   0.020220   0.010343  -0.001955  -0.265809
    194       0.035289   0.014094   0.020329   0.018759   0.016302   0.173755
    195       0.034904  -0.058033  -0.029615  -0.021653  -0.014630  -0.031575
    196      -0.029398   0.123780   0.100650   0.087179   0.057410  -0.055966
    197       0.037268  -0.043051  -0.001944   0.011921   0.010705  -0.147659
    198       0.026734   0.085002   0.079726   0.069323   0.048899   0.127150
    199       0.038872   0.059891   0.063712   0.055859   0.039292   0.106392
    200       0.142982  -0.066604  -0.001475   0.011109   0.016354   0.208046
    201      -0.256994   0.082064  -0.039317  -0.055187  -0.044050   0.057241
    202       0.134597  -0.003313   0.060795   0.060356   0.036821  -0.047026
    203      -0.135121   0.083547   0.017886   0.007317   0.003081   0.012222
    204      -0.246054   0.065068  -0.054448  -0.071339  -0.056265   0.054152
    205      -0.004112  -0.030035  -0.040318  -0.048366  -0.041161  -0.029463
    206       0.077264   0.039507   0.074373   0.072153   0.048873  -0.026283
    207       0.064184   0.009589   0.045684   0.048694   0.034060   0.024283
    208       0.116692  -0.088150  -0.033497  -0.023137  -0.012764  -0.027859
    209       0.000970  -0.104544  -0.087447  -0.046325   0.001959   0.055370
    210       0.003866   0.016016   0.035750   0.054790   0.053744   0.078841
    211      -0.065141   0.052051   0.006533  -0.021002  -0.034912  -0.025980
    212       0.020497  -0.080454  -0.071140  -0.056838  -0.028157  -0.005692
    213       0.043405   0.036868   0.047893   0.025979  -0.002230  -0.032327
    214      -0.014611  -0.089668  -0.079812  -0.052780  -0.019469  -0.036020
    215       0.025614  -0.069350  -0.061981  -0.056057  -0.035162  -0.025584
    216       0.114271  -0.101234  -0.023644   0.003798   0.009617  -0.093154
    217       0.005221   0.008353  -0.005061  -0.010525  -0.004329   0.000460
    218       0.012855  -0.033242  -0.037498  -0.043398  -0.034935  -0.030906
    219       0.077978  -0.092027  -0.045510  -0.033967  -0.025663  -0.080840
    220      -0.029884  -0.089908  -0.116469  -0.115721  -0.079694  -0.038656
    221      -0.044137   0.048489  -0.011346  -0.052676  -0.058240   0.024118
    222       0.115634   0.007316   0.081935   0.097270   0.071714  -0.039505
    223      -0.018725  -0.059307  -0.078043  -0.076498  -0.050563  -0.025905
    224      -0.029073  -0.000237  -0.020405  -0.031636  -0.031166   0.002030
    225      -0.066189   0.068157   0.023976   0.012801   0.013083   0.060920
    226      -0.040750   0.065733   0.012538  -0.008841   0.002033   0.043202
    227      -0.010044   0.000689  -0.032323  -0.054113  -0.045238  -0.009712
    228      -0.035676   0.051231   0.008458  -0.018936  -0.022480   0.027116
    229       0.042361  -0.018602   0.042758   0.084810   0.080048  -0.006939
    230      -0.067429   0.044801  -0.011402  -0.023642  -0.008492   0.048283
    231       0.001126  -0.020266   0.010143   0.042175   0.045544   0.014456
    232      -0.019551   0.018632  -0.000758   0.014100   0.040695   0.029192
    233       0.050492   0.021644   0.095220   0.097050   0.031192  -0.025323
    234      -0.014502  -0.006319   0.017810   0.065899   0.083869   0.039403
    235      -0.025306  -0.024172  -0.054596  -0.039415   0.005894   0.014771
    236       0.006084  -0.009647   0.039173   0.085650   0.082138   0.015743
    237       0.013307  -0.013235   0.012642   0.005618  -0.022854  -0.019534
    238       0.062038   0.056455   0.088065   0.060358   0.010092  -0.006783
    239       0.057235   0.040158   0.120941   0.138417   0.080103   0.003721
    240      -0.050783  -0.098398  -0.125448  -0.101794  -0.056698  -0.034952
    241      -0.023526  -0.028671  -0.034676  -0.030052  -0.026284  -0.007049
    242      -0.026180  -0.047138  -0.021895   0.027195   0.042485   0.003748
    243      -0.030193  -0.047465  -0.089268  -0.111976  -0.095878  -0.030559
    244       0.042137   0.024004   0.100153   0.121374   0.076441   0.012700
    245      -0.047438  -0.104903  -0.061584   0.039788   0.087695  -0.002302
    246      -0.019565  -0.086699  -0.036647   0.030182   0.048840  -0.015274
    247       0.001037  -0.017235   0.030304   0.063108   0.047660   0.006965
    248       0.005683  -0.035191   0.017530   0.073734   0.079674   0.000443
    249       0.013737   0.042519   0.051812   0.042475   0.040955   0.036093
    250      -0.010251  -0.014734  -0.034117  -0.041259  -0.052944  -0.024472
    251      -0.031416  -0.051376  -0.035295   0.027168   0.041248  -0.004869
    252       0.014907   0.033413   0.040863   0.015899   0.002655   0.022448
    253       0.038299   0.089287   0.059344  -0.029787  -0.063895   0.018695
    254      -0.003498  -0.014831  -0.014864  -0.034796  -0.057279  -0.014560
    255      -0.017714  -0.026084  -0.015239   0.041196   0.059368  -0.000108
    256      -0.028846  -0.066265  -0.011976   0.038771  -0.016563  -0.018652
    257       0.026745   0.067481   0.003012  -0.074959  -0.061428  -0.000003
    258      -0.013652  -0.009295  -0.015884   0.050417   0.110226   0.012892
    259      -0.028849  -0.063197  -0.008798   0.070482   0.054892  -0.003115
    260       0.013421   0.010659   0.023846  -0.014561  -0.058883  -0.004209
    261      -0.021137  -0.044197  -0.005203   0.033830  -0.005557  -0.009985
    262      -0.030502  -0.022513  -0.042012  -0.001317   0.038448   0.007096
    263       0.000967   0.075531  -0.049470  -0.157001  -0.108382   0.010168
    264      -0.031819   0.026191  -0.091803  -0.129896  -0.080990  -0.007289
    265      -0.008901  -0.020375  -0.009531   0.028738   0.055152   0.002615
    266       0.031686   0.014226   0.047217   0.002234  -0.031305  -0.003325
    267      -0.009987   0.031327  -0.042898  -0.100676  -0.101884  -0.007651
    268      -0.015748   0.040724  -0.075010  -0.110364  -0.034290   0.002589
    269       0.070483   0.076020   0.093274  -0.049643  -0.143811  -0.003331
    270      -0.067509  -0.057542  -0.102925  -0.014356   0.059930  -0.004170
    271       0.010180   0.010850  -0.000655  -0.016858  -0.001553  -0.002128
    272       0.038566   0.055267   0.040739  -0.056227  -0.097423  -0.000059
    273      -0.006998  -0.024689   0.013975   0.042661   0.058636   0.016739
    274      -0.025780  -0.026420  -0.034930   0.018191   0.073265   0.008149
    275       0.008079  -0.021863   0.053422   0.029820   0.010231   0.011951
    276      -0.003291  -0.022261   0.030830   0.027197  -0.002632   0.012113
    277      -0.037471  -0.007778  -0.084550  -0.037760   0.011463  -0.010835
    278      -0.019956  -0.012834  -0.048601   0.005675   0.087868   0.001192
    279       0.000353   0.009549  -0.028337   0.008618   0.053576  -0.003941
    280       0.069920   0.050896   0.102669  -0.034831  -0.026464   0.006383
    281      -0.027283  -0.026927  -0.040741   0.012762   0.075355   0.005046
    282      -0.000132   0.005123  -0.034580   0.011484   0.113164   0.001436
    283       0.037965   0.021831   0.080710  -0.017600  -0.090001   0.001371
    284       0.031712   0.034419   0.019794  -0.024552   0.035583   0.001554
    285      -0.015043  -0.000570  -0.029889   0.004825  -0.021497  -0.002722
    286       0.046924   0.036505   0.085017  -0.033162  -0.101476   0.002498
    287      -0.071505  -0.094094  -0.068906   0.102856   0.088664  -0.013343
    288       0.065795   0.100602   0.038831  -0.101095  -0.104349   0.001814
    289       0.000477  -0.017834   0.041455   0.017942  -0.060354  -0.001304
    290       0.029724   0.053315  -0.003123  -0.038377  -0.023043   0.001912
    291       0.054536   0.066005   0.067261  -0.057351  -0.140977   0.000870
    292      -0.050863  -0.099889   0.026895   0.108045  -0.029467  -0.005075
    293      -0.037315  -0.008989  -0.104059   0.011199   0.124746  -0.002766
    294       0.013857   0.061554  -0.056901  -0.068119   0.029860   0.000044
    295       0.004430  -0.007485   0.033506   0.017285  -0.051546   0.001779
    296      -0.019487   0.010686  -0.083253  -0.005435   0.093364  -0.001286
    297      -0.041215  -0.043947  -0.034497   0.023696   0.071468   0.008962
    298      -0.019480  -0.041840   0.035116   0.036853  -0.054610  -0.000332
    299       0.037861   0.040085   0.021271  -0.015101  -0.044932  -0.005494
    300      -0.031410  -0.031295  -0.020159   0.021819   0.018276   0.006381
    301      -0.027303  -0.046711   0.001706   0.027307   0.044677   0.002900
    302      -0.036047  -0.070168   0.040100   0.072049  -0.069164   0.003906
    303       0.017738   0.022214  -0.015041  -0.022010   0.059380  -0.003406
    304       0.014472   0.068353  -0.103381  -0.027495   0.065716  -0.000148
    305       0.019464   0.032349  -0.018886   0.012573  -0.036026  -0.003435
    306       0.012541   0.011929  -0.010485  -0.039225   0.104730  -0.002202
    307       0.021829   0.037204  -0.027029  -0.045392   0.081342  -0.001551
    308       0.006862   0.040673  -0.070394  -0.009125   0.041824  -0.000536
    309       0.015398   0.033466  -0.035274   0.007961  -0.006820  -0.001861
    310      -0.003090   0.049528  -0.137597  -0.012530   0.139539  -0.007540
    311       0.031541   0.018155   0.064049  -0.042937  -0.029941   0.006662
    312       0.051263   0.014590   0.129299  -0.033747  -0.118873   0.004466
    313       0.037337   0.037807   0.018261  -0.048887   0.030634   0.001278
    314      -0.006556   0.003534  -0.022900  -0.012925   0.040017  -0.001196
    315       0.020396  -0.008804   0.085222   0.016696  -0.123875   0.002890
    316       0.076778   0.084584   0.034264  -0.123218   0.084848   0.001440
    317       0.004351  -0.040538   0.121935   0.001014  -0.119318   0.005393
    318       0.071378   0.081681   0.026429  -0.089445   0.037452   0.000700
    319       0.034134   0.054907  -0.028898  -0.063573   0.090048  -0.002352
    320      -0.016607  -0.030084   0.030049   0.014205  -0.040605   0.000519
    321      -0.009059   0.010297  -0.045622  -0.010085   0.058845   0.003352
    322       0.029896   0.018562   0.038739  -0.039905   0.007986  -0.001342
    323       0.010748   0.028101  -0.025974  -0.043537   0.073247   0.002271
    324      -0.011942   0.005236  -0.044677   0.021398   0.011201   0.003699
    325      -0.001225  -0.006852   0.005170   0.045280  -0.070620   0.001036
    326       0.055632   0.046785   0.056090  -0.079725   0.023098  -0.001545
    327       0.013391   0.010701   0.009593  -0.038784   0.047822  -0.003027
    328      -0.051334  -0.064829   0.001993   0.073690  -0.066948  -0.001008
    329      -0.058433  -0.065756   0.006134   0.017168   0.008446  -0.000669
    330       0.006382   0.005754   0.013583  -0.074709   0.099456  -0.003461
    331       0.009694   0.018980  -0.028090   0.041876  -0.046236   0.002067
    332      -0.050648  -0.059349  -0.000422   0.059217  -0.050795   0.000084
    333       0.025896   0.025443   0.001417  -0.002455  -0.010529   0.000448
    334      -0.080651  -0.119191   0.071354   0.073374  -0.120799   0.006353
    335      -0.018500  -0.013663  -0.028539   0.055782  -0.042553  -0.000595
    336      -0.053438  -0.094845   0.082954   0.052098  -0.114680   0.004167
    337       0.017800   0.035763  -0.045926   0.013922   0.009645  -0.001286
    338      -0.019453  -0.020890  -0.011763   0.055111  -0.056932   0.001222
    339      -0.052754  -0.078554   0.035570   0.091713  -0.130598   0.003985
    340      -0.042274  -0.024349  -0.075319   0.133355  -0.104813   0.001874
    341       0.050595   0.086787  -0.090675   0.007104   0.044308  -0.003083
    342       0.013419  -0.020010   0.094578  -0.069875   0.014824   0.000814
    343      -0.037962  -0.029939  -0.041458   0.094415  -0.080948   0.001925
    344      -0.002944  -0.004150   0.000572   0.006209  -0.006579   0.000654
    345       0.031852   0.041732  -0.005973  -0.058193   0.070072   0.000488
    346       0.021123   0.023536   0.012903  -0.061334   0.062867  -0.000472
    347      -0.004112   0.006903  -0.042126   0.057337  -0.041944   0.000176
    348       0.022975   0.028542  -0.008746  -0.017637   0.022029   0.001365
    349      -0.008534  -0.026997   0.067292  -0.076951   0.051925  -0.001722
    350       0.023056   0.047799  -0.055321  -0.004367   0.039869  -0.000656
    351       0.002772   0.008734  -0.012343  -0.006869   0.018779  -0.002008
    352       0.004648  -0.007127   0.052501  -0.080132   0.062694  -0.000952
    353      -0.001908  -0.019411   0.047095  -0.022403  -0.007472   0.002294
    354       0.018102   0.025409  -0.007013  -0.040631   0.054777  -0.003026
    355      -0.014176  -0.012193   0.002614  -0.014831   0.022309  -0.002205
    356       0.008907   0.003288   0.024341  -0.042387   0.034741  -0.000936
    357      -0.020633  -0.023104  -0.000337   0.030564  -0.034321   0.001549
    358       0.051352   0.052197   0.004320  -0.052682   0.051328  -0.002438
    359       0.027247   0.021114   0.025320  -0.053145   0.042649  -0.000997
    360      -0.019634  -0.033730   0.056732  -0.065224   0.047911  -0.000890
    361       0.037208   0.053447  -0.060938   0.051076  -0.030304   0.000499
    362       0.037233   0.061021  -0.096932   0.109661  -0.079785   0.001778
    363      -0.023611  -0.046434   0.094277  -0.118038   0.089715  -0.001943
    364      -0.004460  -0.006037   0.008778  -0.013342   0.012175  -0.000082
    365       0.024371   0.027226  -0.006935  -0.014479   0.018088  -0.000601
    366      -0.007972  -0.011537   0.013049  -0.011951   0.008707  -0.000075
    367      -0.000887  -0.002015   0.004886  -0.007936   0.007075  -0.000239
    368      -0.039955  -0.057504   0.065293  -0.056268   0.034862  -0.000715
    369      -0.005747  -0.009952   0.014761  -0.014132   0.009115  -0.000265
    370       0.039424   0.055170  -0.056965   0.041820  -0.021857   0.000502
    371      -0.045333  -0.063648   0.068782  -0.058563   0.037239  -0.000603
    372      -0.005510  -0.011891   0.023110  -0.025085   0.016770  -0.000577
    373       0.041148   0.066958  -0.098019   0.099436  -0.066824   0.001806
    374      -0.045031  -0.067741   0.084855  -0.077670   0.048926  -0.001226
    375       0.022620   0.029041  -0.025693   0.019080  -0.011413   0.000171
    376      -0.083738  -0.110496   0.102813  -0.074491   0.040531  -0.000835
    377       0.064432   0.085901  -0.087023   0.073579  -0.046961   0.001150
    378      -0.046466  -0.064266   0.069864  -0.061250   0.039204  -0.001021
    379       0.057482   0.075615  -0.070175   0.053027  -0.031247   0.000471
    380       0.028644   0.038089  -0.040067   0.036176  -0.024399   0.000656
    381       0.044558   0.061044  -0.063439   0.051590  -0.030707   0.000693
    382      -0.018697  -0.022866   0.015918  -0.006441   0.000805   0.000016
    383      -0.082392  -0.107721   0.094444  -0.062880   0.031678  -0.000350
    384       0.054936   0.071366  -0.065235   0.048629  -0.028021   0.000537
    385      -0.205034  -0.266747   0.244904  -0.182786   0.105080  -0.001985
    386       0.143407   0.190241  -0.186215   0.147264  -0.086936   0.002278
    387      -0.164168  -0.214291   0.199702  -0.152347   0.089090  -0.001743
    388      -0.059499  -0.078219   0.073300  -0.054948   0.031545  -0.000551
    389      -0.152839  -0.185105   0.132356  -0.072865   0.032664   0.000044
    390       0.108450   0.146207  -0.148185   0.120434  -0.072292   0.001879
    391       0.166987   0.207185  -0.164658   0.106441  -0.055251   0.000879
    392       0.022381   0.030106  -0.031465   0.026067  -0.015688   0.000518
    393      -0.026866  -0.009623  -0.084671   0.156734  -0.133051   0.004220
    394      -0.065292  -0.086248   0.081432  -0.061273   0.035097  -0.000582
    395      -0.008110  -0.011235   0.012785  -0.012082   0.008342  -0.000144
    396      -0.017038  -0.001844  -0.068299   0.116884  -0.096393   0.003082
    397      -0.012961  -0.031492   0.071519  -0.086593   0.062639  -0.001871
    398      -0.032454  -0.033196  -0.006031   0.043600  -0.043505   0.001604
    399      -0.032051  -0.030957  -0.020920   0.073077  -0.070430   0.002390
    400      -0.043319  -0.067768   0.094136  -0.094058   0.063021  -0.001632
    401       0.047858   0.066165  -0.076830   0.075440  -0.052238   0.001219
    402       0.045415  -0.011022   0.006415   0.005905   0.003125   0.088151
    403       0.034842  -0.024200  -0.002668   0.004487   0.006272  -0.216161
    404       0.065336  -0.039330  -0.004895   0.003498   0.006230  -0.103290
                 66         67         68         69         70         71    
      0       0.019171  -0.025976   0.002754   0.000624  -0.004550   0.011908
      1      -0.013945   0.001789   0.007502   0.004990   0.009535   0.010607
      2      -0.025949   0.055378  -0.024280  -0.014849  -0.026832  -0.010011
      3      -0.025547   0.016056   0.005054   0.003790   0.008549   0.014800
      4       0.064951  -0.084392   0.015565   0.007630   0.005808   0.008252
      5       0.025165  -0.025837   0.003609   0.001857   0.003403   0.001049
      6      -0.031462   0.028316   0.000588   0.001232   0.005028   0.009665
      7       0.069288  -0.088323   0.015536   0.007532   0.005847   0.008757
      8       0.035327  -0.050068   0.013803   0.007867   0.012391   0.009254
      9       0.050423  -0.081323   0.017951   0.008722   0.001383  -0.042263
     10      -0.002063  -0.004066  -0.000057  -0.000697  -0.006818  -0.025955
     11      -0.008345   0.002076   0.005170   0.003619   0.007868  -0.002845
     12      -0.017665   0.013661   0.003962   0.003265   0.009664   0.018682
     13       0.028442  -0.038468   0.008286   0.004375   0.005691   0.009967
     14       0.009933  -0.022120   0.011683   0.007350   0.014064   0.017674
     15      -0.003807   0.009212  -0.002872  -0.001562  -0.001637   0.000181
     16      -0.014131   0.019043  -0.003414  -0.001576   0.000020   0.005064
     17      -0.003823  -0.007726   0.009447   0.006165   0.011731   0.011862
     18       0.005608   0.013480  -0.020160  -0.013853  -0.032906  -0.044998
     19      -0.023829   0.048924  -0.013248  -0.006582  -0.000757   0.012607
     20       0.046407  -0.046590  -0.012528  -0.011457  -0.040989  -0.069335
     21      -0.021867   0.070859  -0.034132  -0.020126  -0.026840  -0.016489
     22      -0.046203   0.126383  -0.050239  -0.028567  -0.034087  -0.025448
     23       0.054828  -0.095035   0.023192   0.012153   0.014351   0.021407
     24      -0.012803   0.054545  -0.031328  -0.018960  -0.027748  -0.019517
     25      -0.012941   0.039539  -0.016614  -0.009362  -0.010813  -0.009591
     26       0.022428  -0.047087   0.019828   0.012091   0.023850   0.037060
     27      -0.040506   0.077801  -0.025267  -0.014302  -0.020185  -0.027009
     28       0.016673  -0.041623   0.019250   0.011712   0.021000   0.025077
     29      -0.032229   0.048002  -0.004469  -0.000916   0.005393  -0.000166
     30      -0.014191   0.061620  -0.030137  -0.016863  -0.012111   0.013028
     31       0.030634  -0.028957  -0.008678  -0.007240  -0.019448  -0.020702
     32       0.003222  -0.020474   0.015843   0.010115   0.018945   0.024162
     33      -0.034920   0.037148   0.017282   0.015173   0.051982   0.064704
     34       0.032715  -0.025924  -0.015961  -0.012385  -0.032168  -0.032836
     35      -0.047241   0.008835   0.039263   0.027005   0.047683   0.032965
     36       0.041427  -0.006285  -0.033768  -0.022650  -0.034541  -0.015209
     37      -0.033095  -0.001845   0.033789   0.022993   0.041702   0.032867
     38       0.021388  -0.026353  -0.009867  -0.008966  -0.031834  -0.037509
     39       0.038563  -0.009808  -0.029324  -0.019933  -0.033070  -0.019009
     40      -0.037261   0.001614   0.037641   0.025893   0.053772   0.053451
     41       0.041841  -0.020175  -0.031622  -0.022840  -0.048643  -0.039939
     42       0.047955  -0.055138  -0.013023  -0.012871  -0.047999  -0.063255
     43      -0.000465  -0.013302   0.003539   0.000847  -0.010739  -0.020251
     44       0.034206   0.004407  -0.037366  -0.024470  -0.034679  -0.007958
     45      -0.029628   0.020552   0.025397   0.019803   0.052109   0.050979
     46      -0.050741  -0.005057   0.046513   0.029834   0.041861   0.022654
     47      -0.008175   0.001746   0.008317   0.005906   0.010403   0.003739
     48      -0.035542  -0.009039   0.039314   0.024134   0.007999  -0.061893
     49      -0.052156  -0.022421   0.046892   0.026796   0.004032  -0.047323
     50       0.020590   0.012459  -0.006656  -0.001369   0.023077   0.028307
     51       0.044863   0.018941  -0.032674  -0.017290   0.006947   0.030616
     52       0.077044   0.010527  -0.069250  -0.043491  -0.042455   0.012235
     53       0.031304   0.008238  -0.017245  -0.009755  -0.005192  -0.009740
     54       0.040174   0.019252  -0.029294  -0.015039   0.010146   0.034677
     55       0.084330   0.022788  -0.076845  -0.046365  -0.034401   0.035135
     56       0.006344  -0.001624  -0.004444  -0.003737  -0.016040  -0.021074
     57       0.037945   0.011630  -0.037443  -0.022399  -0.002028   0.065312
     58       0.029385   0.014700  -0.015548  -0.006824   0.010021   0.004161
     59      -0.026787  -0.014158   0.023091   0.011853  -0.005217  -0.016715
     60      -0.054897  -0.009531   0.056493   0.035412   0.026370  -0.033134
     61       0.048920   0.023757  -0.032480  -0.016493   0.002545   0.019179
     62       0.035336   0.017125  -0.022267  -0.010953   0.006142   0.013313
     63      -0.025426  -0.025723   0.005979  -0.004550  -0.066034  -0.037868
     64       0.047677   0.041209   0.003327   0.011675   0.064584   0.011493
     65       0.005091   0.003776  -0.012712  -0.006866  -0.000129   0.014120
     66       0.054087   0.037613  -0.007302   0.003278   0.040067   0.002678
     67      -0.056765  -0.029994   0.035536   0.015225  -0.031421  -0.032482
     68      -0.083880  -0.031841   0.045784   0.024393  -0.000809  -0.011660
     69       0.041672   0.034099  -0.000723   0.007241   0.043125   0.005165
     70      -0.070639  -0.047844   0.025342   0.004491  -0.059156  -0.030313
     71      -0.059372  -0.025579   0.037468   0.019209  -0.006108  -0.024204
     72       0.020109   0.027331   0.005375   0.010977   0.069672   0.034625
     73      -0.042126  -0.030181   0.002448  -0.004977  -0.023900   0.013119
     74       0.008123   0.011652  -0.001176   0.003614   0.027250   0.009529
     75      -0.050465  -0.029519   0.030329   0.011494  -0.044790  -0.032852
     76      -0.019162  -0.015084   0.001064  -0.002196  -0.011047  -0.003895
     77      -0.063750  -0.047548   0.005976  -0.005757  -0.042437  -0.004493
     78      -0.010988  -0.022983  -0.033748  -0.029220  -0.036397   0.062141
     79      -0.026607  -0.029301  -0.040766  -0.025955  -0.002311   0.041904
     80      -0.023904  -0.031742  -0.029818  -0.026201  -0.029759   0.041839
     81       0.027210   0.029540   0.031505   0.021865   0.004449  -0.026311
     82      -0.008117   0.004304   0.011561   0.013063   0.022408  -0.023519
     83       0.111569   0.074998  -0.001071   0.010652   0.046135  -0.019832
     84       0.017440   0.023834   0.032885   0.022436   0.003082  -0.028169
     85       0.014145   0.022922   0.029629   0.023764   0.016777  -0.036888
     86       0.089343   0.070378   0.017959   0.024871   0.050143  -0.042580
     87       0.003009   0.023750   0.048019   0.035922   0.035185  -0.067761
     88       0.030868   0.030392   0.024599   0.020021   0.002452  -0.020449
     89       0.018607   0.013101   0.007109   0.002800  -0.006343   0.002910
     90      -0.054583  -0.049365  -0.022071  -0.024779  -0.045955   0.045623
     91      -0.013798  -0.012883  -0.010437  -0.007280  -0.000949   0.006682
     92       0.042294   0.041766   0.035250   0.025112   0.003287  -0.022511
     93      -0.000385  -0.013818  -0.049340  -0.028094   0.049663   0.008161
     94       0.006346   0.004172   0.014630  -0.003627  -0.026648   0.021854
     95       0.014729   0.023321   0.053104   0.022541  -0.050460   0.006512
     96       0.028834   0.031138   0.047715   0.018949  -0.039216   0.010171
     97       0.063469   0.045039   0.017527   0.005076   0.006272   0.000270
     98      -0.069589  -0.061626  -0.048869  -0.032917   0.008579   0.023299
     99       0.015781   0.022172   0.045822   0.018924  -0.043472   0.009684
    100       0.035578   0.025127   0.002874   0.006086   0.017307  -0.016090
    101      -0.056434  -0.057055  -0.065650  -0.040340   0.036614   0.017732
    102      -0.009547   0.008258   0.054087   0.024447  -0.055387  -0.002635
    103      -0.005846  -0.010787  -0.023621  -0.014159   0.025902  -0.006193
    104      -0.023775  -0.020148  -0.020268  -0.004814   0.017035  -0.016511
    105      -0.035252  -0.038520  -0.050253  -0.030265   0.028974   0.013032
    106       0.021935   0.024829   0.039332   0.015731  -0.032378   0.008657
    107      -0.019856  -0.023063  -0.035387  -0.016386   0.026980  -0.001640
    108       0.013317   0.005639  -0.021581  -0.000176   0.053241  -0.060916
    109      -0.006581  -0.000919   0.011348   0.009339  -0.024964   0.016647
    110       0.002741  -0.002077  -0.035162   0.016851   0.050206  -0.061489
    111       0.004705   0.007151   0.027092  -0.009766  -0.027296   0.028171
    112      -0.068523  -0.061733  -0.074278  -0.013224   0.046124  -0.022429
    113       0.010211   0.015263   0.035849   0.012409  -0.047219   0.035178
    114      -0.004573  -0.000941   0.017387  -0.009425  -0.023650   0.027072
    115      -0.038131  -0.036891  -0.049189  -0.017270   0.045232  -0.026170
    116       0.005499   0.011793   0.042317   0.001879  -0.058407   0.054028
    117      -0.025447  -0.014233   0.023210  -0.008500  -0.058417   0.069735
    118      -0.009806  -0.006976  -0.002947   0.002940  -0.009607   0.011276
    119       0.005730   0.007649   0.023269  -0.006711  -0.021779   0.020167
    120      -0.017435  -0.022699  -0.053104  -0.008926   0.065722  -0.055262
    121      -0.001600  -0.005236  -0.025047   0.008081   0.025119  -0.022088
    122      -0.003609  -0.003404  -0.005062  -0.000878   0.004543  -0.003664
    123       0.018273   0.016000  -0.000332   0.040970  -0.020025   0.004515
    124       0.020585   0.018082   0.007986   0.030477  -0.020386   0.009495
    125      -0.007359  -0.007668   0.001731  -0.033303   0.022941  -0.013756
    126      -0.010297  -0.008808   0.001490  -0.024250   0.011409  -0.004231
    127       0.029107   0.029572   0.061521  -0.018834  -0.039285   0.032868
    128       0.016943   0.014877   0.019932  -0.003330  -0.006996   0.001495
    129      -0.014844  -0.013342  -0.006112  -0.024578   0.017892  -0.009065
    130       0.008674   0.009375   0.028295  -0.020736  -0.010762   0.010690
    131       0.011174   0.009656   0.002842   0.017942  -0.010012   0.002633
    132       0.003287   0.000200  -0.032670   0.047727   0.002260  -0.010176
    133      -0.002711  -0.003391  -0.027095   0.042177  -0.008744   0.005882
    134      -0.003243  -0.003255  -0.012726   0.016071  -0.002212   0.001626
    135       0.002028  -0.000669  -0.062400   0.114678  -0.028965   0.017748
    136      -0.006850  -0.007215  -0.029850   0.036047  -0.002536   0.001551
    137       0.003816   0.000744  -0.061370   0.115927  -0.030126   0.018528
    138       0.008386   0.010005   0.055667  -0.072156   0.004374   0.000109
    139      -0.019117  -0.018153  -0.026936  -0.002466   0.021842  -0.015962
    140       0.014765   0.015077   0.047850  -0.044372  -0.007401   0.007751
    141       0.005523   0.007416   0.056976  -0.082919   0.010992  -0.004852
    142      -0.009198  -0.008514  -0.003240  -0.020198   0.016789  -0.012312
    143       0.005713   0.006294   0.027824  -0.031638  -0.001330   0.003212
    144       0.002130   0.002761   0.017736  -0.023477   0.001003   0.000878
    145       0.001185   0.003581   0.062675  -0.106580   0.023737  -0.014416
    146      -0.001370   0.001382   0.068202  -0.123737   0.031609  -0.020031
    147      -0.002424  -0.003071  -0.016983   0.020569   0.000874  -0.002650
    148       0.001439   0.000193  -0.018943   0.033049  -0.005874   0.002212
    149      -0.010352  -0.011983  -0.057840   0.070316  -0.001075  -0.002555
    150      -0.039939  -0.035762  -0.027646  -0.040457   0.037776  -0.016384
    151       0.015061   0.014067   0.019383   0.003354  -0.015734   0.010515
    152      -0.007042  -0.006881  -0.017194   0.013006   0.004081  -0.003178
    153       0.053556  -0.089302   0.026101   0.014425   0.017894   0.017156
    154      -0.083787   0.126859  -0.033091  -0.018103  -0.023571  -0.023555
    155      -0.061751   0.089360  -0.017093  -0.008122  -0.003602  -0.000965
    156       0.005235  -0.024448   0.013760   0.008370   0.013573   0.013178
    157       0.006385  -0.007118   0.000347  -0.000100  -0.002235  -0.003753
    158      -0.011940   0.024766  -0.006401  -0.003121  -0.000377   0.000031
    159      -0.005099  -0.004411   0.008208   0.005411   0.009984   0.006406
    160       0.026970  -0.061208   0.023963   0.013840   0.018340   0.013092
    161      -0.002747   0.009680  -0.003941  -0.002083   0.000162   0.005745
    162       0.028101  -0.054605   0.020554   0.012141   0.020213   0.028271
    163      -0.018843   0.022901  -0.005127  -0.002790  -0.003217  -0.001620
    164      -0.038864   0.051766  -0.006092  -0.002091   0.003140   0.008738
    165       0.099351  -0.109504   0.006211   0.000010  -0.016657   0.007322
    166       0.010000  -0.022181   0.007683   0.004246   0.004732   0.009083
    167      -0.035836   0.070650  -0.029228  -0.017779  -0.031868  -0.009905
    168      -0.046210   0.064632  -0.021070  -0.012912  -0.026405   0.001563
    169      -0.071905   0.074343  -0.006260  -0.002078   0.001537   0.007915
    170      -0.036382   0.072456  -0.030572  -0.018679  -0.034183  -0.013910
    171       0.049458  -0.074483   0.020035   0.011091   0.015283   0.020948
    172      -0.062222   0.045253   0.011679   0.009533   0.026150   0.015856
    173      -0.056629   0.104738  -0.041942  -0.025547  -0.047030  -0.019041
    174       0.103337  -0.149660   0.029048   0.013750   0.001804  -0.058384
    175      -0.050434   0.058277  -0.011719  -0.006527  -0.012009  -0.026314
    176       0.074618  -0.105035   0.023258   0.012061   0.010675  -0.021431
    177       0.049362  -0.087837   0.020289   0.009716  -0.001327  -0.069421
    178       0.002945  -0.009290   0.000799  -0.000226  -0.005717  -0.021154
    179      -0.075136   0.079905  -0.008939  -0.003831  -0.004118  -0.037893
    180       0.085792  -0.126870   0.025394   0.012120   0.001938  -0.051723
    181      -0.028752   0.020034  -0.003768  -0.002980  -0.015103  -0.068193
    182      -0.068537   0.084728  -0.008122  -0.002041   0.011898   0.041451
    183       0.043034  -0.036653  -0.022388  -0.018308  -0.058345  -0.088850
    184       0.005784   0.046120  -0.047944  -0.032118  -0.073002  -0.106605
    185       0.056910  -0.018455  -0.050865  -0.037916  -0.107859  -0.178527
    186       0.001127   0.010386  -0.017622  -0.012921  -0.039615  -0.069429
    187      -0.065059   0.057184   0.030331   0.025689   0.091075   0.163838
    188       0.071800  -0.047693  -0.039877  -0.031074  -0.091173  -0.144513
    189      -0.041380   0.099927  -0.034561  -0.018673  -0.013605   0.009843
    190      -0.066121   0.184975  -0.077003  -0.044679  -0.060347  -0.056448
    191       0.073427  -0.138109   0.037601   0.020122   0.022827   0.026943
    192      -0.057094   0.082308  -0.015681  -0.007920  -0.010971  -0.032699
    193       0.119002  -0.233945   0.069809   0.038370   0.050769   0.069004
    194      -0.064273   0.123597  -0.030516  -0.015404  -0.011904  -0.014490
    195      -0.017317   0.043735  -0.023307  -0.014460  -0.026317  -0.035208
    196       0.005832  -0.050721   0.038317   0.024320   0.045254   0.048640
    197       0.015003  -0.065516   0.034830   0.020906   0.030723   0.018110
    198      -0.078527   0.135274  -0.029523  -0.014647  -0.010683  -0.013425
    199      -0.051255   0.082999  -0.011737  -0.004336   0.004364  -0.000577
    200      -0.112042   0.202751  -0.049751  -0.025629  -0.026943  -0.049421
    201      -0.014867   0.075793  -0.039510  -0.022297  -0.016819   0.017330
    202       0.043488  -0.068596   0.016224   0.008687   0.013702   0.014958
    203       0.002707  -0.009190   0.008938   0.006257   0.017122   0.030795
    204      -0.004260   0.072614  -0.052162  -0.031709  -0.041812  -0.010853
    205       0.053845  -0.031962  -0.034831  -0.025835  -0.061253  -0.058900
    206       0.024264  -0.064848   0.029001   0.016754   0.021754   0.016715
    207      -0.024966   0.021123   0.019780   0.016110   0.050550   0.058713
    208       0.003166  -0.030694   0.021680   0.013569   0.018975   0.004082
    209      -0.172229   0.062120   0.135102   0.096349   0.197712   0.161377
    210      -0.119963   0.072176   0.085676   0.064624   0.159397   0.156429
    211       0.111182  -0.046651  -0.082882  -0.059606  -0.126772  -0.103711
    212      -0.038562   0.000432   0.034228   0.022878   0.035473   0.018644
    213       0.089983  -0.023195  -0.071659  -0.049431  -0.087239  -0.056174
    214      -0.054305  -0.005134   0.058243   0.039513   0.071603   0.054933
    215       0.005730  -0.019431   0.001340  -0.000932  -0.015540  -0.024514
    216       0.049534  -0.084778   0.002985  -0.004559  -0.052014  -0.091569
    217      -0.009793  -0.013435   0.008239   0.003068  -0.018093  -0.042742
    218       0.035213  -0.019593  -0.025324  -0.018585  -0.041933  -0.037326
    219       0.065101  -0.063335  -0.025367  -0.021721  -0.068213  -0.084011
    220       0.025451  -0.020904  -0.018032  -0.014130  -0.041726  -0.049151
    221       0.041356   0.034848  -0.065382  -0.041254  -0.052174  -0.006286
    222       0.017832  -0.050123   0.014309   0.005694  -0.013344  -0.036242
    223       0.010935  -0.016808  -0.006305  -0.006060  -0.025704  -0.034756
    224       0.022046   0.026662  -0.032531  -0.018370   0.002688   0.056508
    225      -0.096801   0.050240   0.079790   0.059576   0.141901   0.134722
    226      -0.094999   0.018590   0.072112   0.049315   0.093633   0.094474
    227       0.016249  -0.006517  -0.017417  -0.012440  -0.026246  -0.016515
    228      -0.033783   0.037151   0.023295   0.021026   0.080170   0.113322
    229      -0.019185  -0.032818   0.028320   0.013968  -0.017706  -0.070005
    230      -0.086026   0.024189   0.069225   0.048158   0.085511   0.054004
    231      -0.032196  -0.022713   0.038729   0.021303  -0.022636  -0.123010
    232      -0.117217  -0.029107   0.102908   0.062022   0.040581  -0.048081
    233       0.144275   0.063914  -0.119558  -0.065571   0.032751   0.198336
    234      -0.112123  -0.038924   0.109387   0.064076   0.003674  -0.163490
    235      -0.108404  -0.054046   0.096289   0.053421  -0.016902  -0.149066
    236      -0.043145  -0.015007   0.051235   0.031243   0.014610  -0.064712
    237       0.090202   0.038278  -0.069910  -0.037751   0.013710   0.081486
    238       0.104947   0.015151  -0.095214  -0.059925  -0.062294   0.005945
    239       0.076400   0.023357  -0.056118  -0.032350  -0.012015   0.020073
    240       0.025796   0.001578  -0.036294  -0.024253  -0.014632   0.082980
    241       0.017821   0.017003  -0.003144   0.002075   0.030151   0.022529
    242      -0.030596  -0.005474   0.035591   0.022499   0.022261  -0.016168
    243       0.060928   0.021955  -0.058889  -0.034510  -0.006277   0.082584
    244       0.027627   0.010940  -0.011105  -0.004574   0.004330  -0.024944
    245      -0.069227  -0.029559   0.058356   0.031991   0.009510  -0.012190
    246       0.004525  -0.002999  -0.005591  -0.004274   0.004413   0.038101
    247       0.003354   0.011940   0.016021   0.014005   0.036880  -0.011823
    248      -0.015907  -0.022270   0.002754  -0.003972  -0.039681  -0.015773
    249      -0.145587  -0.032609   0.140619   0.086874   0.059241  -0.087481
    250       0.120122   0.040563  -0.096380  -0.056291  -0.028124   0.057112
    251       0.024870   0.010700  -0.007332  -0.003784  -0.003800  -0.005577
    252      -0.086458  -0.008022   0.093815   0.061866   0.069656  -0.041569
    253      -0.047265   0.002212   0.056287   0.039223   0.048563  -0.032721
    254       0.074602   0.044908  -0.040209  -0.015487   0.050048   0.053301
    255       0.006059  -0.018786  -0.022559  -0.022533  -0.085240  -0.028997
    256       0.165356   0.121788  -0.030810   0.009513   0.181222   0.063472
    257      -0.032177  -0.053208  -0.043741  -0.043711  -0.145681  -0.013146
    258      -0.093723  -0.092131   0.001746  -0.025456  -0.198783  -0.076389
    259       0.059507   0.054075   0.011872   0.020522   0.095416   0.010811
    260       0.057092   0.055997  -0.001584   0.014459   0.110323   0.037266
    261       0.102572   0.076847  -0.009910   0.011223   0.102025   0.017067
    262      -0.064732  -0.027189   0.049703   0.025556  -0.012353  -0.033038
    263      -0.137241  -0.059895   0.071392   0.034821  -0.021293  -0.024937
    264      -0.002457   0.019138   0.011867   0.014189   0.084823   0.057736
    265      -0.025673  -0.026523  -0.007188  -0.010933  -0.037786   0.002220
    266       0.027567   0.010015  -0.033806  -0.017388   0.019855   0.040421
    267       0.032196   0.041303   0.005645   0.014828   0.091981   0.043886
    268      -0.082096  -0.040846   0.029316   0.010838  -0.002326   0.022218
    269       0.049532   0.041680  -0.013639   0.002735   0.055440   0.020611
    270      -0.006936  -0.000752   0.005934   0.004131   0.029455   0.021514
    271      -0.005380  -0.014143  -0.032773  -0.022901  -0.001491   0.059659
    272       0.003011   0.014825   0.012024   0.012694   0.032100  -0.003655
    273      -0.139555  -0.088797   0.064860   0.019634  -0.123860  -0.077737
    274      -0.082918  -0.057825   0.025371   0.002950  -0.068702  -0.033581
    275      -0.109584  -0.075149   0.025807   0.004467  -0.071446  -0.052090
    276      -0.090403  -0.044466   0.071139   0.035390  -0.061725  -0.091609
    277       0.079576   0.057659  -0.020424  -0.000762   0.083819   0.038337
    278      -0.038286  -0.044398  -0.034410  -0.031915  -0.040946   0.051928
    279       0.027442  -0.004690  -0.063630  -0.044781  -0.019009   0.101386
    280      -0.115523  -0.131126  -0.149909  -0.112678  -0.074464   0.203289
    281      -0.062543  -0.046387   0.011445  -0.002815  -0.045249  -0.013551
    282      -0.047345  -0.076587  -0.106771  -0.085693  -0.077361   0.163490
    283      -0.013635  -0.009074  -0.014253  -0.004842   0.015608   0.005733
    284      -0.063261  -0.085344  -0.114185  -0.086761  -0.056411   0.165231
    285       0.054472   0.063085   0.073066   0.052411   0.020814  -0.077331
    286      -0.027708  -0.016420  -0.008483  -0.002499   0.011528   0.002408
    287       0.167890   0.115044   0.001450   0.018946   0.070077  -0.032991
    288      -0.017173   0.014590   0.051667   0.039927   0.056019  -0.088821
    289       0.029327   0.030266   0.020730   0.020714   0.024596  -0.035097
    290      -0.018304  -0.002337   0.033407   0.014109  -0.026541  -0.005510
    291       0.012872   0.040734   0.068895   0.053107   0.048035  -0.092912
    292       0.089763   0.066731   0.016112   0.020904   0.011584  -0.014002
    293       0.016648  -0.000085  -0.017395  -0.015947  -0.018582   0.031277
    294      -0.013282  -0.000954   0.019663   0.012630   0.019748  -0.035386
    295      -0.003614   0.006760   0.034696   0.016463  -0.044707   0.005795
    296       0.002394  -0.005226  -0.005684  -0.010382  -0.025188   0.026062
    297      -0.139461  -0.129140  -0.068846  -0.067741  -0.111424   0.120740
    298       0.012979   0.013243   0.006016   0.011827   0.014071  -0.022750
    299       0.093285   0.088777   0.061932   0.045463   0.047900  -0.061880
    300      -0.087488  -0.072861  -0.015729  -0.026743  -0.090144   0.066118
    301      -0.059918  -0.068365  -0.075446  -0.051594  -0.012127   0.059752
    302      -0.034296  -0.023690   0.015032   0.000779  -0.076190   0.037148
    303       0.028984   0.008114  -0.052674  -0.023790   0.085318  -0.011046
    304       0.019567   0.039982   0.137349   0.047440  -0.178675   0.049684
    305       0.079699   0.088337   0.124833   0.063279  -0.078619  -0.012772
    306      -0.011943  -0.044185  -0.144279  -0.070229   0.157191  -0.006701
    307      -0.003020  -0.016984  -0.053984  -0.031484   0.057792   0.005077
    308       0.023573   0.034855   0.092993   0.033369  -0.113231   0.029397
    309       0.047191   0.055792   0.099486   0.040511  -0.091092   0.019925
    310       0.097241   0.077247   0.053777   0.023732  -0.016709  -0.001190
    311      -0.100069  -0.083984  -0.051844  -0.038929  -0.006906   0.033962
    312      -0.035164  -0.007254   0.055655   0.027742  -0.059714  -0.017136
    313      -0.027083  -0.026175  -0.022452  -0.023120   0.006538   0.021833
    314       0.007127  -0.000383  -0.024580  -0.002069   0.035532  -0.026145
    315      -0.007227   0.016389   0.075530   0.037071  -0.075001  -0.005084
    316      -0.044380  -0.045385  -0.052911  -0.034073   0.039696  -0.001140
    317      -0.060032  -0.039499  -0.004457   0.001015  -0.011554  -0.015660
    318      -0.013033  -0.005933   0.015229   0.001771  -0.019391   0.001352
    319       0.016850   0.006567  -0.020578  -0.003734   0.040459  -0.031816
    320      -0.000105   0.003387   0.000910   0.016096   0.014414  -0.043650
    321      -0.085725  -0.095822  -0.134652  -0.073985   0.085779   0.025557
    322       0.031522   0.034977   0.054875   0.015541  -0.029062  -0.008620
    323      -0.067739  -0.077232  -0.115474  -0.055440   0.077205   0.014115
    324      -0.075119  -0.077337  -0.088440  -0.055791   0.031936   0.052597
    325       0.007879   0.019818   0.064698   0.015672  -0.080762   0.053292
    326       0.035075   0.041589   0.066905   0.030493  -0.039917  -0.017914
    327       0.042875   0.035053   0.011804   0.017808   0.039125  -0.074287
    328       0.029023   0.027364   0.001008   0.041684   0.037422  -0.090027
    329      -0.009707  -0.025762  -0.129279   0.026352   0.181815  -0.199253
    330       0.030007   0.011111  -0.069311   0.016111   0.143824  -0.169654
    331      -0.016924  -0.005137   0.054908  -0.017895  -0.109696   0.134483
    332       0.000586  -0.002440  -0.039011   0.025829   0.058277  -0.081115
    333       0.002192   0.009505   0.058553  -0.021278  -0.074144   0.083529
    334      -0.096484  -0.089307  -0.116169  -0.019759   0.082008  -0.046670
    335       0.020422   0.023297   0.036546   0.019117  -0.039538   0.020326
    336      -0.043398  -0.027178   0.018936  -0.006852  -0.074244   0.091432
    337       0.022292   0.020721   0.018483   0.023201  -0.025072   0.012306
    338      -0.009192  -0.003065   0.020636  -0.006511  -0.035383   0.038974
    339      -0.037862  -0.021767   0.028316  -0.009506  -0.078271   0.091639
    340      -0.012582  -0.005769   0.011538   0.005703  -0.035441   0.033885
    341       0.045868   0.040638   0.046053   0.006438  -0.021529   0.002034
    342      -0.010957  -0.006074   0.013743  -0.006454  -0.031470   0.041356
    343      -0.018988  -0.013716  -0.003872  -0.001169  -0.013937   0.018084
    344      -0.013282  -0.013202  -0.008624  -0.028460   0.025441  -0.014792
    345      -0.038675  -0.052812  -0.134283  -0.016330   0.169954  -0.148019
    346      -0.012789  -0.021974  -0.072498   0.003673   0.086963  -0.077210
    347       0.006504   0.010661   0.032218   0.002335  -0.042951   0.038651
    348      -0.039298  -0.046020  -0.087728  -0.031086   0.113909  -0.090131
    349       0.026526   0.025838   0.025888   0.035468  -0.045291   0.031122
    350      -0.009356  -0.020191  -0.079819   0.008674   0.100041  -0.096272
    351       0.037121   0.036293   0.027043   0.066621  -0.063811   0.034340
    352       0.003083  -0.002167  -0.031926   0.021610   0.026268  -0.026559
    353      -0.042331  -0.039497   0.010612  -0.142167   0.079429  -0.034905
    354       0.047629   0.042760   0.003742   0.108836  -0.060910   0.020649
    355       0.038929   0.037446   0.011456   0.099389  -0.073047   0.039628
    356       0.011283   0.009312   0.004674   0.008926  -0.002706  -0.003625
    357      -0.023232  -0.020560   0.002089  -0.059216   0.031595  -0.013223
    358       0.041861   0.042448   0.082909  -0.016016  -0.060060   0.049088
    359       0.012219   0.010966   0.026171  -0.024447  -0.000201   0.000515
    360       0.006949   0.002824  -0.031375   0.045899   0.007490  -0.017951
    361      -0.005453  -0.005864  -0.048459   0.083025  -0.025285   0.021061
    362      -0.018337  -0.012470   0.037414  -0.081053   0.007344   0.011603
    363       0.018541   0.010891  -0.057681   0.105481  -0.002485  -0.020603
    364      -0.002027  -0.005133  -0.054458   0.076262  -0.002611  -0.005598
    365       0.007110   0.004701  -0.021611   0.045763  -0.007630  -0.001805
    366      -0.006824  -0.015387  -0.234630   0.394252  -0.085023   0.050826
    367       0.002441  -0.000573  -0.080747   0.154645  -0.045657   0.032170
    368       0.009426   0.007393  -0.022855   0.064467  -0.025800   0.017612
    369       0.002320   0.000210  -0.054197   0.104758  -0.030409   0.020554
    370      -0.006397  -0.005592   0.018251  -0.056015   0.026813  -0.020830
    371       0.000875  -0.008417  -0.225200   0.395582  -0.092316   0.055997
    372       0.010169   0.011311   0.047499  -0.052709  -0.002663   0.004909
    373      -0.025677  -0.024115  -0.026848  -0.021004   0.034799  -0.025452
    374       0.021173   0.023403   0.112677  -0.141198   0.008057  -0.000777
    375      -0.000469   0.001557   0.047284  -0.083316   0.019755  -0.012304
    376       0.013753   0.016331   0.105372  -0.150530   0.021720  -0.012136
    377      -0.011825  -0.007546   0.078128  -0.169061   0.055366  -0.037402
    378       0.014547   0.013320   0.001235   0.040210  -0.030997   0.024462
    379      -0.003903  -0.000694   0.060140  -0.111534   0.027315  -0.016112
    380      -0.005339  -0.001969   0.072321  -0.141266   0.040423  -0.026360
    381      -0.010234  -0.010536  -0.037253   0.039946   0.000517  -0.000793
    382       0.001190   0.003455   0.060425  -0.103065   0.023282  -0.014280
    383       0.007522   0.009554   0.083595  -0.131532   0.026898  -0.017169
    384      -0.006632  -0.005663   0.003457  -0.022214   0.011996  -0.008355
    385       0.023776   0.020727   0.009274   0.036348  -0.027357   0.017160
    386      -0.036587  -0.040498  -0.179519   0.211256  -0.000020  -0.010330
    387       0.021542   0.018851   0.008534   0.033216  -0.024908   0.015212
    388       0.005132   0.003572  -0.014417   0.033718  -0.009347   0.004590
    389      -0.003528  -0.005805  -0.041367   0.053391   0.000040  -0.003863
    390      -0.031331  -0.034267  -0.141815   0.158295   0.007224  -0.014641
    391      -0.013249  -0.013873  -0.057049   0.067112  -0.001679  -0.001340
    392      -0.007436  -0.008477  -0.040169   0.049234  -0.001534  -0.000827
    393      -0.059252  -0.053400  -0.050488  -0.043710   0.053176  -0.023562
    394       0.005297   0.003905  -0.008359   0.023353  -0.007555   0.004436
    395       0.000576  -0.000543  -0.016791   0.026175  -0.002083  -0.001509
    396      -0.043647  -0.039653  -0.037551  -0.034857   0.042108  -0.020269
    397       0.027137   0.025929   0.043454  -0.006643  -0.026709   0.017824
    398      -0.024683  -0.023631  -0.046584   0.021858   0.017816  -0.010007
    399      -0.033220  -0.029070  -0.013833  -0.045780   0.030865  -0.011160
    400       0.021976   0.020323   0.025146   0.009224  -0.022605   0.014241
    401      -0.015092  -0.013031  -0.008937  -0.013759   0.011480  -0.004430
    402       0.103424  -0.169880   0.048269   0.026485   0.031610   0.030338
    403      -0.152423   0.221081  -0.053178  -0.028521  -0.034821  -0.033885
    404      -0.101290   0.144492  -0.029150  -0.014401  -0.010331  -0.007243
                 72         73         74         75         76         77    
      0       0.159924  -0.027754  -0.021874   0.049974   0.007718   0.026752
      1      -0.002181   0.009235   0.007353  -0.018232  -0.002442  -0.011839
      2       0.169645  -0.047585  -0.037782   0.088967   0.013487   0.054271
      3       0.031729   0.005744   0.004914  -0.012702  -0.001564  -0.009096
      4       0.040854  -0.003550  -0.002476   0.004776   0.000430  -0.000635
      5      -0.035000   0.010434   0.009347  -0.022053  -0.003844  -0.014748
      6       0.017063   0.005566   0.005455  -0.014759  -0.001725  -0.007436
      7       0.040582  -0.003291  -0.003210   0.008733   0.000693  -0.000063
      8      -0.036477   0.015462   0.011406  -0.025457  -0.003899  -0.015630
      9      -0.206975  -0.003225  -0.012481   0.036716   0.006505   0.031669
     10      -0.077375  -0.011097  -0.013064   0.033495   0.005481   0.024408
     11      -0.086695   0.015523   0.010521  -0.023246  -0.003040  -0.009717
     12       0.030030   0.011599   0.010747  -0.027072  -0.003347  -0.011097
     13       0.025315   0.002799   0.001882  -0.002901  -0.000978  -0.006915
     14       0.009109   0.011287   0.006517  -0.012499  -0.001061  -0.002045
     15       0.004290   0.001246   0.003013  -0.009217  -0.001371  -0.002904
     16       0.020156   0.000441  -0.000402   0.004343  -0.000595  -0.007474
     17      -0.001958   0.006952   0.001478   0.000800   0.001023   0.005933
     18      -0.008191  -0.035556  -0.023389   0.047241   0.005658   0.016042
     19       0.015670   0.013762   0.012606  -0.022511  -0.007761  -0.040004
     20      -0.031385  -0.060559  -0.049422   0.116683   0.012568   0.026583
     21      -0.001694   0.002560   0.014772  -0.046687  -0.007162  -0.019602
     22      -0.026481  -0.002252   0.006085  -0.008995  -0.010616  -0.061710
     23       0.032518   0.013405   0.012263  -0.034430  -0.000503   0.014350
     24      -0.001643  -0.000704   0.012269  -0.046661  -0.002758   0.010192
     25      -0.018165  -0.000241   0.002268  -0.018105   0.006409   0.057082
     26       0.030573   0.027367   0.021517  -0.042567  -0.010166  -0.047499
     27      -0.027948  -0.019934  -0.019666   0.058183   0.001864  -0.015852
     28       0.012652   0.013398   0.003971   0.003282  -0.002133  -0.016039
     29      -0.026526  -0.004642  -0.014875   0.053395   0.003223  -0.005869
     30       0.009405   0.029362   0.034198  -0.091963  -0.008543  -0.008231
     31       0.002043  -0.010888  -0.000742  -0.019284   0.007038   0.063002
     32       0.017060   0.016431   0.013156  -0.027252  -0.006946  -0.033641
     33      -0.017766   0.040308   0.004507   0.016763   0.012366   0.081594
     34       0.010343  -0.014965   0.005663  -0.045993   0.001967   0.036793
     35      -0.010713   0.009084  -0.005007  -0.001428   0.015932   0.093670
     36       0.004446   0.004944   0.008728  -0.008419  -0.005128  -0.017425
     37      -0.003009   0.009872  -0.006211   0.022037   0.006208   0.012625
     38       0.008997  -0.019843   0.000316  -0.023233  -0.000859  -0.001098
     39       0.005566  -0.000182   0.007388  -0.017932  -0.002341  -0.000377
     40      -0.007837   0.024196  -0.008855   0.076242  -0.003029  -0.061144
     41       0.010997  -0.012890   0.005864  -0.022139  -0.006225  -0.029930
     42       0.018310  -0.044525  -0.009667   0.002444  -0.016151  -0.105598
     43       0.004923  -0.014560  -0.001997  -0.013545  -0.000054  -0.001744
     44       0.003240   0.016300   0.014695  -0.020738   0.000238   0.014322
     45      -0.012134   0.020672  -0.006627   0.029121   0.010987   0.046657
     46      -0.004794   0.000808  -0.010928   0.048390  -0.003205  -0.048006
     47      -0.001195  -0.004459  -0.005141   0.005641   0.001455   0.000191
     48       0.006777  -0.079144  -0.018815  -0.089079   0.001588   0.060771
     49       0.006795  -0.049764  -0.012162  -0.032744  -0.002238  -0.006313
     50      -0.005294   0.002886  -0.008780   0.039652  -0.012555  -0.062548
     51      -0.005418   0.013047  -0.003406   0.012304  -0.002708  -0.002495
     52      -0.000569   0.035366   0.016936   0.004201  -0.003610  -0.000652
     53       0.000210  -0.016028  -0.002025  -0.015004  -0.009022  -0.010541
     54      -0.005961   0.017846  -0.002623   0.016981   0.000170   0.003310
     55      -0.004397   0.060426   0.022706   0.010551   0.011471   0.054781
     56       0.003131  -0.004313   0.007697  -0.028704   0.006743   0.046240
     57      -0.007024   0.079191   0.019505   0.091370  -0.003594  -0.062879
     58      -0.002448  -0.020277  -0.011924  -0.018983  -0.003713   0.008263
     59       0.004218   0.003121   0.009533   0.015904  -0.004659  -0.034406
     60       0.003673  -0.045858  -0.013914  -0.025942   0.004392   0.012119
     61      -0.003661   0.015603   0.004086  -0.003128   0.009046   0.042227
     62      -0.003221  -0.000037  -0.003633  -0.011807   0.004463   0.034850
     63       0.011645   0.076722   0.066921   0.013405   0.017891   0.065004
     64      -0.005842  -0.060314  -0.030370  -0.010063  -0.016574  -0.038604
     65      -0.003301   0.003058  -0.010626  -0.017628   0.016026   0.057605
     66      -0.002391  -0.026746  -0.001698  -0.004529  -0.006466  -0.005489
     67       0.008522   0.028012   0.028177   0.012568   0.003331  -0.000599
     68       0.002806  -0.002190  -0.006376   0.004306   0.011098  -0.002974
     69      -0.003222  -0.032029  -0.011921  -0.009829  -0.000556   0.004501
     70       0.009701   0.052161   0.039494   0.022043   0.001685  -0.005351
     71       0.006243   0.006854   0.022211   0.024311  -0.010844  -0.054897
     72      -0.010844  -0.077615  -0.065006  -0.008069  -0.025274  -0.078311
     73      -0.001902   0.004102  -0.022541   0.002011  -0.006182  -0.023642
     74      -0.003483  -0.024545  -0.016492  -0.008849   0.003658   0.003201
     75       0.009308   0.043383   0.030283   0.009925   0.014715   0.022209
     76       0.001512   0.007979   0.011373   0.007937  -0.003738  -0.010346
     77       0.003143   0.023901   0.009401   0.016442  -0.008552  -0.036204
     78      -0.013334  -0.006356  -0.088462  -0.037643   0.001262   0.048256
     79      -0.009891  -0.021090  -0.041741  -0.024866   0.023625   0.037429
     80      -0.008350  -0.004394  -0.047472  -0.010136  -0.015070  -0.015187
     81       0.005952   0.015259   0.011250   0.005897  -0.007684   0.000018
     82       0.004615  -0.002157   0.027886   0.007877   0.014096  -0.002032
     83       0.002646  -0.011110   0.026445   0.000364  -0.011825   0.011002
     84       0.006451   0.016020   0.014894   0.007354  -0.002807  -0.000444
     85       0.008048   0.011274   0.033158   0.014809  -0.003949  -0.015623
     86       0.007561  -0.004858   0.052337   0.001781   0.027209   0.040578
     87       0.014629   0.006865   0.095822   0.041456  -0.006223  -0.051057
     88       0.004619   0.018876  -0.009700  -0.005359   0.002376   0.020545
     89      -0.000380   0.004410  -0.012168  -0.002415  -0.011324  -0.000184
     90      -0.008760   0.000844  -0.052014  -0.014065   0.006269   0.002028
     91      -0.001455  -0.006130   0.004596   0.002603   0.000736  -0.010452
     92       0.004816   0.012212   0.008281  -0.003087   0.017768   0.027581
     93      -0.004546  -0.061007   0.088936   0.006244   0.048968   0.035507
     94      -0.004193  -0.006977  -0.006898   0.005209  -0.038370  -0.025208
     95       0.000378   0.030808  -0.051169  -0.007446  -0.021927  -0.002197
     96      -0.001233   0.010087  -0.019514  -0.002955  -0.012861   0.001344
     97      -0.000754  -0.012528   0.020855   0.001628  -0.017178   0.014642
     98      -0.005747  -0.031180   0.024545   0.004547   0.018358  -0.009672
     99      -0.000807   0.017660  -0.032225  -0.005565  -0.004707   0.000074
    100       0.003084   0.007610   0.000752  -0.005334   0.018229   0.023860
    101      -0.005638  -0.051036   0.061503   0.013038   0.003494  -0.012548
    102       0.003353   0.054949  -0.081728  -0.003774  -0.057788  -0.034962
    103       0.000652  -0.009068   0.017267   0.005260  -0.015014  -0.003975
    104       0.003864   0.019340  -0.019863   0.000259  -0.014234  -0.012594
    105      -0.004285  -0.037280   0.042068   0.004170   0.034652   0.001430
    106      -0.001212   0.007189  -0.014694  -0.005824   0.013551   0.011939
    107      -0.000456  -0.015920   0.024111   0.006562  -0.008633  -0.007569
    108       0.013600   0.060762  -0.049944  -0.009895  -0.021613   0.028799
    109      -0.003384  -0.007335  -0.002073  -0.005168   0.051745  -0.001866
    110       0.013953   0.064970  -0.058505  -0.012378   0.022027   0.004526
    111      -0.006253  -0.027200   0.023922   0.004770  -0.023320   0.011410
    112       0.004451   0.011776  -0.008185  -0.000236   0.031472  -0.022119
    113      -0.007326  -0.024625   0.013791   0.000432   0.019911  -0.003287
    114      -0.006052  -0.026585   0.022195   0.003754  -0.004695   0.004532
    115       0.005277   0.012375   0.000386   0.007013  -0.064416   0.000196
    116      -0.011724  -0.046825   0.034311   0.003930   0.020286  -0.003247
    117      -0.015603  -0.070394   0.058782   0.012601   0.011440  -0.029716
    118      -0.002529  -0.009825   0.005617  -0.000600   0.024632  -0.006327
    119      -0.004368  -0.018066   0.015213   0.002203  -0.020565   0.018947
    120       0.011889   0.045684  -0.034433  -0.005334   0.011671  -0.006949
    121       0.004766   0.016410  -0.008093   0.002360  -0.037576  -0.000004
    122       0.000837   0.003563  -0.004631  -0.001922   0.025381  -0.010196
    123      -0.000533   0.008767  -0.024329  -0.014262   0.155067  -0.043299
    124      -0.001807  -0.003317  -0.001929  -0.002385   0.032301  -0.012881
    125       0.002796   0.005944   0.002983   0.005606  -0.060528   0.004699
    126       0.000747  -0.000429   0.004753   0.003372  -0.032918   0.003706
    127      -0.007152  -0.029783   0.028870   0.006941  -0.071594   0.034533
    128      -0.000182   0.001981  -0.004745  -0.002569   0.023247  -0.007076
    129       0.001776   0.003317   0.001963   0.003032  -0.031353   0.003121
    130      -0.002383  -0.010491   0.010753   0.001921  -0.028876   0.025756
    131      -0.000375   0.003095  -0.009270  -0.005823   0.057689  -0.009314
    132       0.002475   0.015284  -0.020543  -0.007493   0.077337  -0.026970
    133      -0.001300  -0.005379   0.005643   0.000875  -0.017058   0.020194
    134      -0.000369  -0.001359   0.000853  -0.000399   0.002836   0.004070
    135      -0.003739  -0.014986   0.014717   0.004605  -0.041525   0.014557
    136      -0.000378  -0.001962   0.002784   0.000573  -0.011817   0.013493
    137      -0.003947  -0.015539   0.015166   0.004560  -0.041277   0.014992
    138      -0.000098  -0.000908   0.001107  -0.000320  -0.002706   0.007744
    139       0.003409   0.013146  -0.011778  -0.002169   0.027171  -0.021484
    140      -0.001771  -0.007104   0.006929   0.000840  -0.017339   0.018907
    141       0.000975   0.003714  -0.003750  -0.001819   0.012245   0.001838
    142       0.002664   0.010609  -0.010065  -0.002057   0.025553  -0.019392
    143      -0.000824  -0.003602   0.004130   0.000515  -0.012434   0.013492
    144      -0.000237  -0.001440   0.001769  -0.000039  -0.005304   0.010464
    145       0.003070   0.012362  -0.012385  -0.003582   0.035718  -0.017877
    146       0.004179   0.017608  -0.017579  -0.004916   0.050411  -0.028869
    147       0.000637   0.003477  -0.004281  -0.000873   0.014525  -0.013640
    148      -0.000381  -0.001127   0.000655   0.000560  -0.001469  -0.004471
    149       0.000551   0.003072  -0.002909   0.000248   0.006175  -0.015821
    150       0.003036   0.000612   0.015634   0.012273  -0.130342   0.029842
    151      -0.002179  -0.007468   0.005019   0.000296  -0.000150   0.000727
    152       0.000681   0.002034  -0.000644   0.000703  -0.009070   0.004456
    153       0.020240   0.004287  -0.001184   0.008122   0.001100   0.002692
    154      -0.011174  -0.011855  -0.003880   0.001226   0.000695   0.004960
    155      -0.029328   0.009927   0.009768  -0.025089  -0.002445  -0.001623
    156      -0.004595   0.009831   0.005626  -0.010927  -0.001485  -0.006982
    157       0.005400  -0.004903  -0.003228   0.005237   0.001341   0.006864
    158      -0.037274   0.012896   0.013213  -0.033110  -0.005379  -0.020112
    159      -0.023585   0.007610   0.003020  -0.005215   0.000880   0.010454
    160       0.001964   0.001077  -0.007698   0.025873   0.005952   0.030638
    161      -0.010574   0.014736   0.017842  -0.045687  -0.009618  -0.048949
    162       0.031267   0.017241   0.013404  -0.031166  -0.004208  -0.017988
    163      -0.005688   0.004047   0.007480  -0.023703  -0.003211  -0.013577
    164       0.016338   0.003735   0.001585  -0.001797   0.000792   0.009729
    165       0.278674  -0.061132  -0.048620   0.112878   0.016633   0.060935
    166       0.043578  -0.003237  -0.002598   0.005133   0.000903   0.000907
    167       0.215648  -0.057968  -0.045974   0.108112   0.016402   0.064838
    168       0.284874  -0.066555  -0.053752   0.125063   0.019721   0.074983
    169       0.037260  -0.001857  -0.001790   0.003307   0.001264   0.002768
    170       0.213534  -0.061674  -0.049344   0.116184   0.017753   0.071519
    171       0.031088   0.011491   0.010563  -0.026735  -0.004371  -0.021962
    172      -0.150579   0.050004   0.040349  -0.096017  -0.013968  -0.056663
    173       0.300773  -0.087147  -0.070272   0.165622   0.025499   0.102323
    174      -0.274020  -0.008048  -0.020720   0.059944   0.010164   0.048348
    175      -0.057594  -0.013712  -0.013584   0.032696   0.005717   0.026063
    176      -0.173468   0.011061   0.001131   0.004250   0.001133   0.009049
    177      -0.332459  -0.004930  -0.019052   0.056082   0.010052   0.049851
    178      -0.058126  -0.010386  -0.011770   0.029994   0.004810   0.020942
    179      -0.207115   0.007194  -0.000387   0.004415   0.002390   0.017938
    180      -0.246827  -0.006136  -0.017508   0.050951   0.008718   0.041644
    181      -0.250155  -0.017435  -0.025156   0.066753   0.011629   0.055509
    182       0.093020   0.026196   0.028776  -0.074107  -0.011450  -0.049385
    183      -0.007841  -0.079117  -0.057876   0.123606   0.016201   0.047072
    184      -0.040896  -0.089469  -0.071185   0.174965   0.012508  -0.003687
    185      -0.096166  -0.151741  -0.124029   0.295799   0.029150   0.048120
    186      -0.025604  -0.064827  -0.053892   0.124207   0.015730   0.042210
    187       0.087634   0.144196   0.118064  -0.271147  -0.032705  -0.081475
    188      -0.064047  -0.120952  -0.094620   0.220608   0.021752   0.036915
    189       0.004587   0.029360   0.037960  -0.098347  -0.016258  -0.054110
    190      -0.047523  -0.021043  -0.006167   0.034911  -0.020031  -0.146931
    191       0.041082   0.012250   0.009144  -0.036179   0.008168   0.073166
    192      -0.053866  -0.038235  -0.051972   0.162171   0.009207  -0.024443
    193       0.085111   0.043160   0.036330  -0.089342  -0.008776  -0.017125
    194      -0.040868  -0.005929  -0.009141   0.030379   0.001639  -0.000441
    195      -0.027555  -0.024293  -0.019479   0.043742   0.007411   0.029190
    196       0.021150   0.019410  -0.003882   0.053310  -0.008701  -0.090463
    197      -0.009977  -0.006552  -0.028350   0.101382   0.007264  -0.010267
    198      -0.028780  -0.011991  -0.019026   0.079191  -0.007358  -0.089048
    199      -0.033558  -0.004906  -0.017656   0.068254   0.001557  -0.022474
    200      -0.098076  -0.038657  -0.049132   0.140543   0.015382   0.034708
    201       0.015874   0.039870   0.047931  -0.129157  -0.013874  -0.028920
    202       0.002280   0.002765  -0.011016   0.045082   0.007493   0.041021
    203       0.022899   0.027141   0.025051  -0.057011  -0.011645  -0.052823
    204       0.022435   0.024889   0.049629  -0.151627  -0.016923  -0.037860
    205       0.019606  -0.025004   0.011720  -0.074964  -0.003268   0.020288
    206       0.015627   0.000224  -0.007553   0.036487  -0.002912  -0.031539
    207      -0.024125   0.032669  -0.005157   0.040210   0.018974   0.118264
    208      -0.015515  -0.009568  -0.017446   0.020588   0.024987   0.157873
    209      -0.057297   0.055440  -0.030271   0.088009   0.053968   0.286715
    210      -0.050612   0.072915  -0.012818   0.075639   0.039515   0.227523
    211       0.050138  -0.031271   0.036181  -0.133011  -0.032333  -0.135163
    212      -0.010311   0.000454  -0.008479   0.004077   0.016055   0.089586
    213       0.016937  -0.008290   0.014593  -0.020583  -0.018054  -0.089793
    214      -0.005955   0.013707  -0.013973   0.050318   0.008453   0.006357
    215       0.004690  -0.015124  -0.000862  -0.022043   0.003640   0.026434
    216       0.026206  -0.077677  -0.023818   0.015419  -0.024066  -0.170021
    217       0.005462  -0.033653  -0.004100  -0.045139   0.003939   0.039114
    218       0.010091  -0.014710   0.003468  -0.019053  -0.005423  -0.028475
    219       0.023566  -0.055168  -0.008064  -0.019508  -0.016265  -0.099030
    220       0.011694  -0.026987   0.002637  -0.052271   0.001408   0.022962
    221      -0.001851   0.034736   0.032432  -0.081490   0.013377   0.135243
    222       0.011648  -0.037378  -0.017510   0.045144  -0.018524  -0.138513
    223       0.008105  -0.020916   0.000298  -0.033187   0.000837   0.011885
    224      -0.007581   0.064695   0.020048   0.037660   0.000162  -0.008698
    225      -0.031817   0.055328  -0.019368   0.097223   0.026354   0.089405
    226      -0.020733   0.055808  -0.008133   0.102067   0.019267   0.027009
    227       0.004145   0.001988   0.005983  -0.013416   0.003055   0.011639
    228      -0.022900   0.074943  -0.000341   0.089095   0.020143   0.058269
    229       0.013484  -0.068471  -0.013896  -0.034016  -0.020465  -0.087194
    230      -0.016501   0.005880  -0.018725   0.033515   0.019802   0.075424
    231       0.016949  -0.127047  -0.021175  -0.161154   0.000187   0.091513
    232       0.005036  -0.066981  -0.023081  -0.025970   0.003052   0.001769
    233      -0.029753   0.170406   0.020213   0.223967  -0.019050  -0.161632
    234       0.020864  -0.177870  -0.034288  -0.198163   0.004913   0.121669
    235       0.022945  -0.141212  -0.025647  -0.145591   0.003652   0.057197
    236       0.008108  -0.086035  -0.022723  -0.062272  -0.008705  -0.004808
    237      -0.013014   0.054920   0.001015   0.064253  -0.007399  -0.039441
    238       0.000225   0.038482   0.022616  -0.015578  -0.003521   0.019397
    239      -0.004293   0.013376   0.004128   0.008119  -0.011977  -0.023649
    240      -0.006341   0.130854   0.041754   0.152011  -0.004682  -0.114574
    241      -0.004888  -0.014834  -0.016324   0.014015  -0.010058  -0.040647
    242       0.001898  -0.033133  -0.011384  -0.002472  -0.009429  -0.038219
    243      -0.009565   0.101330   0.025851   0.094773   0.004897  -0.028843
    244       0.000439  -0.056573  -0.021004  -0.065351  -0.004442   0.038658
    245       0.005406   0.008471   0.009443   0.069535  -0.019709  -0.138464
    246      -0.003136   0.044596   0.009936   0.082894  -0.015416  -0.108273
    247      -0.001843  -0.070107  -0.034476  -0.036406  -0.015190  -0.026668
    248       0.006566   0.047909   0.034891   0.034655   0.002273  -0.021171
    249       0.009830  -0.125275  -0.043780  -0.070502   0.007705   0.011176
    250      -0.006811   0.086948   0.038127   0.040810   0.003170   0.032124
    251       0.001994   0.015250   0.021235   0.006350  -0.003473   0.007505
    252       0.001537  -0.110527  -0.053607  -0.053561   0.002758   0.000889
    253       0.000393  -0.087246  -0.045072  -0.063653   0.014947   0.049711
    254      -0.012552  -0.027389  -0.036175  -0.004561  -0.006139   0.000504
    255       0.011398   0.108047   0.084463   0.019626   0.022884   0.091652
    256      -0.022907  -0.172382  -0.103822  -0.031945  -0.047481  -0.111758
    257       0.011414   0.170848   0.093085   0.015743   0.054056   0.179400
    258       0.027037   0.214094   0.153096   0.036519   0.049782   0.164445
    259      -0.008129  -0.103146  -0.052435  -0.021615  -0.030130  -0.071105
    260      -0.014963  -0.122561  -0.085429  -0.042821  -0.017076  -0.036139
    261      -0.008683  -0.085986  -0.032913  -0.013319  -0.023201  -0.050163
    262       0.007809   0.007876   0.017151   0.014880  -0.002726  -0.028091
    263       0.006963   0.014293   0.001906   0.015487   0.015015  -0.010749
    264      -0.016642  -0.108904  -0.108931  -0.008843  -0.041747  -0.135802
    265       0.001066   0.025863   0.002245   0.000275   0.005482   0.018430
    266      -0.010445  -0.033064  -0.050627  -0.024516   0.005038   0.017564
    267      -0.014067  -0.097197  -0.082968  -0.017936  -0.021969  -0.070010
    268      -0.004599  -0.028568  -0.054231   0.011917  -0.027922  -0.106174
    269      -0.007636  -0.042177  -0.031467  -0.030710   0.020026   0.058516
    270      -0.005832  -0.045843  -0.039713   0.009948  -0.034067  -0.103293
    271      -0.013919  -0.033427  -0.084569  -0.026607  -0.003475  -0.006054
    272      -0.000617  -0.020928  -0.001607  -0.004088   0.005658   0.005022
    273       0.023169   0.116008   0.083270   0.034928   0.030611   0.030013
    274       0.010926   0.059461   0.045692   0.025407   0.005395  -0.006703
    275       0.015307   0.066268   0.074572   0.032566   0.025987  -0.006828
    276       0.023768   0.081805   0.102687   0.037707   0.030845   0.017841
    277      -0.012263  -0.075045  -0.044331  -0.011674  -0.034388  -0.043588
    278      -0.010141  -0.003136  -0.059630  -0.010406  -0.020451  -0.025190
    279      -0.023376  -0.033849  -0.137482  -0.062750   0.001089   0.074579
    280      -0.045007  -0.062822  -0.232112  -0.101637   0.041504   0.108393
    281       0.005438   0.030003   0.021093   0.023604  -0.015638  -0.049556
    282      -0.035613  -0.034492  -0.202339  -0.086240   0.009373   0.097688
    283      -0.002072  -0.013196  -0.001973  -0.007903   0.021761   0.019165
    284      -0.036439  -0.052226  -0.197902  -0.074918   0.003208   0.046419
    285       0.017357   0.033158   0.064967   0.030743  -0.018763  -0.027605
    286      -0.001052  -0.010231   0.000607  -0.003695   0.019449   0.009321
    287       0.004571  -0.013978   0.039635  -0.002079  -0.013574   0.026833
    288       0.018839  -0.005065   0.154368   0.065463  -0.005329  -0.088988
    289       0.007185   0.006426   0.034891   0.009244   0.008344   0.002804
    290       0.002599   0.019309  -0.014296   0.008619  -0.029165  -0.032591
    291       0.019847   0.011838   0.121396   0.046697   0.008324  -0.041305
    292       0.002308   0.020080  -0.040155  -0.033058   0.029536   0.092878
    293      -0.006428  -0.001006  -0.044494  -0.012395  -0.022702   0.000370
    294       0.007885  -0.001759   0.068181   0.037138  -0.025339  -0.068813
    295       0.000572   0.039448  -0.075722  -0.016615  -0.024665   0.010420
    296      -0.004882   0.004493  -0.041854  -0.007255  -0.027809  -0.011994
    297      -0.023389   0.002776  -0.148065  -0.038704   0.010099  -0.004776
    298       0.004969   0.013116   0.005883   0.002396   0.008304  -0.000728
    299       0.011805  -0.008589   0.094799   0.019758   0.006380   0.023786
    300      -0.011448   0.027869  -0.119494  -0.025768  -0.004258  -0.008527
    301      -0.013402  -0.032897  -0.023658  -0.014121   0.027206   0.004154
    302      -0.005380   0.044906  -0.118604  -0.030664   0.012185   0.016531
    303      -0.001766  -0.078233   0.137341   0.011539   0.069318   0.055485
    304      -0.004024   0.100834  -0.201981  -0.014241  -0.147194  -0.085983
    305       0.005841   0.066137  -0.081580  -0.009426  -0.052510  -0.002605
    306      -0.005732  -0.138130   0.220736   0.018037   0.121618   0.080091
    307      -0.003938  -0.064455   0.098811   0.015354   0.024065   0.009070
    308      -0.002279   0.066013  -0.131737  -0.016815  -0.075805  -0.024524
    309      -0.001490   0.039373  -0.071599  -0.007365  -0.049307  -0.015585
    310       0.000337   0.004788  -0.003008  -0.002543  -0.033568   0.017459
    311      -0.007425  -0.028065   0.009695   0.006291   0.007886  -0.029336
    312       0.007694   0.089050  -0.125015  -0.003138  -0.098913  -0.062563
    313      -0.005736  -0.039476   0.044155   0.009442  -0.005643  -0.006256
    314       0.005270   0.015589  -0.006552  -0.002765   0.008245   0.008229
    315       0.004737   0.074352  -0.108857  -0.009592  -0.051237  -0.031772
    316      -0.000700  -0.021027   0.029382   0.016630  -0.058845  -0.037280
    317       0.005262   0.048062  -0.065405  -0.000044  -0.047564  -0.041515
    318       0.000926   0.020004  -0.032576   0.006347  -0.067581  -0.039264
    319       0.006597   0.021017  -0.010678   0.000525  -0.022937  -0.000677
    320       0.010871   0.065529  -0.070696  -0.009213  -0.017156  -0.007341
    321      -0.009515  -0.095753   0.115450   0.014219   0.079889  -0.005607
    322       0.003129   0.031372  -0.034994  -0.003850  -0.051993   0.020228
    323      -0.006290  -0.074816   0.095375   0.014965   0.050390  -0.016077
    324      -0.014423  -0.100182   0.104933   0.012469   0.086215  -0.014600
    325      -0.010727  -0.027800   0.007388  -0.001002   0.023714  -0.004217
    326       0.006160   0.055761  -0.064027  -0.002707  -0.090133   0.001429
    327       0.017400   0.089769  -0.081895  -0.016421  -0.032197   0.041798
    328       0.021542   0.119850  -0.120210  -0.027961   0.042048   0.025966
    329       0.044568   0.198758  -0.171090  -0.033343   0.032805   0.018116
    330       0.038084   0.172705  -0.146137  -0.028683  -0.020577   0.049090
    331      -0.030510  -0.140252   0.120269   0.018531   0.041707  -0.019931
    332       0.018741   0.092353  -0.087080  -0.017780   0.028054   0.005091
    333      -0.018729  -0.084803   0.075034   0.015358  -0.038418   0.006076
    334       0.009564   0.028950  -0.020178  -0.000267   0.034179  -0.033592
    335      -0.003868  -0.006642  -0.003155  -0.003864   0.024892   0.002766
    336      -0.020488  -0.093217   0.077153   0.017022   0.034860  -0.058645
    337      -0.002425  -0.002613  -0.007220  -0.007157   0.073626  -0.013544
    338      -0.008610  -0.037999   0.031611   0.006183  -0.004910  -0.002902
    339      -0.020433  -0.089848   0.071419   0.012988   0.042912  -0.039624
    340      -0.007384  -0.026222   0.012552  -0.003698   0.073020  -0.009937
    341       0.000029   0.009255  -0.013948  -0.008776   0.003443   0.045873
    342      -0.009378  -0.046261   0.044066   0.013184  -0.029832  -0.023169
    343      -0.004067  -0.016557   0.010598  -0.000145   0.028862  -0.005396
    344       0.003008   0.005281   0.007201   0.007169  -0.113303   0.044971
    345       0.032013   0.124673  -0.093514  -0.012976   0.007603  -0.014988
    346       0.016713   0.062979  -0.042112  -0.002567  -0.047105   0.008702
    347      -0.008350  -0.032664   0.022807   0.001500   0.024491  -0.002141
    348       0.019205   0.069336  -0.045269  -0.002826  -0.042002   0.006478
    349      -0.006482  -0.021663   0.012046   0.000265   0.028787  -0.016331
    350       0.021149   0.087571  -0.072675  -0.014357   0.058162  -0.021776
    351      -0.006700  -0.008492  -0.021892  -0.020443   0.241525  -0.061781
    352       0.005840   0.022738  -0.016115  -0.000794  -0.008387  -0.008599
    353       0.006390  -0.002822   0.046824   0.033928  -0.382478   0.091903
    354      -0.003368   0.012991  -0.051583  -0.032632   0.358712  -0.094660
    355      -0.007743  -0.012681  -0.018471  -0.018879   0.240091  -0.068031
    356       0.001015   0.008556  -0.014028  -0.005885   0.066733  -0.027373
    357       0.002415  -0.000411   0.014877   0.011105  -0.118566   0.022660
    358      -0.010664  -0.043169   0.040238   0.008380  -0.091137   0.051826
    359      -0.000149  -0.001928   0.005018   0.002772  -0.036854   0.010001
    360       0.004298   0.025819  -0.034428  -0.012600   0.129998  -0.046077
    361      -0.004700  -0.022300   0.025755   0.007763  -0.086329   0.046550
    362      -0.003116  -0.024122   0.036361   0.013942  -0.149294   0.055645
    363       0.005230   0.036577  -0.053076  -0.020689   0.215486  -0.072802
    364       0.001389   0.009699  -0.013242  -0.005116   0.049080  -0.010687
    365       0.000653   0.008458  -0.015531  -0.007583   0.077091  -0.017822
    366      -0.010693  -0.043762   0.044326   0.015556  -0.131296   0.029664
    367      -0.006990  -0.030385   0.032853   0.010207  -0.104912   0.047146
    368      -0.003810  -0.015329   0.015238   0.004133  -0.042225   0.020768
    369      -0.004399  -0.018753   0.019573   0.006427  -0.059313   0.019430
    370       0.004507   0.020584  -0.022563  -0.008474   0.071503  -0.009021
    371      -0.011845  -0.047820   0.047874   0.015930  -0.138344   0.037847
    372      -0.001126  -0.005127   0.005311   0.000763  -0.014638   0.014978
    373       0.005452   0.021502  -0.019951  -0.003952   0.049511  -0.038383
    374       0.000021   0.000409  -0.001104  -0.002322   0.008578   0.014615
    375       0.002613   0.010859  -0.011185  -0.003460   0.033800  -0.014818
    376       0.002576   0.011110  -0.012135  -0.004103   0.039476  -0.017931
    377       0.007942   0.033418  -0.033691  -0.008812   0.096665  -0.060583
    378      -0.005345  -0.023066   0.023874   0.005266  -0.068809   0.054929
    379       0.003420   0.013196  -0.012809  -0.003703   0.035855  -0.016349
    380       0.005547   0.023295  -0.023326  -0.006304   0.066774  -0.040018
    381       0.000149  -0.000241   0.001385   0.000678  -0.008585   0.007093
    382       0.003044   0.012309  -0.012347  -0.003535   0.035565  -0.018218
    383       0.003577   0.015919  -0.016589  -0.004860   0.050069  -0.029140
    384       0.001790   0.007337  -0.007338  -0.001920   0.021160  -0.012078
    385      -0.003555  -0.013053   0.011252   0.002644  -0.026637   0.013255
    386       0.002406   0.011699  -0.011903   0.000006   0.029849  -0.054026
    387      -0.003151  -0.010893   0.008596   0.001750  -0.016499   0.007649
    388      -0.000885  -0.002998   0.002298   0.000888  -0.005308  -0.001900
    389       0.000841   0.004841  -0.005029  -0.000232   0.013005  -0.022355
    390       0.003400   0.015910  -0.016964  -0.001809   0.047850  -0.060309
    391       0.000395   0.001507  -0.001476   0.000405   0.002641  -0.009135
    392       0.000145   0.001075  -0.000765   0.000405   0.000261  -0.007303
    393       0.004387   0.001040   0.022732   0.018014  -0.194494   0.049310
    394      -0.000892  -0.004094   0.004796   0.002285  -0.019543  -0.000364
    395       0.000442   0.003565  -0.005667  -0.002205   0.024550  -0.008753
    396       0.003881   0.004502   0.011302   0.010336  -0.115821   0.032667
    397      -0.003692  -0.011660   0.006000  -0.000890   0.016586  -0.006165
    398       0.001997   0.002108   0.007239   0.007694  -0.078762   0.013488
    399       0.001929  -0.003697   0.019476   0.013708  -0.138640   0.024457
    400      -0.002911  -0.009281   0.005108   0.000068   0.008975  -0.010066
    401       0.000778  -0.000679   0.006300   0.004114  -0.051490   0.025356
    402       0.049548   0.003086  -0.006399   0.023684   0.004255   0.014893
    403      -0.019303  -0.015786  -0.004414  -0.001509   0.000958   0.009073
    404      -0.036938   0.008344   0.010177  -0.028361  -0.002639  -0.000689
                 78         79         80         81         82         83    
      0      -0.002206  -0.011266  -0.008137   0.004189  -0.003376  -0.008966
      1       0.042676  -0.063149  -0.006319   0.001009   0.000352   0.001131
      2      -0.085490   0.109455   0.003069   0.001565  -0.001126   0.002035
      3       0.043005  -0.064724  -0.006657   0.000291   0.002522   0.010904
      4       0.018751  -0.030672  -0.005142   0.003831  -0.006921  -0.028527
      5       0.007362  -0.003607   0.002913  -0.000579  -0.002161  -0.012308
      6       0.027839  -0.041869  -0.004751   0.001452  -0.001248  -0.004830
      7       0.005519  -0.007331   0.000366  -0.001462   0.002270   0.005935
      8       0.024000  -0.030700  -0.001006   0.000019  -0.000299  -0.000005
      9      -0.075050   0.103602   0.006860  -0.000952   0.000957   0.002360
     10      -0.048856   0.065815   0.003724  -0.000516   0.000733   0.001148
     11       0.008569  -0.009902  -0.000250   0.000736  -0.001516  -0.003699
     12       0.014804  -0.019235  -0.001246   0.001258  -0.003249  -0.015525
     13       0.014570  -0.017398   0.001703  -0.004591   0.008718   0.031933
     14      -0.001769   0.003616   0.001087  -0.001706   0.003970   0.016452
     15      -0.014043   0.023770   0.003199   0.000975  -0.005107  -0.024915
     16       0.006143  -0.000473   0.007110  -0.009823   0.016279   0.055850
     17      -0.011499   0.015373   0.001315  -0.002305   0.006110   0.027231
     18       0.017719  -0.038288  -0.010704   0.007190  -0.008364  -0.022115
     19      -0.000364   0.034534   0.024881  -0.019038   0.018956   0.041813
     20       0.053939  -0.096490  -0.016465   0.006031  -0.004880  -0.005619
     21      -0.015221   0.029694   0.002456   0.007167  -0.013789  -0.037741
     22       0.011695   0.032728   0.033230  -0.021128   0.011952  -0.002438
     23      -0.013359  -0.000101  -0.015895   0.016572  -0.014371  -0.004590
     24      -0.020499   0.008773  -0.019003   0.024026  -0.025492  -0.035466
     25      -0.022972  -0.027580  -0.047851   0.043976  -0.036593  -0.021777
     26      -0.007596   0.051479   0.029926  -0.019668   0.011340  -0.010225
     27       0.030632  -0.026054   0.012664  -0.015317   0.017964   0.044866
     28       0.003190   0.010214   0.010716  -0.008288   0.007832   0.016257
     29       0.023010  -0.022191   0.008681  -0.012635   0.016061   0.040452
     30      -0.028435   0.034238  -0.007121   0.010685  -0.004087   0.024751
     31      -0.025809  -0.029964  -0.053286   0.050327  -0.045082  -0.042455
     32      -0.006653   0.039792   0.022600  -0.013739   0.003441  -0.035915
     33      -0.029948  -0.038733  -0.064951   0.063058  -0.057557  -0.025285
     34      -0.021617  -0.007270  -0.027804   0.021522  -0.014453  -0.018693
     35      -0.020109  -0.037770  -0.038232   0.012500   0.002836  -0.004157
     36      -0.006372   0.005706  -0.013308   0.032355  -0.045291  -0.025445
     37       0.011201  -0.001359   0.024131  -0.042392   0.048512   0.043218
     38       0.002337   0.002130   0.007154  -0.009636   0.005995   0.000282
     39      -0.007837   0.000903  -0.012147   0.017874  -0.020868  -0.004350
     40       0.029574   0.021369   0.043606  -0.018860  -0.013352  -0.026029
     41       0.005328   0.013196   0.012224  -0.003108  -0.004691   0.002136
     42       0.035660   0.042389   0.067707  -0.057773   0.052501   0.025774
     43       0.004885   0.002968   0.012453  -0.019195   0.021979   0.017384
     44      -0.013282  -0.004756  -0.023846   0.036760  -0.050899  -0.020501
     45      -0.000773  -0.016745   0.001755  -0.034151   0.058352   0.032356
     46       0.022010   0.016510   0.031134  -0.007552  -0.021429  -0.036777
     47       0.007433   0.000493   0.015321  -0.029883   0.044280   0.025321
     48      -0.025811  -0.020391  -0.034079  -0.000384   0.044139   0.062196
     49       0.003674   0.005410   0.009407  -0.004159  -0.006408  -0.011644
     50       0.003713   0.012891  -0.006348   0.025212  -0.007237   0.012079
     51      -0.007303  -0.003999  -0.016795   0.011595   0.021564   0.050698
     52      -0.017536  -0.004901  -0.035923   0.043705  -0.028278  -0.002290
     53      -0.020037  -0.004366  -0.040267   0.041395  -0.014016   0.007028
     54      -0.002061  -0.003919  -0.005030  -0.004885   0.029831   0.044699
     55      -0.007279  -0.016557  -0.003059  -0.030999   0.036671   0.001565
     56      -0.008617  -0.012951  -0.003848  -0.024928   0.023927  -0.007405
     57       0.021148   0.018248   0.025125   0.002742  -0.032760  -0.048575
     58      -0.013607  -0.006969  -0.025207   0.017344   0.018731   0.051923
     59       0.007031   0.011027   0.009283   0.008111  -0.043832  -0.070354
     60       0.014037   0.003837   0.035010  -0.039918  -0.011114  -0.065610
     61       0.001569  -0.010209   0.014888  -0.046230   0.030596  -0.025298
     62      -0.006328  -0.011703  -0.003926  -0.024460   0.046911   0.043275
     63      -0.003346  -0.017520   0.010960  -0.062983   0.064066  -0.010835
     64      -0.011994   0.001944  -0.024138   0.012441   0.008068  -0.007983
     65       0.014228  -0.006889   0.037253  -0.049232   0.024764   0.015845
     66      -0.012280  -0.006037  -0.018080  -0.015157   0.043275  -0.009246
     67       0.004344   0.002095   0.009298  -0.006986  -0.008813  -0.014890
     68       0.031062   0.015608   0.052051  -0.010667  -0.035668  -0.022760
     69       0.002260  -0.001300   0.010598  -0.028342   0.020892  -0.023202
     70      -0.004197  -0.000321  -0.011833   0.015089   0.003590   0.016934
     71      -0.012017   0.007153  -0.038833   0.050032   0.011564   0.018786
     72      -0.005291   0.015353  -0.025071   0.062409  -0.055905   0.006881
     73       0.004174   0.008573  -0.000750   0.039916  -0.061242   0.018685
     74       0.009897   0.003870   0.017759  -0.011822   0.001045  -0.016724
     75       0.021384   0.006511   0.040969  -0.002835  -0.058359   0.001194
     76      -0.010050  -0.003036  -0.021038   0.001598   0.042858   0.005387
     77      -0.012755   0.003741  -0.038817   0.056569  -0.006569   0.036402
     78       0.022199  -0.001518   0.060830  -0.064860  -0.033575  -0.050351
     79       0.036146   0.011377   0.056748  -0.006269  -0.007270   0.006128
     80      -0.014099  -0.003401  -0.026900   0.013520   0.005832   0.006225
     81      -0.006102  -0.004620   0.001083  -0.026397  -0.016708  -0.038937
     82       0.013518   0.008901   0.010758   0.020685  -0.004704   0.006422
     83      -0.025525  -0.018167  -0.022215  -0.050074   0.032959  -0.026335
     84       0.000483  -0.000421   0.007457  -0.013348  -0.023338  -0.027766
     85      -0.010831  -0.002063  -0.021254   0.004091   0.005677  -0.010026
     86       0.031573   0.007593   0.061702  -0.007870  -0.044127   0.019373
     87      -0.027311  -0.001607  -0.061927   0.053197   0.028089   0.045242
     88       0.011976   0.000632   0.031301  -0.037612  -0.036091  -0.058124
     89      -0.011095  -0.006917  -0.008571  -0.021588   0.004704  -0.020079
     90       0.018326   0.011329   0.015310   0.045075   0.003582   0.056009
     91      -0.005472   0.000620  -0.019175   0.025773   0.025356   0.038693
     92       0.032081   0.011355   0.056108   0.013564  -0.046979   0.032993
     93       0.041032   0.014267   0.070973   0.012996  -0.066354   0.046544
     94      -0.049028  -0.023879  -0.053670  -0.033480   0.015961   0.010720
     95      -0.006074  -0.004030   0.003300  -0.004815  -0.018557   0.012276
     96      -0.007868  -0.006663   0.008295  -0.014645  -0.041581   0.037464
     97      -0.014920  -0.015081   0.013452  -0.044982  -0.027953  -0.003727
     98       0.008402   0.008808  -0.007089   0.034484   0.016559   0.014684
     99       0.004950   0.002565   0.011214   0.014970  -0.023642   0.040042
    100       0.036347   0.016539   0.044746   0.038589   0.004511   0.001682
    101      -0.022485  -0.010959  -0.026978  -0.032299  -0.005614  -0.012822
    102      -0.046347  -0.018458  -0.066727  -0.018331   0.053217  -0.036036
    103      -0.015152  -0.008035  -0.017885  -0.016910   0.031913  -0.047243
    104      -0.009085  -0.000650  -0.029764   0.007485   0.057892  -0.049259
    105       0.023314   0.015935   0.002748   0.042909   0.057144  -0.041799
    106       0.026445   0.012893   0.035158   0.038472  -0.023389   0.044562
    107      -0.022352  -0.012701  -0.018060  -0.041322  -0.029991   0.007142
    108       0.050120   0.026102   0.051089   0.083392   0.027941   0.017326
    109       0.030045   0.020022   0.009773   0.039137   0.005053   0.014370
    110       0.031897   0.020900   0.006640   0.026428   0.004689   0.004630
    111       0.008600   0.003011   0.017777   0.028813   0.015888   0.007452
    112       0.001632   0.009535  -0.046231  -0.003060   0.034938  -0.029979
    113       0.002935   0.002726  -0.003013  -0.002257  -0.006629   0.007578
    114       0.011317   0.007161   0.005430   0.028904   0.026335  -0.004208
    115      -0.033170  -0.021528  -0.012175  -0.044920  -0.031565   0.021238
    116       0.003053   0.003073  -0.004040   0.005983   0.012571  -0.008822
    117      -0.061045  -0.033964  -0.046255  -0.084091  -0.029799  -0.015910
    118       0.007266   0.006981  -0.010431   0.008444   0.016578  -0.009608
    119       0.032175   0.018063   0.023961   0.055215   0.032478   0.007654
    120       0.007313   0.008550  -0.024223  -0.016216   0.001132  -0.020241
    121      -0.028336  -0.019475  -0.004490  -0.048691  -0.046883   0.026214
    122      -0.006582  -0.001727  -0.016905  -0.024922  -0.008329  -0.017367
    123      -0.020002  -0.008813  -0.002161   0.034201   0.048042  -0.041239
    124      -0.026248  -0.017587   0.004081  -0.019355  -0.021544   0.011894
    125      -0.057494  -0.045052   0.041811  -0.009116  -0.015063  -0.001308
    126      -0.040477  -0.033750   0.050616   0.037974   0.033557  -0.033511
    127       0.016959   0.001620   0.058923   0.063484   0.029675  -0.007608
    128      -0.019722  -0.015146   0.019605   0.012301   0.005169  -0.003252
    129      -0.029191  -0.023837   0.031934   0.022799   0.025000  -0.029246
    130       0.086780   0.062018  -0.041623   0.004107   0.009836  -0.006036
    131       0.039712   0.033278  -0.043536  -0.011499   0.000309   0.001639
    132       0.004803   0.012323  -0.058683  -0.063394  -0.051806   0.046302
    133       0.099335   0.074903  -0.075349  -0.027142  -0.008043   0.001879
    134       0.024283   0.017632  -0.009263   0.019141   0.032363  -0.035074
    135       0.006303   0.001287   0.014225   0.011107   0.001448   0.004736
    136       0.072387   0.055227  -0.059739  -0.025157  -0.008192   0.000934
    137       0.007571   0.001844   0.016801   0.022275   0.023337  -0.026585
    138       0.034620   0.025359  -0.020030  -0.001576   0.002292  -0.002279
    139      -0.063187  -0.044503   0.027658   0.002259   0.007627  -0.016747
    140       0.072427   0.052561  -0.040665  -0.001373   0.012112  -0.018231
    141       0.030686   0.023872  -0.025659  -0.007244   0.000444  -0.002834
    142      -0.060164  -0.042829   0.029435   0.004302   0.008862  -0.019302
    143       0.054959   0.040169  -0.032981  -0.002308   0.008693  -0.012562
    144       0.054039   0.040559  -0.037594  -0.003009   0.018325  -0.031926
    145      -0.041417  -0.028630   0.015996  -0.004885  -0.011552   0.014996
    146      -0.078340  -0.055538   0.036193  -0.005436  -0.020607   0.028251
    147      -0.054602  -0.040125   0.032952  -0.001732  -0.021699   0.034570
    148      -0.030072  -0.022768   0.021608  -0.000111  -0.013838   0.022133
    149      -0.076766  -0.057236   0.050282   0.008086  -0.006571   0.011272
    150       0.001701  -0.001795  -0.002451  -0.040008  -0.044920   0.033916
    151      -0.026039  -0.022971   0.045553   0.044081   0.034709  -0.028035
    152       0.039884   0.033114  -0.056607  -0.059106  -0.056764   0.054686
    153      -0.006774   0.011829   0.003373  -0.003714   0.005426   0.016959
    154       0.004078  -0.012747  -0.006370   0.006421  -0.009306  -0.030691
    155      -0.029048   0.045092   0.004270   0.001001  -0.003277  -0.011796
    156       0.014270  -0.018130   0.000459  -0.002532   0.004251   0.013585
    157      -0.001840  -0.003059  -0.004340   0.004780  -0.007580  -0.026951
    158       0.013224  -0.010442   0.003044  -0.000958  -0.001498  -0.010322
    159      -0.036907   0.051777   0.003008   0.001222  -0.002965  -0.009848
    160      -0.068861   0.093666   0.005554  -0.001099   0.002750   0.015444
    161       0.096781  -0.125585  -0.002458  -0.004789   0.005947   0.011605
    162       0.047550  -0.068206  -0.006120   0.001225   0.000415   0.007420
    163       0.054486  -0.084803  -0.012743   0.008273  -0.010465  -0.027172
    164      -0.056652   0.087123   0.011083  -0.004812   0.003906   0.000598
    165      -0.050852   0.048821  -0.008446   0.008740  -0.012242  -0.042385
    166       0.025608  -0.042417  -0.006557   0.002439  -0.002152  -0.007835
    167      -0.093297   0.116735   0.002114   0.001307   0.001168   0.013625
    168      -0.065112   0.064324  -0.008532   0.005345  -0.001161   0.007947
    169       0.028915  -0.048444  -0.006874  -0.000471   0.006236   0.028784
    170      -0.109697   0.139109   0.003032   0.002642  -0.002172   0.000187
    171       0.064762  -0.093003  -0.008132   0.002084  -0.002851  -0.014242
    172       0.103107  -0.136615  -0.005765  -0.002813   0.005842   0.017977
    173      -0.149993   0.187650   0.002788   0.003676  -0.001619   0.007297
    174      -0.114550   0.158444   0.010649  -0.001370   0.001283   0.004246
    175      -0.046360   0.059973   0.001728   0.000973  -0.001135  -0.004606
    176      -0.038762   0.056892   0.005098  -0.000464  -0.000199   0.001481
    177      -0.121780   0.168719   0.011352  -0.001470   0.001504   0.004984
    178      -0.040691   0.054693   0.003135  -0.000610   0.000909   0.001614
    179      -0.050312   0.068344   0.002676   0.002317  -0.003685  -0.009323
    180      -0.098576   0.136287   0.009144  -0.001233   0.001207   0.003739
    181      -0.123401   0.168208   0.009882  -0.000575   0.000585   0.001636
    182       0.103283  -0.141134  -0.009113   0.001682  -0.002294  -0.007357
    183       0.059906  -0.124734  -0.031580   0.016538  -0.013608  -0.021734
    184       0.096962  -0.127373   0.005794  -0.019135   0.019881   0.026166
    185       0.139496  -0.227835  -0.024727  -0.000437  -0.000132  -0.023579
    186       0.043709  -0.088658  -0.017867   0.003032   0.001643   0.001803
    187      -0.128542   0.243660   0.047314  -0.017161   0.016515   0.062405
    188       0.114320  -0.190807  -0.025610   0.007010  -0.008511  -0.029628
    189      -0.031653   0.080564   0.022446  -0.003663  -0.009184  -0.052595
    190       0.054404   0.052926   0.092748  -0.070552   0.046752  -0.002175
    191      -0.029174  -0.031225  -0.055200   0.046878  -0.034555   0.000755
    192       0.079852  -0.073509   0.033662  -0.048678   0.060930   0.143369
    193      -0.034810   0.061023   0.009117  -0.000470  -0.005273  -0.029279
    194       0.009701  -0.015035  -0.002848   0.003561  -0.003555   0.001809
    195       0.015485  -0.048364  -0.020505   0.012753  -0.004853   0.028473
    196       0.041922   0.034334   0.073253  -0.068167   0.063494   0.082861
    197       0.048681  -0.042733   0.025266  -0.038772   0.049569   0.111450
    198       0.054515   0.010685   0.065972  -0.060122   0.054289   0.071360
    199       0.031461  -0.020224   0.017847  -0.019260   0.022021   0.053742
    200       0.050796  -0.095340  -0.017037   0.001153   0.013215   0.080965
    201      -0.028333   0.053022   0.009795  -0.011638   0.029140   0.092398
    202      -0.012300  -0.032087  -0.046924   0.060644  -0.074900  -0.097049
    203      -0.007226   0.058086   0.037774  -0.032453   0.030529   0.019916
    204      -0.030941   0.062558   0.013776  -0.013522   0.027966   0.069273
    205      -0.025045   0.004024  -0.026243   0.025048  -0.018416  -0.022720
    206       0.002142   0.023875   0.014438   0.008044  -0.039186  -0.131422
    207      -0.034799  -0.068272  -0.094772   0.092010  -0.085737  -0.047413
    208      -0.036903  -0.088106  -0.102197   0.077355  -0.055792  -0.040931
    209      -0.044076  -0.144585  -0.125880   0.049923   0.004543   0.027268
    210      -0.055205  -0.117497  -0.141288   0.106284  -0.071280  -0.022864
    211      -0.007738   0.100663   0.053548  -0.017128  -0.006261  -0.043601
    212      -0.013581  -0.040941  -0.032712   0.006189   0.007408   0.003882
    213       0.008294   0.036691   0.017270   0.021779  -0.048294  -0.026326
    214       0.025045  -0.002059   0.044661  -0.072647   0.084842   0.084402
    215      -0.004862  -0.009245  -0.006820  -0.001809   0.002547  -0.003935
    216       0.066217   0.068197   0.125135  -0.121568   0.124416   0.059863
    217      -0.007995  -0.013546  -0.008012  -0.019524   0.046348   0.041637
    218       0.007869   0.012498   0.017010  -0.013290   0.010519   0.011657
    219       0.033923   0.041885   0.069291  -0.069034   0.073648   0.047354
    220      -0.004346  -0.003768   0.002862  -0.025371   0.044589   0.047200
    221      -0.064719  -0.051624  -0.113553   0.110255  -0.106791  -0.027032
    222       0.049303   0.051988   0.085169  -0.061759   0.043387   0.001715
    223      -0.000250  -0.000996   0.006543  -0.020971   0.031660   0.031071
    224      -0.008742   0.001604  -0.025914   0.073147  -0.126731  -0.082002
    225       0.014634  -0.032254   0.030642  -0.106386   0.156158   0.065600
    226       0.034533  -0.005528   0.061784  -0.091323   0.077456  -0.019411
    227       0.003369  -0.000626   0.011875  -0.025077   0.029351   0.010772
    228       0.013125  -0.019963   0.025702  -0.071160   0.090431   0.027803
    229       0.003297   0.028700  -0.003732   0.062145  -0.096876  -0.044327
    230       0.012774  -0.024293   0.032502  -0.103931   0.153400   0.065163
    231      -0.044494  -0.029605  -0.059002   0.010915   0.050605   0.085167
    232       0.017475   0.006772   0.037642  -0.040671   0.014754  -0.023747
    233       0.027012   0.034897   0.005065   0.066910  -0.066499  -0.026004
    234      -0.044052  -0.035605  -0.049661  -0.015372   0.067865   0.070032
    235      -0.006373  -0.006835   0.012156  -0.042793   0.044139   0.027853
    236      -0.011170  -0.000653  -0.016185   0.004928   0.023252   0.030382
    237      -0.002053   0.003349  -0.017539   0.026546   0.012809   0.052615
    238      -0.033302  -0.013595  -0.064150   0.072961  -0.049111  -0.003819
    239      -0.025140  -0.004261  -0.056034   0.067383  -0.032101   0.006523
    240       0.044113   0.037865   0.059289  -0.000080  -0.096576  -0.163720
    241      -0.002202   0.007537  -0.015072   0.035814  -0.015067   0.029281
    242      -0.000249   0.009079  -0.007355   0.026431  -0.026494  -0.005502
    243       0.023328   0.010134   0.036483  -0.031040   0.000691  -0.041548
    244      -0.031472  -0.018970  -0.052688   0.028406   0.043779   0.105956
    245       0.026301   0.042170   0.023697   0.058282  -0.140874  -0.154620
    246       0.017277   0.028935   0.008399   0.049492  -0.078940  -0.059168
    247      -0.020478  -0.000580  -0.047016   0.061199   0.000976   0.092998
    248       0.013729   0.010549   0.026971  -0.016752  -0.056619  -0.139577
    249       0.039224   0.017912   0.090504  -0.075656  -0.080154  -0.204091
    250      -0.024254  -0.021960  -0.042242  -0.008495   0.095603   0.099142
    251      -0.019419  -0.012243  -0.033185  -0.003646   0.068752   0.070941
    252       0.030159   0.014634   0.066401  -0.051301  -0.054499  -0.125024
    253       0.035302   0.006627   0.088855  -0.092147  -0.059860  -0.192719
    254      -0.009054  -0.006669  -0.018851   0.003701   0.052162   0.101079
    255      -0.009737  -0.027282   0.004845  -0.080701   0.097264   0.005942
    256      -0.036320   0.006428  -0.081249   0.068728   0.015837   0.020697
    257       0.021597  -0.031980   0.073687  -0.136285   0.089590   0.027193
    258       0.006030  -0.035663   0.047041  -0.130604   0.095965  -0.008257
    259      -0.023653   0.004321  -0.050588   0.042410  -0.001545   0.003078
    260      -0.002983   0.006796  -0.011151   0.023138  -0.006287   0.025961
    261      -0.024218  -0.001847  -0.046494   0.013353   0.039726  -0.013816
    262       0.007133   0.009538   0.009937   0.005536  -0.028848  -0.032461
    263       0.045362   0.024158   0.076623  -0.014752  -0.064849  -0.049003
    264      -0.006331   0.029484  -0.043514   0.134325  -0.136021   0.032353
    265       0.006535  -0.000740   0.015356  -0.008344  -0.016523   0.001898
    266       0.018859   0.005674   0.037673  -0.011424  -0.048261  -0.018617
    267       0.005315   0.018301  -0.002742   0.047733  -0.071128  -0.008759
    268      -0.003443   0.025218  -0.038085   0.131749  -0.129672   0.052586
    269       0.031842   0.000572   0.074851  -0.083452   0.009144  -0.061023
    270      -0.024564   0.012623  -0.068667   0.103281  -0.046007   0.040911
    271       0.024187   0.014792   0.041238   0.030817  -0.134166   0.001502
    272       0.008990   0.002514   0.016865  -0.022104   0.024761  -0.021717
    273       0.040207   0.017057   0.065598   0.042732  -0.149484   0.043126
    274       0.001101   0.003566  -0.006732   0.032063  -0.018233   0.032368
    275       0.024610   0.019699   0.014661   0.099647  -0.095671   0.089482
    276       0.034395   0.016166   0.052532   0.037109  -0.103077   0.037129
    277      -0.046845  -0.018362  -0.075936  -0.050505   0.171618  -0.054327
    278      -0.019950  -0.003912  -0.040818   0.022045   0.018574   0.007682
    279       0.029851  -0.005089   0.087517  -0.107722  -0.030596  -0.079991
    280       0.095560   0.026397   0.166309  -0.040386  -0.062839  -0.001564
    281      -0.026088  -0.000025  -0.063583   0.065110   0.005098   0.040992
    282       0.051899   0.002033   0.123114  -0.101658  -0.051248  -0.055443
    283       0.027471   0.011390   0.036593   0.009337  -0.004060   0.007514
    284       0.039453   0.010449   0.072328  -0.021741  -0.045575  -0.014665
    285      -0.028955  -0.010534  -0.038517  -0.015144  -0.009684  -0.038757
    286       0.025350   0.012770   0.030091   0.019432  -0.012067   0.008553
    287      -0.034130  -0.027710  -0.025144  -0.088078   0.061586  -0.047966
    288      -0.045494  -0.000460  -0.114305   0.118178   0.074922   0.128162
    289       0.006004   0.003065   0.007320   0.006476  -0.011376   0.003816
    290      -0.035270  -0.012465  -0.054400  -0.014075   0.031865  -0.031993
    291      -0.008964   0.006599  -0.034529   0.066805   0.000719   0.061546
    292       0.065065   0.010906   0.143101  -0.094397  -0.125351  -0.109368
    293      -0.022737  -0.014159  -0.021232  -0.044818   0.021110  -0.045445
    294      -0.053889  -0.012250  -0.105186   0.044996   0.071451   0.037585
    295      -0.008461  -0.009934   0.009186  -0.084396  -0.027784  -0.138757
    296      -0.030147  -0.015128  -0.036930  -0.036984   0.029922  -0.042890
    297       0.036915   0.027056   0.011064   0.132087   0.058696   0.160034
    298       0.008197   0.006696  -0.003630   0.029981   0.025332   0.023515
    299       0.001012  -0.009261   0.043868  -0.070208  -0.096980  -0.046566
    300       0.020764   0.016869   0.002902   0.080084   0.034566   0.079527
    301       0.025553   0.017500   0.005265   0.092963   0.053991   0.135100
    302       0.050222   0.028330   0.045986   0.103518   0.019311   0.117652
    303       0.059622   0.019455   0.107062   0.007967  -0.100421   0.049840
    304      -0.137388  -0.061709  -0.169736  -0.085323   0.074182  -0.017305
    305      -0.027425  -0.018648  -0.001897  -0.048992  -0.047113   0.000206
    306       0.101729   0.039451   0.152623   0.045265  -0.099639   0.054924
    307       0.003257  -0.000842   0.012515   0.001126  -0.013705   0.027942
    308      -0.051220  -0.026363  -0.045823  -0.046875   0.005182  -0.015691
    309      -0.039450  -0.022099  -0.024418  -0.039138  -0.036255   0.040199
    310      -0.026227  -0.023844   0.013410  -0.074389  -0.043433  -0.011937
    311      -0.004854   0.006914  -0.037541   0.052825   0.043833   0.027192
    312      -0.083051  -0.032006  -0.131445  -0.035863   0.141814  -0.121798
    313      -0.021312  -0.012664  -0.013626  -0.036130  -0.022910  -0.002546
    314       0.020728   0.012015   0.011913   0.032768   0.036085  -0.023166
    315      -0.028885  -0.007833  -0.053830   0.013849   0.061026  -0.022655
    316      -0.080262  -0.039471  -0.098081  -0.091888   0.075287  -0.123572
    317      -0.041432  -0.011554  -0.087868  -0.003201   0.121067  -0.101686
    318      -0.074752  -0.036002  -0.087094  -0.072092   0.041632  -0.061124
    319      -0.007387  -0.002835  -0.018715   0.003067   0.079383  -0.084076
    320       0.012280   0.012976  -0.020913   0.053228   0.110634  -0.073782
    321       0.032279   0.025462  -0.020311   0.058507   0.146225  -0.140755
    322       0.007053  -0.002595   0.047159   0.020950  -0.070975   0.097943
    323      -0.008596   0.000328  -0.041791  -0.022138   0.062752  -0.095876
    324       0.020635   0.019206  -0.026443   0.040448   0.107431  -0.103870
    325       0.004404   0.002092   0.014100   0.012080  -0.047373   0.062417
    326      -0.044705  -0.031959   0.009203  -0.068928  -0.152372   0.144231
    327       0.068508   0.034236   0.078995   0.112358   0.018770   0.043962
    328       0.092065   0.054042   0.063651   0.125832   0.018414   0.044989
    329       0.088106   0.056458   0.026803   0.097683   0.048543  -0.009455
    330       0.098406   0.052809   0.090775   0.145729   0.039461   0.028777
    331      -0.035031  -0.019891  -0.022720  -0.048723  -0.034628   0.009481
    332       0.047201   0.031781   0.006324   0.048187   0.022540   0.001760
    333      -0.019183  -0.014492   0.007020  -0.001325   0.009342   0.001406
    334      -0.003831   0.010627  -0.073714  -0.008404   0.063705  -0.059531
    335       0.016130   0.009524   0.010639   0.012372  -0.012723   0.019382
    336      -0.115543  -0.064273  -0.089268  -0.176397  -0.076872  -0.029900
    337       0.015976   0.013679  -0.012634   0.012832   0.023307  -0.027145
    338      -0.010019  -0.005464  -0.009053  -0.015343  -0.003130  -0.002447
    339      -0.058660  -0.029472  -0.060622  -0.082023  -0.013542  -0.034115
    340       0.036845   0.028470  -0.012638   0.053466   0.062659  -0.034735
    341       0.109968   0.064010   0.072726   0.179604   0.105107   0.004011
    342      -0.081239  -0.050093  -0.037178  -0.115857  -0.069490   0.007199
    343       0.016512   0.013510  -0.010335   0.024729   0.032091  -0.013655
    344       0.035825   0.014947   0.052604   0.073768   0.021499   0.048654
    345       0.011703   0.017567  -0.074861  -0.091638  -0.045775  -0.032827
    346       0.032802   0.028882  -0.070323  -0.103779  -0.080436   0.018320
    347       0.009960   0.007780  -0.005246   0.005791   0.010906  -0.011768
    348       0.030799   0.026408  -0.051767  -0.047479  -0.019492  -0.017180
    349      -0.060471  -0.044399   0.036274  -0.001266  -0.015478   0.023611
    350       0.018654   0.023445  -0.081364  -0.103053  -0.057008  -0.035673
    351      -0.015260  -0.003310  -0.003419   0.062851   0.078456  -0.057705
    352      -0.027377  -0.016424  -0.019373  -0.066248  -0.059779   0.030245
    353      -0.076572  -0.078469   0.142191   0.020762  -0.029197   0.015449
    354       0.002316   0.018724  -0.063068   0.024280   0.059008  -0.046108
    355      -0.012517   0.004566  -0.057026  -0.027705   0.002662  -0.013555
    356      -0.044388  -0.028595   0.005334  -0.013575  -0.006644  -0.005777
    357      -0.063043  -0.054955   0.082748   0.038747   0.024849  -0.031445
    358       0.040392   0.012976   0.087892   0.115161   0.062689  -0.019596
    359      -0.026819  -0.024950   0.047776   0.027208   0.008711  -0.004863
    360      -0.001297   0.013135  -0.088234  -0.101402  -0.085640   0.077238
    361       0.116694   0.081259  -0.047094   0.012428   0.025367  -0.027232
    362       0.013084  -0.007650   0.108485   0.158483   0.159665  -0.154518
    363       0.015703   0.035242  -0.161178  -0.182703  -0.161710   0.151183
    364       0.061780   0.054513  -0.100334  -0.082263  -0.056993   0.040472
    365       0.042978   0.039323  -0.071264  -0.045130  -0.027449   0.024549
    366      -0.078209  -0.070449   0.120670   0.063274   0.018708   0.000720
    367       0.083800   0.055082  -0.018987   0.008683   0.004452  -0.002569
    368       0.037603   0.024263  -0.003782   0.016588   0.021976  -0.026502
    369      -0.003671  -0.008330   0.034692   0.027523   0.013338  -0.005848
    370       0.110424   0.092414  -0.138119  -0.080686  -0.040907   0.025386
    371      -0.045562  -0.046720   0.102021   0.064642   0.031021  -0.019184
    372       0.054722   0.039586  -0.029660  -0.002413   0.002323  -0.001654
    373      -0.119489  -0.085175   0.059071   0.008204   0.009662  -0.019823
    374       0.093062   0.070071  -0.066208  -0.014294   0.006548  -0.015863
    375      -0.025058  -0.016264   0.003534  -0.008465  -0.010541   0.011572
    376      -0.044036  -0.031097   0.020391  -0.010280  -0.035042   0.054950
    377      -0.177506  -0.126547   0.086531  -0.009227  -0.044522   0.061898
    378       0.195935   0.142435  -0.111056   0.000501   0.048930  -0.074099
    379      -0.031866  -0.021389   0.009505  -0.005691  -0.012839   0.019508
    380      -0.113107  -0.080435   0.053937  -0.006511  -0.028801   0.040035
    381       0.038808   0.029719  -0.030477   0.004366   0.043263  -0.076021
    382      -0.043329  -0.030052   0.017190  -0.004509  -0.010647   0.013178
    383      -0.083958  -0.060087   0.041374  -0.006624  -0.026895   0.037114
    384      -0.029391  -0.020322   0.011178  -0.001462  -0.001710   0.000225
    385       0.016880   0.009886   0.001996  -0.007874  -0.036497   0.061520
    386      -0.251105  -0.186369   0.162166   0.021227  -0.034934   0.059083
    387       0.000618  -0.001823   0.010532  -0.010934  -0.050558   0.085408
    388      -0.023831  -0.018493   0.019335  -0.001226  -0.017653   0.028751
    389      -0.103353  -0.076872   0.067064   0.012750  -0.000483  -0.000587
    390      -0.258552  -0.190691   0.161290   0.015487  -0.043962   0.070933
    391      -0.046041  -0.034152   0.029597  -0.000876  -0.020148   0.033708
    392      -0.038662  -0.029026   0.025906   0.004447  -0.003366   0.006303
    393       0.053129   0.038580  -0.068433  -0.125402  -0.133811   0.116555
    394      -0.049590  -0.040132   0.053633   0.026989   0.012007  -0.007824
    395      -0.000932   0.001927  -0.015337  -0.016996  -0.014815   0.015475
    396       0.056729   0.042142  -0.058152  -0.066610  -0.055468   0.039082
    397      -0.067208  -0.056360   0.097921   0.092907   0.075650  -0.062191
    398       0.006162   0.007175  -0.044816  -0.104818  -0.121819   0.117417
    399      -0.063103  -0.053306   0.063125  -0.005758  -0.028857   0.024801
    400      -0.095006  -0.076869   0.112688   0.086330   0.063574  -0.051096
    401       0.115465   0.090541  -0.125425  -0.115363  -0.108538   0.102616
    402      -0.006736   0.004405  -0.000814  -0.002690   0.007380   0.029770
    403      -0.001207  -0.009296  -0.009715   0.011510  -0.018117  -0.062489
    404      -0.031974   0.047881   0.002974   0.003519  -0.007988  -0.029295
                 84         85         86         87         88         89    
      0       0.020286   0.002225   0.000661  -0.014783   0.000423   0.011435
      1      -0.001312   0.000242   0.000124  -0.056156   0.000874   0.011830
      2      -0.007948  -0.001423  -0.000450   0.060478  -0.000945  -0.012321
      3      -0.024453  -0.002264  -0.000576  -0.055804   0.000703   0.004966
      4       0.067129   0.007264   0.002042   0.032604  -0.000006   0.014132
      5       0.029274   0.003082   0.000826   0.080601  -0.001037  -0.007390
      6       0.011831   0.001436   0.000429   0.013901  -0.000103   0.002303
      7      -0.012006  -0.000908  -0.000223  -0.061612   0.000823   0.006735
      8      -0.000918  -0.000259  -0.000081   0.081513  -0.001184  -0.012370
      9      -0.004457  -0.000219  -0.000029  -0.054181   0.000817   0.009958
     10      -0.001338   0.000135   0.000053  -0.087467   0.001282   0.014168
     11       0.007057   0.000468   0.000111   0.110580  -0.001550  -0.014475
     12       0.037443   0.004217   0.001199   0.038626  -0.000313   0.004342
     13      -0.072506  -0.007269  -0.001980  -0.091936   0.000891  -0.003424
     14      -0.037979  -0.003815  -0.001012  -0.019716   0.000141  -0.001984
     15       0.059206   0.006277   0.001691  -0.003252   0.000288   0.009165
     16      -0.125515  -0.012404  -0.003366  -0.169228   0.001740  -0.002386
     17      -0.064057  -0.006716  -0.001817  -0.029958   0.000171  -0.005149
     18       0.046091   0.003581   0.000777  -0.093687   0.001311   0.009804
     19      -0.084602  -0.006835  -0.001735  -0.081514   0.000862   0.000601
     20       0.005999  -0.000747  -0.000338   0.028094  -0.000323  -0.001742
     21       0.076865   0.005499   0.001133  -0.063891   0.000974   0.008002
     22       0.022885   0.004927   0.001487   0.035847  -0.000325   0.002504
     23      -0.013632  -0.005825  -0.001991  -0.023891   0.000256  -0.002082
     24       0.051341  -0.000598  -0.000806  -0.080686   0.001024   0.001937
     25      -0.001700  -0.009058  -0.003167   0.003363  -0.000260  -0.012259
     26       0.045457   0.008314   0.002538   0.022994   0.000007   0.010484
     27      -0.093214  -0.007698  -0.001893  -0.006291  -0.000180  -0.007868
     28      -0.031446  -0.001920  -0.000318   0.050504  -0.000653  -0.003097
     29      -0.082478  -0.006034  -0.001270   0.089373  -0.001273  -0.009266
     30      -0.071921  -0.009388  -0.002583   0.055194  -0.001075  -0.017079
     31       0.038637  -0.006645  -0.002770  -0.064129   0.000845   0.000798
     32       0.102495   0.013527   0.003809  -0.026369   0.000665   0.013661
     33      -0.040242  -0.022106  -0.007528   0.010186   0.000554   0.016763
     34       0.034146   0.002449   0.000598  -0.046650   0.000295  -0.007408
     35       0.033829   0.009346   0.003254  -0.038944   0.000087  -0.009245
     36      -0.043406  -0.026870  -0.009947   0.029518   0.000428   0.022026
     37      -0.024482   0.011887   0.004679   0.048404  -0.000482   0.008904
     38      -0.002804  -0.003202  -0.001659  -0.000242  -0.000083  -0.000168
     39      -0.042016  -0.016008  -0.005780   0.031450  -0.000004   0.012306
     40      -0.000997  -0.016678  -0.006876   0.041548   0.001087   0.048097
     41      -0.030791  -0.010054  -0.003729   0.019968  -0.000166   0.001380
     42       0.037104   0.022827   0.008076  -0.012991  -0.000542  -0.020139
     43      -0.002643   0.007039   0.002633   0.006021  -0.000285  -0.005186
     44      -0.082397  -0.038069  -0.013989   0.059408   0.000312   0.030403
     45       0.064059   0.037334   0.013824  -0.033997  -0.000593  -0.024243
     46       0.018691  -0.015772  -0.006884  -0.002775   0.000689   0.017980
     47       0.050020   0.030001   0.011266  -0.042402  -0.000529  -0.031777
     48      -0.001615   0.039508   0.016895   0.024947   0.000448   0.019760
     49       0.002088  -0.007111  -0.003183  -0.004935   0.000223   0.002692
     50       0.030778   0.028496   0.013030  -0.013922   0.001118   0.017674
     51       0.016302   0.050698   0.023760   0.021659   0.001257   0.035489
     52      -0.005015   0.005965   0.004165  -0.021534  -0.000287  -0.019308
     53       0.004507   0.009739   0.004195  -0.021217  -0.000076  -0.012504
     54       0.018507   0.042684   0.019486   0.021168   0.000929   0.029320
     55       0.015241  -0.009032  -0.006729  -0.031995  -0.002310  -0.063397
     56      -0.002732  -0.021795  -0.012106  -0.011412  -0.001651  -0.038716
     57       0.004152  -0.031588  -0.013896  -0.026426  -0.000685  -0.024872
     58       0.010278   0.049524   0.023308   0.021109   0.001208   0.032905
     59      -0.022151  -0.065587  -0.030219  -0.029508  -0.001513  -0.043836
     60      -0.021199  -0.070821  -0.033664  -0.010984  -0.001774  -0.039004
     61       0.004368  -0.040124  -0.021899  -0.022901  -0.002037  -0.049227
     62       0.013965   0.030559   0.012679   0.026355   0.000520   0.024791
     63       0.008796  -0.048536  -0.029801   0.013503   0.000482   0.031625
     64       0.000914  -0.023598  -0.014760  -0.002811  -0.000040   0.003654
     65       0.004168   0.021541   0.012362   0.016858  -0.000456  -0.005938
     66       0.008754  -0.055536  -0.037628   0.009958   0.001636   0.040964
     67      -0.006003  -0.005969   0.000431   0.001821  -0.000052   0.011131
     68      -0.009723  -0.005189   0.000025   0.014757   0.002114   0.046080
     69       0.000242  -0.047763  -0.028819   0.009874   0.001239   0.029277
     70       0.004578   0.013274   0.005516   0.011410   0.001480   0.041890
     71       0.012394  -0.020215  -0.020845   0.013327   0.003701   0.087196
     72      -0.009175   0.041816   0.026975  -0.017645  -0.001529  -0.044702
     73      -0.012022   0.083797   0.055962  -0.017360  -0.002936  -0.068547
     74      -0.001295  -0.028326  -0.017131   0.002950   0.000920   0.018716
     75      -0.016301   0.067663   0.048555  -0.001924  -0.001477  -0.039087
     76       0.014111  -0.049594  -0.038262   0.018870   0.003429   0.075523
     77       0.008922   0.030614   0.011667  -0.005980   0.000253  -0.006491
     78      -0.027926   0.022442   0.035352   0.006112  -0.002427   0.032581
     79       0.008856  -0.028165  -0.030173   0.006852   0.003332   0.004366
     80      -0.000186   0.014404   0.011720  -0.006425  -0.001650  -0.002680
     81      -0.025437   0.033607   0.049467   0.003260  -0.001246   0.048068
     82       0.003092  -0.003033  -0.001957   0.002189   0.002712   0.019520
     83      -0.008035  -0.012531   0.004898  -0.001882  -0.002505  -0.042489
     84      -0.020608   0.033452   0.042895   0.003225  -0.000132   0.047194
     85      -0.007231   0.012214   0.020187  -0.002229  -0.000998   0.006483
     86       0.005046   0.012225  -0.011735  -0.004293   0.002361  -0.082200
     87       0.024776  -0.018517  -0.033008  -0.006389   0.000728  -0.047623
     88      -0.038954   0.053555   0.076056   0.003558  -0.001211   0.067617
     89      -0.009911   0.005125   0.015431   0.001615  -0.000730   0.013988
     90       0.033432  -0.037217  -0.062401   0.001361   0.004946  -0.025178
     91       0.025475  -0.033279  -0.047963  -0.005553   0.000193  -0.067645
     92       0.011837   0.009007  -0.022575  -0.001886   0.001671  -0.036516
     93       0.017093   0.013958  -0.041647   0.000716  -0.009807   0.027827
     94       0.009266  -0.012557  -0.036005  -0.003095  -0.011392  -0.020811
     95       0.004430   0.004736  -0.013303   0.000727  -0.001181   0.005684
     96       0.015559   0.010571  -0.055880   0.000091  -0.008888   0.029888
     97      -0.004163   0.009881  -0.001337   0.000209  -0.003313  -0.036833
     98       0.009642  -0.014255  -0.007825  -0.000787  -0.004446   0.024950
     99       0.018976  -0.002018  -0.047811  -0.000052  -0.002558   0.026982
    100       0.001621  -0.013450   0.027152   0.000924   0.016190  -0.031791
    101      -0.008238   0.016875  -0.003566   0.000217  -0.017028   0.051265
    102      -0.012625  -0.013731   0.031805  -0.000793   0.007131  -0.036483
    103      -0.021650  -0.002683   0.061744   0.000674   0.007552  -0.033349
    104      -0.019757  -0.015358   0.067396  -0.000018   0.011152  -0.041756
    105      -0.016295  -0.019800   0.074934   0.001156   0.018016  -0.014832
    106       0.021226  -0.007346  -0.038266  -0.000005  -0.002519   0.033173
    107      -0.000134   0.024050  -0.036616   0.000386  -0.011871   0.045481
    108       0.013386  -0.042241   0.039673  -0.001067  -0.032916   0.015371
    109       0.007080   0.002597  -0.026321   0.000634   0.024703   0.025348
    110       0.001775   0.009170  -0.024561   0.000451   0.016681   0.013052
    111       0.007736  -0.038904   0.051371  -0.001441  -0.048233   0.011480
    112      -0.013512   0.011116   0.002347  -0.001083  -0.007837   0.024019
    113       0.003734  -0.003837  -0.001091   0.000122  -0.001908   0.002933
    114       0.001760  -0.028705   0.044336  -0.001207  -0.032920   0.015644
    115       0.010373  -0.017419   0.012673  -0.002365  -0.086761   0.011817
    116      -0.003062  -0.007418   0.020246   0.000381   0.011009  -0.011910
    117      -0.012710   0.040912  -0.037848   0.001372   0.039494  -0.022817
    118      -0.003302  -0.006450   0.016812  -0.000490  -0.007962   0.001807
    119       0.010309  -0.057647   0.076577  -0.002106  -0.068249   0.015848
    120      -0.013936   0.049239  -0.059599   0.001526   0.060874   0.009884
    121       0.010485  -0.000921  -0.014181  -0.000193  -0.024381  -0.008240
    122      -0.012882   0.046487  -0.053295   0.002317   0.073918  -0.022173
    123      -0.020360   0.032337  -0.021790  -0.000485  -0.005224   0.009477
    124       0.004635   0.000351  -0.007069   0.000078  -0.011890  -0.012639
    125      -0.003603   0.024827  -0.034136   0.000321  -0.003083  -0.014745
    126      -0.017996   0.038790  -0.035872  -0.000075   0.000632   0.003141
    127      -0.001946  -0.005287   0.009621   0.001331   0.052376   0.003593
    128      -0.001800   0.005013  -0.005901   0.000280   0.008098  -0.002427
    129      -0.016168   0.037051  -0.035469  -0.000040   0.002686   0.003392
    130      -0.002581   0.001581   0.001346   0.001878   0.084985   0.009484
    131       0.001587  -0.008249   0.011086   0.000159   0.015330   0.007786
    132       0.024298  -0.049609   0.044052  -0.001254  -0.055224  -0.003294
    133       0.000541   0.000141  -0.000313   0.000522   0.026011   0.001240
    134      -0.018687   0.038086  -0.033170  -0.000162   0.004963   0.007557
    135       0.003175  -0.009819   0.010770   0.001119   0.049023   0.004789
    136      -0.000178   0.002939  -0.003743   0.000354   0.017784  -0.000490
    137      -0.014727   0.033753  -0.032505  -0.001647  -0.067312  -0.006026
    138      -0.001142   0.001832  -0.001181   0.000339   0.015252   0.001478
    139      -0.010135   0.027473  -0.028832  -0.001805  -0.078823  -0.008250
    140      -0.010412   0.024852  -0.024228  -0.001099  -0.042656  -0.004955
    141      -0.001674   0.004001  -0.003731  -0.000126  -0.004777  -0.000249
    142      -0.011768   0.032828  -0.035253  -0.003395  -0.153968  -0.015812
    143      -0.007071   0.015869  -0.014642   0.000364   0.025869   0.001775
    144      -0.018558   0.046540  -0.046632  -0.002422  -0.106879  -0.011322
    145       0.008368  -0.019359   0.018476   0.000399   0.015141   0.001833
    146       0.015790  -0.037040   0.035498   0.000523   0.031473   0.003830
    147       0.019890  -0.049062   0.048699   0.001983   0.087183   0.009740
    148       0.012705  -0.031039   0.030645   0.001641   0.068249   0.006547
    149       0.006288  -0.014600   0.013647   0.000186   0.016136   0.001334
    150       0.016141  -0.022344   0.012295   0.000236  -0.002635  -0.009317
    151      -0.014227   0.026366  -0.021800   0.000144   0.007367   0.002841
    152       0.028922  -0.059572   0.053093  -0.000135  -0.012390  -0.004494
    153      -0.037351  -0.003508  -0.000920  -0.039276   0.000425   0.000473
    154       0.068583   0.006583   0.001723   0.006060   0.000145   0.007294
    155       0.026250   0.002455   0.000627   0.058108  -0.000776  -0.006736
    156      -0.029901  -0.002813  -0.000744  -0.022591   0.000161  -0.003136
    157       0.061339   0.006203   0.001693   0.045707  -0.000328   0.006116
    158       0.025021   0.002651   0.000690   0.038158  -0.000509  -0.004797
    159       0.021364   0.001940   0.000515   0.141910  -0.001982  -0.019093
    160      -0.038191  -0.004282  -0.001143   0.143612  -0.002209  -0.026643
    161      -0.021322  -0.001352  -0.000359  -0.202312   0.002747   0.023169
    162      -0.019694  -0.002396  -0.000651   0.098201  -0.001487  -0.017024
    163       0.056077   0.004586   0.001159   0.225360  -0.003022  -0.025176
    164       0.006363   0.002130   0.000705  -0.184957   0.002790   0.033518
    165       0.096702   0.010012   0.002799   0.067362  -0.000263   0.018976
    166       0.019012   0.002285   0.000682  -0.036807   0.000730   0.014277
    167      -0.035562  -0.004407  -0.001281   0.016663  -0.000479  -0.012318
    168      -0.021931  -0.002643  -0.000706  -0.057582   0.000803   0.008320
    169      -0.066739  -0.006773  -0.001824  -0.137477   0.001644   0.007973
    170      -0.004608  -0.001225  -0.000402   0.069109  -0.001038  -0.012413
    171       0.035439   0.004265   0.001247  -0.015471   0.000501   0.014309
    172      -0.038213  -0.003260  -0.000822  -0.102289   0.001285   0.008591
    173      -0.022970  -0.003432  -0.001027   0.054143  -0.000920  -0.014106
    174      -0.009203  -0.000775  -0.000185  -0.070034   0.001040   0.012157
    175       0.011390   0.001366   0.000385  -0.068884   0.001096   0.014748
    176      -0.005110  -0.000827  -0.000245   0.082580  -0.001194  -0.012221
    177      -0.010767  -0.000907  -0.000219  -0.077530   0.001143   0.013167
    178      -0.002321   0.000048   0.000030  -0.086091   0.001251   0.013487
    179       0.018925   0.001527   0.000392   0.106715  -0.001380  -0.009113
    180      -0.007899  -0.000619  -0.000141  -0.063775   0.000949   0.011159
    181      -0.002843  -0.000064  -0.000003  -0.126494   0.001883   0.021770
    182       0.015846   0.001419   0.000372   0.165804  -0.002352  -0.023144
    183       0.036922   0.001132  -0.000049  -0.164523   0.002150   0.011772
    184      -0.038086  -0.000120   0.000267  -0.053591   0.000663   0.004831
    185       0.065140   0.008590   0.002511   0.104550  -0.001072   0.002118
    186       0.001328   0.001276   0.000435  -0.110842   0.001389   0.007707
    187      -0.148026  -0.016335  -0.004602  -0.149693   0.001540  -0.002186
    188       0.065406   0.005945   0.001506   0.076065  -0.000749   0.001141
    189       0.124920   0.012821   0.003322  -0.019221   0.000570   0.011375
    190       0.077385   0.019604   0.006137   0.080957  -0.000569   0.014101
    191      -0.060316  -0.016325  -0.005270  -0.066122   0.000559  -0.009282
    192      -0.286708  -0.020737  -0.004592   0.097579  -0.001942  -0.025844
    193       0.069831   0.007264   0.001913  -0.033082   0.000757   0.014445
    194      -0.011397  -0.002205  -0.000612   0.063439  -0.000829  -0.005965
    195      -0.086440  -0.012450  -0.003663  -0.027840  -0.000018  -0.012755
    196      -0.118501   0.001199   0.001682   0.117401  -0.001472  -0.000236
    197      -0.216810  -0.014009  -0.002764   0.144334  -0.002240  -0.018240
    198      -0.105184  -0.000291   0.000884   0.033629  -0.000510  -0.000475
    199      -0.109161  -0.007955  -0.001671   0.111912  -0.001663  -0.014431
    200      -0.196129  -0.020607  -0.005307   0.158698  -0.002637  -0.032209
    201      -0.187407  -0.012187  -0.002184   0.176992  -0.003361  -0.046440
    202       0.111863  -0.011127  -0.005416  -0.089809   0.002613   0.048258
    203       0.005702   0.010736   0.003975   0.076155  -0.001188  -0.008648
    204      -0.124437  -0.004293  -0.000046   0.104656  -0.002571  -0.046483
    205       0.040198   0.002677   0.000628  -0.067512   0.000270  -0.017182
    206       0.267831   0.017628   0.003216  -0.187515   0.004056   0.065443
    207      -0.034023  -0.030123  -0.010576  -0.023047   0.001138   0.021655
    208       0.032128  -0.005754  -0.002015  -0.100216   0.001099  -0.003926
    209       0.000344   0.020112   0.008819  -0.054224  -0.000103  -0.021385
    210      -0.027779  -0.011252  -0.002540  -0.037204   0.000732   0.002289
    211       0.088865   0.003739  -0.000172  -0.029527   0.000309  -0.001269
    212       0.012651   0.005545   0.001862  -0.026414  -0.000004  -0.006195
    213      -0.063611  -0.034856  -0.012945   0.053474   0.000369   0.027008
    214      -0.062794   0.019610   0.008101   0.095258  -0.001181   0.008086
    215       0.007918  -0.001354  -0.001003  -0.013734   0.000016  -0.001804
    216       0.117331   0.065604   0.023711  -0.069315  -0.001208  -0.061159
    217       0.017584   0.028062   0.010866  -0.032922  -0.001082  -0.043494
    218      -0.016792  -0.000500  -0.000145   0.008121  -0.000398  -0.009947
    219       0.033033   0.032708   0.012008  -0.015482  -0.001062  -0.035830
    220      -0.020220   0.017228   0.006916   0.007391  -0.001056  -0.026505
    221      -0.170937  -0.067040  -0.023792   0.096542   0.000147   0.039673
    222       0.075575   0.022605   0.007469  -0.031144   0.000096  -0.009270
    223      -0.012098   0.011271   0.004439   0.006937  -0.000651  -0.015208
    224      -0.131495  -0.087530  -0.032966   0.127417   0.002008   0.105722
    225       0.205655   0.096242   0.034328  -0.138054  -0.001895  -0.092277
    226       0.153811   0.023611   0.004287  -0.134671  -0.002133  -0.097544
    227       0.024128   0.009440   0.002646  -0.042461  -0.001205  -0.048759
    228       0.113342   0.043548   0.014290  -0.077209  -0.001742  -0.065522
    229      -0.093556  -0.045353  -0.015069   0.095104   0.002708   0.100146
    230       0.203762   0.095207   0.033800  -0.175163  -0.002409  -0.126681
    231      -0.031162   0.043004   0.018700   0.041069   0.000246   0.019222
    232       0.025623  -0.016424  -0.009318  -0.018730  -0.000167  -0.008289
    233       0.064043   0.037523   0.020328  -0.030437   0.002405   0.039975
    234      -0.023845   0.020997   0.006283   0.022155  -0.000773  -0.008167
    235      -0.019674  -0.000874  -0.001965   0.015464  -0.000446  -0.005759
    236       0.011124   0.020564   0.007596  -0.009010   0.000202  -0.001044
    237       0.034456   0.065183   0.030730   0.009179   0.001703   0.039240
    238      -0.021956   0.004027   0.004425  -0.025341  -0.000302  -0.023527
    239       0.006257   0.017326   0.008578  -0.031286   0.000202  -0.012471
    240      -0.016198  -0.132357  -0.060531  -0.091110  -0.003398  -0.109770
    241       0.004092   0.039276   0.019999   0.020819   0.001967   0.048465
    242      -0.013346  -0.000937   0.000934   0.018078   0.001145   0.032294
    243       0.015465  -0.033865  -0.016864  -0.032411  -0.001677  -0.047603
    244       0.014759   0.095455   0.044738   0.049248   0.002391   0.069616
    245      -0.049799  -0.121393  -0.052597  -0.054877  -0.001137  -0.047802
    246      -0.012450  -0.030142  -0.010665  -0.018572   0.000636   0.005368
    247       0.005987   0.098628   0.048654   0.062399   0.004106   0.110828
    248      -0.029674  -0.136453  -0.064721  -0.083957  -0.004669  -0.133270
    249      -0.072722  -0.196684  -0.089111  -0.061601  -0.006261  -0.158079
    250       0.051028   0.066040   0.023094   0.029446   0.002831   0.082305
    251       0.024949   0.037618   0.011209   0.055006   0.003600   0.113033
    252      -0.046339  -0.112800  -0.049274  -0.034431  -0.004281  -0.107999
    253      -0.059098  -0.182376  -0.082077  -0.093635  -0.008568  -0.226147
    254       0.029988   0.098790   0.046344   0.054024   0.002370   0.072150
    255       0.019837  -0.045202  -0.030887   0.016977   0.000460   0.035126
    256       0.011471  -0.022413  -0.023004   0.002819   0.001663   0.029064
    257       0.018713   0.027782   0.017257   0.019581  -0.001966  -0.019699
    258       0.011124  -0.029564  -0.013309   0.009819  -0.002175  -0.008836
    259      -0.001985  -0.010403  -0.007673  -0.001732  -0.000344  -0.002103
    260      -0.000510   0.026182   0.011435   0.019373   0.000732   0.010114
    261       0.009091  -0.072879  -0.049496   0.000854   0.001606   0.037063
    262      -0.012056  -0.019097  -0.005290  -0.002474   0.000179   0.014512
    263      -0.020089  -0.014157  -0.000445   0.015098   0.002482   0.054771
    264      -0.022580   0.141704   0.092343  -0.049280  -0.005549  -0.146153
    265      -0.005818   0.029512   0.021380  -0.001115  -0.001151  -0.021941
    266      -0.016680   0.033862   0.028747  -0.023746  -0.003807  -0.094681
    267      -0.016715   0.042848   0.031770  -0.022175  -0.002477  -0.068882
    268      -0.018159   0.167005   0.106325  -0.039264  -0.004712  -0.119681
    269      -0.011304  -0.068599  -0.034266   0.006183   0.000182   0.002263
    270       0.001277   0.063455   0.033835  -0.016555  -0.000812  -0.025005
    271      -0.036914   0.154945   0.112194  -0.052350  -0.009107  -0.219432
    272       0.004461  -0.062007  -0.040338   0.015719   0.002993   0.068626
    273      -0.029544   0.202115   0.132169  -0.021071  -0.004660  -0.152183
    274       0.004350   0.042321   0.020057   0.006714   0.001202   0.006428
    275       0.006308   0.139392   0.065669  -0.030904  -0.001518  -0.188190
    276      -0.014091   0.123739   0.073684  -0.010600  -0.001333  -0.113977
    277       0.031001  -0.233090  -0.148812   0.052103   0.008352   0.281924
    278       0.003332   0.002518   0.004214  -0.002385  -0.000777   0.038103
    279      -0.036636   0.004667   0.031793   0.007485  -0.003372   0.035971
    280       0.004924  -0.026767  -0.044233   0.003081   0.001844  -0.026235
    281       0.010109   0.034965   0.016595  -0.007839  -0.000440  -0.005373
    282      -0.026159   0.006080   0.011372   0.005855  -0.003923  -0.004033
    283       0.007580  -0.020603  -0.019873   0.006131   0.004009   0.018928
    284      -0.010267   0.016624   0.009330  -0.011690  -0.002510  -0.022149
    285      -0.029131   0.050800   0.067679  -0.001635  -0.002927   0.038458
    286       0.004947  -0.007605  -0.009134   0.004082   0.003590   0.025179
    287      -0.011890  -0.035583  -0.001216   0.001195  -0.003877  -0.053007
    288       0.076447  -0.078548  -0.124945  -0.016895   0.001877  -0.167624
    289      -0.001525   0.013011   0.008738  -0.004525   0.000020  -0.030270
    290      -0.014014   0.001744   0.026742   0.003700  -0.002018   0.059869
    291       0.028852  -0.007140  -0.037104  -0.008488   0.002263  -0.073401
    292      -0.078566   0.119391   0.144096   0.009540  -0.000169   0.112097
    293      -0.020244   0.002544   0.029980   0.004772  -0.002313   0.048738
    294       0.028118  -0.043931  -0.043695  -0.005229  -0.001125  -0.033772
    295      -0.082312   0.086297   0.154850   0.014500  -0.004200   0.215898
    296      -0.018175  -0.000907   0.027949   0.004733  -0.002439   0.055315
    297       0.103485  -0.139165  -0.189992  -0.001683   0.018915  -0.150920
    298       0.016369  -0.026362  -0.020849  -0.005828   0.008657  -0.095290
    299      -0.042839   0.094929   0.066341   0.001123  -0.019599   0.105273
    300       0.051809  -0.072276  -0.088465   0.001218   0.015429  -0.069202
    301       0.087507  -0.115820  -0.165522  -0.009754   0.009371  -0.196675
    302       0.071909  -0.089098  -0.121861  -0.004151   0.023532  -0.171802
    303       0.013839   0.032130  -0.036150   0.000320  -0.011849   0.029499
    304       0.002881  -0.026754  -0.050777  -0.000957  -0.009708  -0.004350
    305      -0.006189   0.031014  -0.012255   0.001371  -0.004376   0.020204
    306       0.016907   0.020130  -0.016022   0.000274  -0.007858   0.001542
    307       0.014039  -0.007315  -0.027620  -0.004495  -0.010712  -0.035876
    308      -0.006355   0.001106  -0.003429   0.003761  -0.000873   0.010371
    309       0.018515   0.007390  -0.074867  -0.000927  -0.012825   0.014210
    310      -0.010215   0.021866  -0.001404   0.000869  -0.005464  -0.045986
    311       0.020059  -0.033500  -0.023568  -0.002607  -0.004741   0.023774
    312      -0.047970  -0.033073   0.136375  -0.001331   0.024344  -0.127076
    313      -0.004526   0.019890  -0.012782   0.000886  -0.014723   0.050603
    314      -0.008222  -0.017798   0.050004   0.000223   0.014994  -0.039480
    315      -0.004359  -0.026915   0.029414  -0.000952   0.014550  -0.047417
    316      -0.057761   0.010950   0.121604   0.000460   0.000886  -0.055288
    317      -0.040360  -0.029395   0.126023  -0.000576   0.020436  -0.088758
    318      -0.027722   0.007906   0.040466  -0.000477  -0.004848  -0.021341
    319      -0.035416  -0.023674   0.125695   0.000527   0.027999  -0.108415
    320      -0.026180  -0.046536   0.126685  -0.000313   0.037155  -0.123000
    321      -0.060234  -0.029701   0.204453   0.003156   0.061833  -0.077094
    322       0.045992  -0.014838  -0.084684  -0.002587  -0.075972   0.091574
    323      -0.046172   0.017357   0.091630   0.002889   0.047792  -0.025952
    324      -0.045126  -0.013058   0.134387   0.003149   0.068450  -0.051090
    325       0.027687   0.009147  -0.086206   0.000044   0.002273   0.062297
    326       0.061286   0.032194  -0.206728  -0.003218  -0.098314   0.149633
    327       0.027205  -0.056113   0.029708  -0.001533  -0.040669   0.017975
    328       0.024533  -0.016775  -0.043125   0.000001   0.031549   0.024502
    329      -0.002959   0.010842  -0.028014   0.000554   0.047195   0.005390
    330       0.019219  -0.038863   0.013977  -0.000302   0.002651   0.009217
    331       0.001226   0.016764  -0.023169   0.001291   0.006616   0.033907
    332       0.002202   0.000482  -0.016138  -0.000269   0.012479   0.010018
    333       0.004872  -0.044567   0.072923  -0.001647  -0.061705  -0.005015
    334      -0.027025   0.019523   0.013351  -0.001478  -0.000271   0.027617
    335       0.009231  -0.004728  -0.012488   0.000327   0.000852   0.008283
    336      -0.028149   0.113734  -0.125725   0.004432   0.130035  -0.062124
    337      -0.014471   0.026883  -0.018915   0.001874   0.076561  -0.018918
    338      -0.000953  -0.004630   0.012970   0.000071  -0.004505  -0.012809
    339      -0.021837   0.053583  -0.042219   0.002136   0.072242  -0.028169
    340      -0.012903  -0.010309   0.038326  -0.000040   0.023998   0.005452
    341       0.017257  -0.117594   0.156291  -0.003733  -0.101033   0.046615
    342      -0.003886   0.045732  -0.060533   0.001239   0.020347  -0.027128
    343      -0.003461  -0.018152   0.035770  -0.001035  -0.021115   0.009384
    344       0.035592  -0.124661   0.140813  -0.006236  -0.215546   0.054339
    345      -0.030826   0.148092  -0.195444   0.005902   0.209858  -0.002199
    346      -0.000967   0.068502  -0.109804   0.005034   0.161527  -0.018498
    347      -0.005695   0.005296   0.003242   0.001192   0.038034  -0.017870
    348      -0.015202   0.069801  -0.091214   0.003098   0.119021   0.011630
    349       0.013928  -0.038116   0.041275  -0.002790  -0.118416  -0.008350
    350      -0.034405   0.165465  -0.214872   0.008589   0.288027  -0.042174
    351      -0.026550   0.028956  -0.006639  -0.000771  -0.007009   0.010918
    352       0.011225   0.005769  -0.025686   0.000345  -0.011561  -0.015565
    353       0.003859   0.022161  -0.043264   0.000911   0.009247  -0.010557
    354      -0.021115   0.021317  -0.002266  -0.000803  -0.008195   0.011031
    355      -0.007481   0.012826  -0.006322  -0.000080  -0.009195  -0.019677
    356      -0.004821   0.019455  -0.023277   0.000130  -0.004460  -0.013546
    357      -0.018379   0.049050  -0.051930   0.000316   0.007023  -0.004404
    358      -0.005758  -0.010505   0.022205   0.001599   0.069353   0.010960
    359      -0.002838   0.009255  -0.011676   0.000583   0.016183  -0.005100
    360       0.040520  -0.082381   0.072748  -0.002568  -0.115626  -0.009408
    361      -0.014564   0.029806  -0.025667   0.002275   0.105162   0.007892
    362      -0.081677   0.167321  -0.147878   0.003511   0.177421   0.028501
    363       0.079860  -0.164884   0.147191  -0.004108  -0.190262  -0.019188
    364       0.019759  -0.032998   0.024660  -0.002924  -0.131096  -0.017189
    365       0.013283  -0.030348   0.029518  -0.001084  -0.040348   0.002283
    366       0.002011  -0.010904   0.013102   0.001647   0.067291   0.004228
    367      -0.001443   0.003615  -0.003729   0.001141   0.046560  -0.003320
    368      -0.014799   0.034371  -0.033277  -0.001546  -0.063119  -0.006640
    369      -0.002434   0.002081  -0.000202   0.001150   0.049582   0.004020
    370       0.012372  -0.022104   0.018680  -0.000137   0.000042   0.001101
    371      -0.009551   0.017934  -0.015898  -0.000470  -0.020993  -0.004901
    372      -0.000700   0.000273   0.000694   0.000650   0.028891   0.002705
    373      -0.012002   0.032752  -0.034628  -0.002385  -0.103675  -0.010445
    374      -0.009442   0.024220  -0.024526  -0.002010  -0.084548  -0.008944
    375       0.006291  -0.013821   0.012735  -0.000415  -0.019001  -0.001175
    376       0.031706  -0.079036   0.079210   0.003988   0.176044   0.018837
    377       0.034735  -0.081449   0.078071   0.001130   0.055939   0.007495
    378      -0.042143   0.100852  -0.097931  -0.002440  -0.104518  -0.012663
    379       0.011303  -0.028517   0.028987   0.002170   0.093646   0.009859
    380       0.022453  -0.052812   0.050726   0.000838   0.044588   0.005581
    381      -0.044558   0.114425  -0.116731  -0.007484  -0.333461  -0.035042
    382       0.007268  -0.016331   0.015238   0.000061   0.000099   0.000283
    383       0.020730  -0.048372   0.046089   0.000217   0.018525   0.002684
    384      -0.000093   0.001342  -0.002069  -0.000875  -0.038942  -0.003294
    385       0.035831  -0.090836   0.092002   0.005927   0.258919   0.025759
    386       0.033720  -0.081086   0.078539   0.002301   0.106587   0.011606
    387       0.049804  -0.126728   0.128607   0.007771   0.344329   0.035694
    388       0.016584  -0.041026   0.040857   0.002322   0.098570   0.009619
    389      -0.000924   0.005527  -0.008142  -0.002437  -0.099917  -0.010254
    390       0.040444  -0.096824   0.093676   0.002074   0.087840   0.011050
    391       0.019593  -0.049306   0.049772   0.003488   0.149308   0.014857
    392       0.003551  -0.008706   0.008492   0.000543   0.032457   0.002760
    393       0.059025  -0.105209   0.082190   0.000564  -0.007564  -0.023558
    394      -0.004011   0.008626  -0.008551  -0.000651  -0.036005  -0.005422
    395       0.008498  -0.019504   0.018753  -0.000716  -0.030179   0.000154
    396       0.018562  -0.026512   0.016058   0.000912   0.029742  -0.005053
    397      -0.031608   0.058492  -0.048173  -0.000088   0.004053   0.007255
    398       0.061350  -0.120392   0.102381  -0.001136  -0.077430  -0.023607
    399       0.011799  -0.015071   0.006263  -0.000558  -0.039456  -0.013373
    400      -0.026000   0.048891  -0.041202  -0.000802  -0.032813   0.001115
    401       0.053918  -0.109054   0.095977   0.001063   0.032647  -0.007207
    402      -0.068143  -0.006706  -0.001750  -0.086757   0.001064   0.006731
    403       0.140929   0.013880   0.003713   0.068124  -0.000335   0.014519
    404       0.066189   0.006487   0.001723   0.096773  -0.001117  -0.003988
                 90         91         92         93         94         95    
      0      -0.030229  -0.073501   0.086083   0.024063   0.015747   0.008769
      1      -0.024863  -0.053021   0.063052   0.019370   0.013879   0.007898
      2       0.024572   0.044387  -0.046088  -0.010816  -0.005909  -0.002981
      3      -0.006349  -0.013124   0.023106   0.012793   0.013542   0.008897
      4      -0.043705  -0.102316   0.104651   0.017778   0.002247  -0.001200
      5       0.008330   0.010602  -0.019223  -0.012521  -0.013856  -0.008902
      6      -0.009389  -0.027854   0.032419   0.007141   0.001528  -0.000354
      7      -0.008566  -0.006339   0.004915   0.002197   0.003370   0.002652
      8       0.019864   0.021678  -0.013373   0.002178   0.007610   0.006457
      9      -0.019112  -0.035150   0.038971   0.011022   0.007507   0.004193
     10      -0.024337  -0.033926   0.030002   0.004452  -0.000813  -0.001802
     11       0.020768   0.016640  -0.006419   0.003561   0.007688   0.006276
     12      -0.018254  -0.048361   0.049827   0.007339  -0.001222  -0.002353
     13       0.022937   0.063702  -0.062609  -0.007302   0.002615   0.002981
     14       0.006219   0.002583   0.013400   0.014405   0.017026   0.010978
     15      -0.021168  -0.025542   0.004760  -0.012804  -0.016378  -0.010225
     16       0.031988   0.100305  -0.106233  -0.019323  -0.006902  -0.003122
     17       0.016145   0.024251  -0.007160   0.011061   0.014397   0.008635
     18      -0.005081   0.041909  -0.075949  -0.029544  -0.020129  -0.010417
     19       0.009498   0.039657  -0.053533  -0.019715  -0.015939  -0.009043
     20       0.002110   0.004892  -0.006386   0.000076   0.003362   0.002442
     21      -0.002638   0.041438  -0.064808  -0.014958  -0.000218   0.002269
     22      -0.011934  -0.014310  -0.010209  -0.017728  -0.012172  -0.003916
     23       0.013423   0.026336  -0.001574   0.023196   0.024261   0.011167
     24       0.017086   0.067098  -0.056655   0.012789   0.026780   0.015213
     25       0.036686   0.032472   0.055237   0.079320   0.073461   0.034799
     26      -0.030840  -0.039118  -0.007361  -0.035915  -0.035746  -0.017596
     27       0.017609   0.022328  -0.011725   0.002339   0.004440   0.003026
     28      -0.003298  -0.035349   0.052426   0.015826   0.005924   0.001084
     29       0.002860  -0.047087   0.076081   0.021988   0.006833   0.001129
     30       0.029806  -0.012017   0.086838   0.055903   0.035003   0.013548
     31       0.018889   0.050327  -0.012734   0.033894   0.031226   0.012659
     32      -0.027289  -0.003068  -0.054527  -0.040669  -0.024505  -0.008389
     33      -0.022419  -0.001188  -0.003231   0.011496   0.009364   0.002009
     34       0.023110   0.028606   0.001337   0.014156   0.005547   0.000638
     35       0.019435   0.017338  -0.007434  -0.005832  -0.007133  -0.002362
     36      -0.044208  -0.024079  -0.023674  -0.015925  -0.002913   0.000569
     37      -0.045415  -0.075816  -0.026987  -0.102201  -0.104885  -0.049780
     38      -0.008238  -0.010180  -0.019021  -0.023406  -0.011904  -0.001875
     39      -0.034968  -0.040496  -0.014408  -0.046555  -0.050539  -0.025150
     40      -0.097346  -0.036028  -0.092253  -0.034236   0.040595   0.035867
     41      -0.005867  -0.008172   0.007265   0.007978   0.011024   0.005128
     42       0.038949   0.017805   0.029485   0.021815   0.009983   0.002833
     43       0.005109  -0.007598   0.007371  -0.006900  -0.009319  -0.004506
     44      -0.071506  -0.054762  -0.036741  -0.043108  -0.020538  -0.006164
     45       0.036067  -0.003536   0.009177  -0.042509  -0.060470  -0.028726
     46      -0.028518   0.014103  -0.034500   0.028040   0.057637   0.030040
     47       0.071945   0.048847   0.051512   0.055576   0.033155   0.011552
     48      -0.023898  -0.018533  -0.008633  -0.037063  -0.040740  -0.016401
     49       0.002466   0.019667   0.002021   0.036782   0.041159   0.017459
     50       0.012893   0.056265   0.021157   0.065210   0.043715   0.016160
     51      -0.039307   0.011057  -0.020710   0.014379   0.018393   0.007861
     52       0.039844   0.013173   0.042607  -0.001558  -0.063003  -0.044827
     53       0.041841   0.018451   0.043731  -0.004710  -0.057495  -0.035179
     54      -0.040478   0.000963  -0.030938   0.006393   0.034454   0.022338
     55       0.061812  -0.042526   0.017559  -0.072427  -0.037769   0.003264
     56       0.025929  -0.045938  -0.005293  -0.065410  -0.019238   0.009979
     57       0.034894   0.010423   0.018164   0.011277   0.005516   0.002175
     58      -0.034207   0.012044  -0.013313   0.015081   0.010029   0.002145
     59       0.051290  -0.014322   0.027594  -0.025931  -0.033428  -0.014342
     60       0.012791  -0.043627  -0.021053  -0.034914   0.022322   0.022333
     61       0.043659  -0.037653   0.004571  -0.047092  -0.004941   0.010756
     62      -0.047149  -0.017666  -0.045536  -0.007141   0.049682   0.033984
     63      -0.010717   0.002364  -0.010034  -0.005314   0.023961   0.017077
     64       0.012273  -0.001237   0.006412  -0.013986   0.001005   0.005834
     65      -0.043701  -0.030692  -0.053823   0.004903   0.061785   0.033775
     66      -0.003273   0.026484   0.013709   0.003739  -0.007728  -0.001806
     67      -0.002257   0.012050   0.002569   0.024640   0.012261  -0.004726
     68      -0.035882   0.063809   0.011173   0.100260   0.010068  -0.030599
     69      -0.017382   0.026653   0.000418   0.043636   0.018437  -0.008154
     70      -0.009588   0.033582   0.016924   0.011181  -0.025332  -0.010992
     71       0.010002   0.078516   0.064775  -0.008698  -0.085726  -0.024235
     72       0.021321  -0.024088   0.001412  -0.017497  -0.008219  -0.001913
     73       0.011173  -0.053154  -0.025148  -0.023380   0.014768   0.009768
     74      -0.002580   0.022743   0.012185   0.018405  -0.007522  -0.008500
     75      -0.027711  -0.016343  -0.031597   0.052934   0.028628  -0.011107
     76      -0.012824   0.060679   0.031108   0.021494  -0.025078  -0.013806
     77       0.021242  -0.010179   0.014896  -0.056488  -0.027295   0.010843
     78       0.000675   0.014973  -0.000432   0.037692   0.004825  -0.012524
     79      -0.032005   0.034065   0.007064   0.038912  -0.010216  -0.012957
     80       0.031106  -0.025298   0.003969  -0.058369  -0.002607   0.019073
     81       0.028315   0.013579   0.021214  -0.022077  -0.014049   0.001080
     82       0.003191   0.024582   0.024520  -0.018995  -0.025451   0.000045
     83      -0.015266  -0.052757  -0.057760   0.035698   0.095576   0.013811
     84       0.023844   0.025121   0.031056  -0.023881  -0.038177  -0.004441
     85       0.020119  -0.016816  -0.003106  -0.024282   0.025059   0.013133
     86      -0.068703   0.009670  -0.023439   0.089538  -0.050421  -0.043369
     87      -0.013189  -0.022449  -0.016667  -0.001846   0.007294   0.003200
     88       0.043678   0.018243   0.032221  -0.040081  -0.015464   0.005554
     89       0.008470  -0.001662  -0.000057  -0.002745   0.007262   0.001734
     90      -0.037960   0.033025   0.016018   0.013838  -0.050316  -0.012042
     91      -0.032044  -0.033516  -0.040535   0.034410   0.040890   0.000882
     92      -0.038493   0.026848   0.008765   0.033292  -0.059432  -0.018271
     93       0.019339   0.006896   0.012580  -0.006036  -0.033774   0.003608
     94       0.008772  -0.055266  -0.049991   0.035648   0.044561   0.004361
     95      -0.003021   0.016008   0.013397  -0.000246  -0.036483  -0.002412
     96       0.035191  -0.025380  -0.011622  -0.001110   0.006698  -0.001252
     97      -0.045724   0.021995  -0.005080   0.068354  -0.075760  -0.032756
     98       0.034100  -0.018672   0.002622  -0.052936   0.053792   0.039305
     99       0.030935  -0.012773   0.004278  -0.038926   0.032389   0.022263
    100      -0.053316   0.068575   0.050596  -0.042128  -0.018205   0.024248
    101       0.064910  -0.060088  -0.036529   0.014672   0.030922  -0.013778
    102      -0.032129   0.005632  -0.006572   0.016832   0.001156  -0.002618
    103      -0.045152   0.035017   0.014367   0.015120  -0.029056  -0.007957
    104      -0.049126   0.033519   0.013917   0.006088  -0.013876  -0.001180
    105      -0.028390   0.042943   0.037098  -0.056944   0.034688   0.024351
    106       0.034921  -0.007534   0.012962  -0.059620   0.050464   0.031032
    107       0.056226  -0.050082  -0.030183   0.015264   0.014711  -0.014702
    108       0.018229  -0.008496   0.002432  -0.027117   0.023851   0.037337
    109       0.027779  -0.004508   0.013701  -0.062549   0.067300   0.009929
    110       0.017081  -0.011357  -0.003422  -0.008882   0.016547  -0.014394
    111       0.017980  -0.024726  -0.019332   0.021338  -0.008416  -0.000184
    112       0.049003  -0.076417  -0.063218   0.073334  -0.000861  -0.053060
    113       0.002556  -0.000209   0.000846  -0.001529  -0.001787  -0.013978
    114       0.027159  -0.038295  -0.029947   0.030236   0.004883  -0.024588
    115       0.019940  -0.039206  -0.039627   0.079659  -0.097683   0.030336
    116      -0.016245   0.017531   0.012647  -0.015104   0.011985   0.001138
    117      -0.032356   0.032019   0.019058  -0.007486  -0.006278   0.000596
    118       0.006235  -0.013279  -0.012195   0.017010  -0.006351  -0.005927
    119       0.027431  -0.040744  -0.033206   0.040789  -0.020318  -0.004733
    120       0.016681  -0.017673  -0.011660   0.005591   0.024302  -0.044361
    121      -0.017626   0.023669   0.016704  -0.008679  -0.023003   0.019310
    122      -0.034682   0.047731   0.038278  -0.047375   0.021241   0.021558
    123       0.019775  -0.031938  -0.027241   0.037358  -0.030224   0.039001
    124      -0.023779   0.033423   0.026350  -0.028508  -0.003661   0.037193
    125      -0.026590   0.035763   0.027170  -0.025201  -0.021052   0.092853
    126       0.006953  -0.012658  -0.011932   0.021151  -0.022043   0.000311
    127       0.003168   0.009708   0.016759  -0.054425   0.100576  -0.072635
    128      -0.005425   0.011158   0.011248  -0.022044   0.018165   0.043585
    129       0.008291  -0.016709  -0.016765   0.033672  -0.039886  -0.007372
    130       0.020408  -0.026229  -0.020061   0.023332   0.002605  -0.095394
    131       0.015628  -0.023871  -0.020542   0.031026  -0.018571  -0.051569
    132      -0.008625   0.010627   0.007443  -0.006241   0.003473  -0.020602
    133       0.004226  -0.007040  -0.006307   0.010336  -0.008493  -0.006760
    134       0.016842  -0.030369  -0.028600   0.051225  -0.050261  -0.031113
    135       0.009920  -0.011505  -0.008273   0.009383  -0.006044  -0.007634
    136       0.001004  -0.003275  -0.003782   0.009576  -0.021009   0.041305
    137      -0.013030   0.015701   0.011825  -0.015776   0.021629  -0.035792
    138       0.003375  -0.004467  -0.003476   0.004287  -0.000531  -0.016798
    139      -0.016281   0.017106   0.010636  -0.003494  -0.032889   0.119554
    140      -0.010092   0.012423   0.009724  -0.014918   0.027743  -0.059974
    141      -0.000150  -0.000847  -0.001265   0.003744  -0.011442   0.034789
    142      -0.034419   0.044611   0.035133  -0.051174   0.076401  -0.139282
    143       0.005843  -0.011231  -0.011167   0.025845  -0.068818   0.173188
    144      -0.022801   0.026026   0.018450  -0.019831   0.010277   0.014527
    145       0.003214  -0.002834  -0.001606   0.000831  -0.002379   0.014271
    146       0.006382  -0.005097  -0.002148  -0.002439   0.014161  -0.034659
    147       0.018907  -0.020420  -0.013644   0.011042   0.007375  -0.047029
    148       0.013315  -0.014762  -0.010354   0.011451  -0.011689   0.014367
    149       0.002223  -0.001611  -0.000685   0.000767  -0.006044   0.019241
    150      -0.018588   0.028097   0.023223  -0.030114   0.015037   0.020105
    151       0.005741  -0.007842  -0.006007   0.006110  -0.000921  -0.003711
    152      -0.010889   0.019208   0.017581  -0.029690   0.031434  -0.004988
    153       0.004613   0.018649  -0.023208  -0.007630  -0.007223  -0.004809
    154      -0.018086  -0.028223   0.019197  -0.000408  -0.001133  -0.000021
    155       0.010051   0.014690  -0.016742  -0.005140  -0.003234  -0.001770
    156       0.011941   0.032374  -0.037524  -0.010553  -0.007416  -0.004065
    157      -0.022868  -0.054336   0.052355   0.006654  -0.001142  -0.001794
    158       0.008916   0.025698  -0.041075  -0.019441  -0.018596  -0.011574
    159       0.030070   0.043224  -0.048176  -0.017204  -0.015251  -0.009224
    160       0.047453   0.062767  -0.048797  -0.004502   0.001336   0.001573
    161      -0.029138  -0.009121  -0.012676  -0.011666  -0.012237  -0.007713
    162       0.028739   0.029664  -0.012610   0.006750   0.010244   0.006461
    163       0.033321   0.027133  -0.018278  -0.002544  -0.000728  -0.000428
    164      -0.062549  -0.100300   0.095237   0.016958   0.004493   0.001020
    165      -0.062614  -0.154028   0.162670   0.031154   0.008595   0.001753
    166      -0.034250  -0.075698   0.084855   0.021779   0.012470   0.006347
    167       0.031204   0.064408  -0.063139  -0.009557   0.000196   0.001799
    168      -0.015473  -0.038888   0.058331   0.026576   0.025761   0.016420
    169      -0.002284   0.005532   0.010570   0.018444   0.024838   0.016963
    170       0.023495   0.039847  -0.040421  -0.009248  -0.005034  -0.002567
    171      -0.037735  -0.085958   0.093224   0.020897   0.009669   0.004430
    172      -0.009326  -0.011718   0.021150   0.013146   0.014309   0.009311
    173       0.030270   0.054516  -0.051245  -0.007304   0.000313   0.001425
    174      -0.022638  -0.041393   0.047797   0.015725   0.013421   0.008430
    175      -0.028859  -0.047322   0.043247   0.005019  -0.004789  -0.005686
    176       0.018995   0.016221  -0.002896   0.008700   0.016405   0.012997
    177      -0.024328  -0.044050   0.050387   0.015891   0.012399   0.007366
    178      -0.022688  -0.030372   0.026159   0.003605  -0.001036  -0.001782
    179       0.006656  -0.015225   0.027636   0.010025   0.007194   0.003978
    180      -0.020892  -0.038188   0.043628   0.013826   0.011222   0.006890
    181      -0.038998  -0.060490   0.058943   0.012164   0.003320  -0.000084
    182       0.035706   0.041196  -0.034624  -0.006591  -0.001952   0.000005
    183       0.003667   0.085778  -0.129619  -0.041795  -0.026320  -0.013907
    184      -0.006207   0.022509  -0.070921  -0.050602  -0.047195  -0.024990
    185      -0.022096  -0.043372   0.007518  -0.028366  -0.029374  -0.014054
    186      -0.001803   0.040291  -0.075125  -0.037377  -0.033386  -0.018356
    187       0.028704   0.069438  -0.041360   0.018806   0.025433   0.012509
    188      -0.011323  -0.013718  -0.010839  -0.017305  -0.013436  -0.005865
    189      -0.019170   0.007539  -0.046633  -0.023986  -0.009263  -0.000778
    190      -0.051837  -0.052048  -0.063069  -0.091677  -0.070674  -0.027464
    191       0.040509   0.059316   0.018702   0.065209   0.058149   0.024496
    192       0.031023  -0.032479   0.077561   0.017512  -0.002495  -0.003532
    193      -0.028914  -0.019910  -0.021948  -0.031123  -0.031147  -0.016754
    194       0.005407  -0.021949   0.055048   0.032433   0.025992   0.012200
    195       0.037578   0.052849  -0.004199   0.036431   0.039426   0.020272
    196      -0.034862  -0.109567   0.068392  -0.043633  -0.064540  -0.035287
    197       0.004491  -0.090323   0.125420   0.014490  -0.017603  -0.013860
    198      -0.014144  -0.028708  -0.019231  -0.049876  -0.049777  -0.023776
    199       0.010590  -0.053190   0.104057   0.041423   0.023549   0.009195
    200       0.046589  -0.040212   0.162914   0.098383   0.071911   0.032309
    201       0.063539  -0.081416   0.251221   0.116684   0.054251   0.016109
    202      -0.069145   0.039943  -0.157254  -0.066247  -0.033700  -0.014341
    203      -0.003972  -0.065390   0.081076   0.006271  -0.011928  -0.007978
    204       0.075875  -0.030834   0.191114   0.106847   0.058327   0.020846
    205       0.050442   0.056759   0.021567   0.051980   0.037001   0.013778
    206      -0.100508   0.070332  -0.302174  -0.157658  -0.083197  -0.028260
    207      -0.021026   0.023162  -0.019675   0.024254   0.024566   0.008460
    208       0.034881   0.067178  -0.009673   0.036544   0.019750   0.003061
    209       0.049976   0.025515   0.033189   0.004783  -0.032608  -0.024144
    210       0.025789   0.044378   0.038118   0.063396   0.030367   0.003027
    211       0.008419   0.026768  -0.013719   0.022804   0.038342   0.022893
    212       0.006512   0.000686  -0.018134  -0.028586  -0.025976  -0.010039
    213      -0.053328  -0.028093  -0.016693   0.003760   0.026829   0.016599
    214      -0.066027  -0.138439  -0.016416  -0.177649  -0.218112  -0.114724
    215      -0.002639  -0.001867  -0.022002  -0.021716  -0.010287  -0.000778
    216       0.132738   0.087191   0.092124   0.103449   0.071513   0.028597
    217       0.085188   0.027966   0.078662   0.027354  -0.031976  -0.028468
    218       0.018534   0.005737   0.027671   0.026415   0.020417   0.007603
    219       0.065335   0.016865   0.058478   0.019239  -0.017007  -0.015370
    220       0.038471  -0.017000   0.049103  -0.021229  -0.064197  -0.039732
    221      -0.104146  -0.111784  -0.034571  -0.116289  -0.133251  -0.070219
    222       0.030424   0.046454   0.004151   0.057128   0.078320   0.042926
    223       0.020630  -0.012524   0.027199  -0.014211  -0.036196  -0.021719
    224      -0.225485  -0.121106  -0.171750  -0.111940   0.007405   0.028748
    225       0.159723   0.053982   0.060156  -0.027730  -0.075677  -0.036997
    226       0.153065   0.062103   0.056960   0.026850  -0.002264  -0.006387
    227       0.086556   0.034761   0.067476   0.044689   0.009941  -0.003445
    228       0.089344  -0.003009   0.026573  -0.066806  -0.095606  -0.045244
    229      -0.152772  -0.014738  -0.087019   0.042961   0.105968   0.055769
    230       0.246922   0.129182   0.143335   0.093973   0.011765  -0.007160
    231      -0.022867  -0.033361   0.004501  -0.056792  -0.071669  -0.030775
    232       0.012288   0.019644  -0.006640   0.037255   0.064959   0.034852
    233      -0.008869   0.095283   0.002710   0.115944   0.079158   0.020412
    234       0.009598  -0.048168   0.016470  -0.090142  -0.103598  -0.040548
    235       0.005736  -0.001508   0.007284   0.025276   0.055335   0.033432
    236       0.033368   0.031799   0.037644   0.028937   0.008672   0.005614
    237      -0.025695   0.040606  -0.004063   0.045439   0.026122   0.005608
    238       0.052942   0.015216   0.069304  -0.008204  -0.135657  -0.102407
    239       0.057582   0.038597   0.069075   0.012235  -0.092329  -0.068670
    240       0.144672   0.004638   0.085244  -0.011225  -0.054826  -0.030177
    241      -0.039954   0.040817  -0.003136   0.057114   0.014162  -0.012140
    242      -0.034418   0.014846  -0.012395   0.026828   0.012940  -0.004102
    243       0.046996  -0.017608   0.007339  -0.026523   0.011941   0.022451
    244      -0.078489   0.014124  -0.036487   0.019687   0.022024   0.008127
    245       0.086221   0.037647   0.079501   0.041449  -0.062458  -0.062108
    246       0.019600   0.047843   0.033923   0.060985  -0.005823  -0.026646
    247      -0.109465   0.059588  -0.033290   0.089432   0.039265  -0.008519
    248       0.149747  -0.052593   0.070835  -0.093653  -0.086849  -0.023401
    249       0.089021  -0.123927  -0.017280  -0.104782   0.009583   0.028433
    250      -0.032031   0.054598   0.008286   0.033185   0.006301  -0.000260
    251      -0.082414   0.050551  -0.028896   0.053290   0.053518   0.019089
    252       0.039899  -0.095538  -0.035353  -0.070811   0.033038   0.036275
    253       0.146200  -0.161615   0.000486  -0.156734  -0.022149   0.025321
    254      -0.102274   0.008501  -0.071265   0.037700   0.090985   0.047119
    255      -0.012204  -0.004717  -0.016367  -0.017849   0.032922   0.027666
    256       0.011283   0.017634   0.023086  -0.030407  -0.031800  -0.000634
    257      -0.045809  -0.061734  -0.081220  -0.008095   0.108341   0.061733
    258      -0.008822  -0.053897  -0.049459  -0.036382   0.076158   0.052734
    259       0.011438  -0.018704  -0.002337  -0.042890  -0.000946   0.016422
    260      -0.044886  -0.016089  -0.039443  -0.006143   0.029033   0.023288
    261       0.022270   0.026248   0.034300  -0.027924  -0.037682  -0.003448
    262       0.003666   0.029754   0.015636   0.054795   0.014730  -0.019811
    263      -0.046748   0.092534   0.015397   0.175624   0.040190  -0.053462
    264       0.058886  -0.102517  -0.017592  -0.087289  -0.012510   0.016520
    265      -0.011122  -0.018778  -0.022607   0.017249   0.028929   0.002710
    266       0.012014  -0.070793  -0.040930  -0.007024   0.053762   0.016509
    267       0.016774  -0.039563  -0.015107   0.000722   0.020650   0.000258
    268       0.047707  -0.086359  -0.012173  -0.089580  -0.032882   0.013521
    269      -0.029424   0.012713  -0.023422   0.084684   0.067375  -0.006892
    270       0.037531  -0.015435   0.025375  -0.065955  -0.059237  -0.001063
    271       0.024527  -0.172315  -0.098829  -0.036113   0.107947   0.039229
    272      -0.013200   0.064626   0.031705   0.039902  -0.025232  -0.019975
    273      -0.045393  -0.087151  -0.084089   0.061460   0.055984  -0.008988
    274      -0.021688   0.016299  -0.000398   0.024484  -0.011461  -0.013085
    275      -0.032814  -0.107713  -0.075556  -0.010736   0.049349   0.017503
    276      -0.059930  -0.045290  -0.065763   0.088315   0.050171  -0.018503
    277       0.023624   0.192788   0.133699   0.004684  -0.102744  -0.028866
    278       0.049251  -0.001914   0.033558  -0.090651  -0.036636   0.021156
    279      -0.002700   0.014716  -0.008640   0.061530   0.020200  -0.016696
    280      -0.055073   0.041730  -0.000792   0.091032  -0.034422  -0.035209
    281       0.035807  -0.025137   0.013892  -0.088048  -0.019562   0.024663
    282      -0.033721   0.007823  -0.030916   0.107746   0.024959  -0.029419
    283      -0.016174   0.038458   0.022580   0.007132  -0.024329  -0.006552
    284       0.023196  -0.015468   0.008126  -0.031446  -0.032685   0.002921
    285       0.045594  -0.011892   0.012466  -0.045478   0.003035   0.011890
    286      -0.003647   0.040058   0.033289  -0.010577  -0.046991  -0.008460
    287      -0.025529  -0.083980  -0.098803   0.061971   0.206114   0.039300
    288      -0.070279  -0.073790  -0.078205   0.048265   0.059094   0.004148
    289      -0.008518  -0.014441  -0.013524   0.010632   0.007110  -0.002847
    290       0.050130  -0.012311   0.010277  -0.057894   0.049573   0.031903
    291      -0.036215  -0.008438  -0.013107   0.023871  -0.036527  -0.017769
    292       0.037826   0.083187   0.077844  -0.010141  -0.130470  -0.039590
    293       0.032941  -0.007730   0.002515  -0.026377   0.038882   0.018124
    294       0.006761  -0.048832  -0.031700  -0.025835   0.072592   0.030205
    295       0.140064   0.037638   0.085885  -0.146304   0.013221   0.046777
    296       0.041313  -0.011669   0.003900  -0.039813   0.049371   0.025727
    297      -0.150776   0.060138   0.000096   0.077339  -0.082012  -0.031933
    298      -0.065440  -0.008889  -0.031753   0.054616   0.012054  -0.019204
    299       0.097616  -0.023085   0.013855  -0.044150  -0.001156   0.019831
    300      -0.086260   0.061724   0.025893   0.027733  -0.080403  -0.023423
    301      -0.140571  -0.022750  -0.073422   0.121030   0.020181  -0.026677
    302      -0.170739   0.079031   0.008806   0.098014  -0.117997  -0.050266
    303       0.017482   0.016805   0.020158  -0.000598  -0.059485  -0.000376
    304       0.031694  -0.094660  -0.081744   0.049564   0.091560  -0.012543
    305       0.008956   0.008764   0.006724   0.020193  -0.055475  -0.021396
    306      -0.022435   0.058433   0.045335  -0.000400  -0.102391   0.005906
    307      -0.009780  -0.029614  -0.030500   0.027736   0.016642   0.013451
    308      -0.011512   0.022074   0.009784   0.027317  -0.062240  -0.022784
    309       0.029206  -0.043878  -0.034638   0.035898  -0.002232  -0.016361
    310      -0.060004   0.024686  -0.015947   0.124066  -0.129063  -0.076132
    311       0.048883  -0.039497  -0.003320  -0.096956   0.120816   0.085252
    312      -0.132176   0.058218   0.001288   0.075632  -0.059220  -0.028911
    313       0.057121  -0.044581  -0.024596   0.008357   0.019424  -0.014048
    314      -0.053653   0.054350   0.036117  -0.027894  -0.008873   0.020145
    315      -0.047343   0.028446   0.014623  -0.017028   0.011723   0.019942
    316      -0.058356   0.004192  -0.032577   0.115316  -0.069601  -0.068585
    317      -0.096212   0.050557   0.010413   0.038017  -0.033039  -0.015984
    318      -0.011125  -0.028691  -0.040234   0.074933  -0.020503  -0.040899
    319      -0.137284   0.108300   0.051378   0.017844  -0.071893  -0.000643
    320      -0.150012   0.122316   0.066706  -0.019595  -0.045215   0.024677
    321      -0.116533   0.128310   0.089104  -0.087908   0.035136   0.023148
    322       0.121323  -0.106795  -0.058033   0.008558   0.035317   0.031275
    323      -0.045991   0.053425   0.035940  -0.031831   0.020081  -0.015715
    324      -0.082769   0.104662   0.081300  -0.104950   0.061147   0.023735
    325       0.073536  -0.038568  -0.000666  -0.073920   0.087405   0.029652
    326       0.205806  -0.202954  -0.128285   0.083472   0.014853  -0.014314
    327       0.020320  -0.003196   0.011289  -0.048197   0.034531   0.054215
    328       0.027827   0.006856   0.031294  -0.107160   0.100026   0.048993
    329       0.012120  -0.005404   0.004266  -0.032039   0.046069   0.007675
    330       0.004289   0.026932   0.040350  -0.098648   0.069071   0.090235
    331       0.030857  -0.006129   0.009193  -0.042223   0.039134  -0.005676
    332       0.020862  -0.026256  -0.018103   0.012345   0.012341  -0.029890
    333      -0.004244  -0.008454  -0.013606   0.033729  -0.037477   0.015484
    334       0.067208  -0.117753  -0.101824   0.122835   0.018014  -0.111369
    335       0.005428   0.006847   0.011241  -0.022976   0.004367  -0.000872
    336      -0.094811   0.112222   0.079336  -0.068517   0.001994   0.033711
    337      -0.026456   0.036255   0.031178  -0.052162   0.062574  -0.017401
    338      -0.017910   0.016659   0.009402  -0.000583  -0.017723   0.019289
    339      -0.037730   0.037750   0.024195  -0.020835   0.023551  -0.018095
    340       0.016428  -0.025486  -0.018181   0.003447   0.053296  -0.049062
    341       0.077081  -0.097354  -0.069582   0.051631   0.038532  -0.057125
    342      -0.044116   0.049319   0.031017  -0.007888  -0.047270   0.038586
    343       0.019944  -0.032871  -0.027567   0.032718  -0.004214  -0.019253
    344       0.085324  -0.121965  -0.101625   0.145232  -0.126462   0.017874
    345      -0.005327   0.024050   0.026012  -0.050920   0.080427  -0.099225
    346      -0.035928   0.066664   0.060570  -0.095487   0.108194  -0.130787
    347      -0.026734   0.035211   0.028567  -0.039501   0.027571   0.008956
    348       0.019483  -0.016802  -0.008775  -0.005930   0.060307  -0.112306
    349      -0.017300   0.015286   0.006346   0.016694  -0.079823   0.114405
    350      -0.070943   0.117163   0.102892  -0.153703   0.137498  -0.074002
    351       0.025219  -0.041999  -0.035417   0.045158  -0.031376   0.055594
    352      -0.031083   0.044201   0.033960  -0.031383  -0.015539   0.039166
    353      -0.026337   0.046466   0.040388  -0.054777   0.033385  -0.014805
    354       0.025389  -0.042316  -0.035660   0.045218  -0.037504   0.101162
    355      -0.027980   0.027520   0.016495  -0.001364  -0.050432   0.087825
    356      -0.022639   0.028634   0.021377  -0.019582  -0.025814   0.130117
    357      -0.007598   0.009795   0.007049  -0.004814  -0.011282   0.039595
    358       0.013250   0.006461   0.021972  -0.094097   0.195587  -0.117213
    359      -0.011796   0.024497   0.024802  -0.049944   0.052642   0.054159
    360      -0.023237   0.031851   0.025194  -0.033233   0.031862  -0.030851
    361       0.020408  -0.029545  -0.024630   0.037360  -0.039800   0.019350
    362       0.066001  -0.103940  -0.091165   0.147656  -0.143313  -0.035051
    363      -0.046809   0.068961   0.057652  -0.085674   0.086454  -0.039996
    364      -0.036742   0.049343   0.039244  -0.053272   0.042011   0.021923
    365       0.003136  -0.007544  -0.008034   0.016009  -0.008257  -0.054062
    366       0.007057  -0.001270   0.003683  -0.018288   0.026413   0.017309
    367      -0.005900   0.014431   0.015707  -0.034836   0.045213   0.005979
    368      -0.014066   0.017697   0.013884  -0.020490   0.031345  -0.053387
    369       0.008449  -0.008935  -0.005785   0.004648  -0.003211   0.006726
    370       0.004547  -0.012427  -0.013918   0.032130  -0.044137   0.007819
    371      -0.012496   0.023575   0.023234  -0.047126   0.068150  -0.040999
    372       0.005976  -0.007345  -0.005309   0.004503   0.011382  -0.065960
    373      -0.020619   0.020881   0.012049   0.002904  -0.081963   0.293308
    374      -0.019470   0.026118   0.021768  -0.038799   0.087707  -0.209235
    375      -0.003737   0.006620   0.006361  -0.013781   0.031977  -0.066515
    376       0.038465  -0.045292  -0.033203   0.040908  -0.051255   0.097013
    377       0.011458  -0.006636  -0.000260  -0.016822   0.069420  -0.185945
    378      -0.021453   0.016696   0.006351   0.015820  -0.096065   0.288704
    379       0.021710  -0.029179  -0.024070   0.040767  -0.086325   0.207789
    380       0.009253  -0.007231  -0.002871  -0.004916   0.027804  -0.074040
    381      -0.073438   0.090162   0.068356  -0.091686   0.123505  -0.213250
    382      -0.000235   0.001826   0.002215  -0.005424   0.009593  -0.012388
    383       0.002472   0.002988   0.006256  -0.022757   0.069296  -0.173370
    384      -0.007712   0.010422   0.008525  -0.013997   0.025930  -0.050324
    385       0.053809  -0.063907  -0.047094   0.058088  -0.063095   0.077828
    386       0.020877  -0.019121  -0.010660   0.002525   0.023885  -0.086621
    387       0.073908  -0.087924  -0.064644   0.077929  -0.073569   0.068700
    388       0.019746  -0.022490  -0.016081   0.018537  -0.018937   0.022121
    389      -0.023856   0.033726   0.028261  -0.045821   0.076859  -0.151056
    390       0.017755  -0.011898  -0.002797  -0.018956   0.089783  -0.256150
    391       0.031727  -0.039407  -0.030419   0.043461  -0.068099   0.129059
    392       0.006193  -0.008320  -0.006926   0.013239  -0.033841   0.083951
    393      -0.049151   0.080583   0.071111  -0.110712   0.090897   0.056467
    394      -0.012527   0.020289   0.018410  -0.032681   0.029232   0.049642
    395      -0.001195   0.001118   0.000555  -0.000239   0.000998  -0.000325
    396      -0.008269   0.011034   0.007522  -0.001819  -0.009756  -0.028506
    397       0.014500  -0.021731  -0.017898   0.023175  -0.014353  -0.002295
    398      -0.053065   0.087872   0.078956  -0.131223   0.118129   0.099385
    399      -0.028728   0.044997   0.038937  -0.059189   0.040629   0.076143
    400       0.000907  -0.001152  -0.000168  -0.004690   0.005380   0.045930
    401      -0.016158   0.031780   0.030316  -0.053243   0.062107  -0.045733
    402      -0.007404  -0.016202   0.031496   0.017113   0.014353   0.007592
    403      -0.046961  -0.102582   0.097385   0.015370   0.006742   0.004390
    404      -0.003014  -0.019349   0.017460   0.000437  -0.001383  -0.000780
                 96         97         98         99        100        101    
      0      -0.021860  -0.036208  -0.099617   0.106876   0.013990   0.003728
      1      -0.019728  -0.031024  -0.081759   0.046760   0.001342   0.006066
      2       0.006454   0.007494   0.016144   0.018597   0.006933  -0.003659
      3      -0.025228  -0.045593  -0.124296   0.055368  -0.001361   0.009667
      4       0.008480   0.021306   0.057754   0.057941   0.021328  -0.010494
      5       0.023973   0.037695   0.093664   0.050831   0.025259  -0.015763
      6       0.004296   0.014161   0.043212  -0.020873   0.001390  -0.004866
      7      -0.008672  -0.015433  -0.036137  -0.107713  -0.032193   0.013259
      8      -0.022063  -0.047450  -0.135894   0.096406   0.005441   0.010506
      9      -0.010220  -0.014802  -0.036522  -0.005504  -0.006452   0.005312
     10       0.008159   0.021651   0.066609  -0.094587  -0.014576  -0.001482
     11      -0.021206  -0.046901  -0.138565   0.174426   0.024392   0.005246
     12       0.010163   0.028032   0.090296  -0.180264  -0.034893   0.004890
     13      -0.009992  -0.016594  -0.038880  -0.079632  -0.023161   0.008439
     14      -0.029093  -0.042006  -0.097647  -0.114251  -0.041697   0.021245
     15       0.026048   0.038486   0.097169  -0.030792   0.003035  -0.007124
     16       0.007005   0.009690   0.021750   0.046421   0.017520  -0.010143
     17      -0.020090  -0.020982  -0.038159  -0.117443  -0.033727   0.012918
     18       0.022436   0.025697   0.057670   0.003503   0.007928  -0.006946
     19       0.021750   0.030668   0.074996   0.036483   0.015224  -0.006972
     20      -0.005713  -0.003281   0.000507  -0.054048  -0.016059   0.007402
     21      -0.009633  -0.018650  -0.048031  -0.009871  -0.014897   0.014293
     22       0.000312  -0.016213  -0.050942  -0.013545  -0.016414   0.015578
     23      -0.015205   0.006228   0.039741  -0.000942   0.000321   0.000988
     24      -0.030715  -0.025270  -0.044783  -0.017886  -0.013819   0.010996
     25      -0.056262  -0.020221  -0.003264  -0.005827   0.007480  -0.011868
     26       0.030234   0.013679   0.008666   0.017320  -0.000724   0.005561
     27      -0.007774  -0.008856  -0.017280  -0.015754  -0.008433   0.006497
     28       0.003136   0.013328   0.037430   0.017221   0.012842  -0.010764
     29       0.002862   0.011079   0.030093   0.012656   0.010750  -0.009340
     30      -0.016701  -0.000171   0.012529   0.016505   0.010632  -0.008892
     31      -0.014493   0.005658   0.030496   0.011769   0.002091   0.001252
     32       0.005814  -0.014468  -0.050158  -0.014640  -0.009205   0.005722
     33       0.004123   0.017052   0.048859   0.041034  -0.014193   0.028363
     34       0.001881   0.001242  -0.002890  -0.004365   0.008418  -0.011099
     35      -0.000639  -0.011155  -0.034732  -0.030723   0.012575  -0.024001
     36      -0.004050  -0.004613  -0.007035  -0.002389  -0.001360  -0.000378
     37       0.077362   0.015695  -0.035184   0.000941  -0.016663   0.021335
     38      -0.006301  -0.018743  -0.049020  -0.043071   0.014540  -0.030183
     39       0.040200   0.004284  -0.035657  -0.014738   0.000715  -0.004844
     40      -0.083889  -0.038923   0.005422  -0.001084  -0.014022   0.010665
     41      -0.005624   0.007015   0.028825   0.018247  -0.002801   0.009509
     42      -0.001096   0.004446   0.013121   0.008503  -0.001198   0.004611
     43       0.007396   0.003944   0.005521   0.005919  -0.002744   0.005338
     44       0.005417   0.001087   0.003389   0.006675  -0.005179   0.007942
     45       0.039109  -0.008092  -0.066874  -0.038344   0.004691  -0.016933
     46      -0.047274  -0.011252   0.008143  -0.012758   0.017855  -0.023903
     47      -0.009644   0.012961   0.048659   0.031318  -0.005533   0.016649
     48       0.016424  -0.004357  -0.010727   0.020191  -0.038716   0.043089
     49      -0.019868   0.004349   0.023062   0.004824   0.010770  -0.009776
     50      -0.018486   0.007996   0.054361   0.060179  -0.045040   0.061896
     51      -0.009385  -0.001678  -0.004570  -0.012065   0.011829  -0.017325
     52       0.092325   0.020660  -0.079935  -0.061172   0.040798  -0.058228
     53       0.061469   0.011877  -0.028902   0.011232  -0.030657   0.033589
     54      -0.043209  -0.011841   0.018408  -0.003608   0.012311  -0.014314
     55      -0.050362  -0.031212   0.038550   0.021965  -0.011385   0.024925
     56      -0.051589  -0.028868   0.016907  -0.011854   0.019954  -0.020967
     57      -0.003318   0.001784   0.014677   0.016420  -0.012027   0.017854
     58       0.001124   0.001663  -0.002588  -0.002702   0.002265  -0.003411
     59       0.017814  -0.000494  -0.016505  -0.014043   0.009432  -0.013460
     60      -0.047474  -0.013952   0.008502  -0.025489   0.036091  -0.044346
     61      -0.034053  -0.008556   0.033083   0.039516  -0.038510   0.047311
     62      -0.062151  -0.013562   0.020993  -0.013079   0.025189  -0.032465
     63      -0.025458   0.001262   0.019143   0.034950  -0.046202   0.035992
     64      -0.011850   0.000988   0.011753   0.028235  -0.037999   0.033523
     65      -0.052149  -0.008151   0.015943  -0.031716   0.056152  -0.055020
     66      -0.004126  -0.006368  -0.001261  -0.012915   0.016588  -0.020210
     67       0.036824   0.026797  -0.005936   0.048119  -0.072974   0.068332
     68       0.107054   0.046320  -0.044495   0.003947  -0.017718   0.024773
     69       0.048840   0.027579  -0.026175  -0.011466   0.010840  -0.005033
     70      -0.001648  -0.018488  -0.002941  -0.024467   0.029444  -0.038091
     71      -0.030267  -0.052961   0.020575  -0.001412  -0.003725  -0.017277
     72       0.001382   0.001073   0.001517   0.011370  -0.016187   0.017124
     73      -0.013455  -0.000125   0.003673  -0.003101   0.007112  -0.005402
     74       0.018624   0.005685  -0.004025   0.011654  -0.018845   0.018287
     75       0.058757   0.024364  -0.033994  -0.032632   0.038283  -0.032850
     76       0.014079  -0.004660  -0.016341  -0.040586   0.054322  -0.047713
     77      -0.059912  -0.026668   0.023646  -0.004912   0.016144  -0.010742
     78       0.041248   0.006994  -0.011474   0.019611  -0.045125   0.009450
     79       0.021475   0.006902  -0.016838  -0.040363   0.065913  -0.028028
     80      -0.052050  -0.014021   0.025022   0.022627  -0.028094   0.015489
     81      -0.013354  -0.006077   0.003050  -0.007343   0.012805  -0.009753
     82      -0.026933  -0.009583   0.005110  -0.028354   0.055497  -0.018199
     83       0.077334   0.073340  -0.054062  -0.039899   0.055827  -0.025523
     84      -0.032028  -0.026475   0.016001  -0.006643   0.015944  -0.008596
     85       0.005018   0.020502  -0.006503   0.015370  -0.028426   0.012296
     86       0.008941  -0.066733   0.030045   0.016513  -0.021551   0.023556
     87      -0.004675  -0.002002   0.005194   0.012276  -0.019283   0.010635
     88      -0.021447  -0.005961   0.008138   0.009278  -0.014080   0.005375
     89       0.004796   0.005343  -0.004377  -0.005899   0.009182  -0.004506
     90      -0.034666  -0.030732   0.015599  -0.024711   0.049545  -0.019835
     91       0.040235   0.022081  -0.013164   0.022934  -0.045616   0.020666
     92      -0.028114  -0.037515   0.024456   0.022011  -0.035202   0.007762
     93      -0.026149  -0.010386   0.010874   0.018905  -0.038749  -0.017702
     94       0.044972   0.023063  -0.015059   0.030698  -0.069184  -0.003661
     95      -0.029056  -0.015695   0.012791   0.007692  -0.013457  -0.009463
     96       0.003810  -0.006398   0.001187  -0.011308   0.022667  -0.002525
     97      -0.024942  -0.064064   0.032201   0.007196  -0.011107  -0.016824
     98       0.013305   0.070232  -0.029639   0.030960  -0.070274  -0.002816
     99       0.002328   0.045649  -0.020907  -0.006082   0.010216   0.009612
    100      -0.038549   0.060373  -0.021264  -0.005549   0.013544   0.022414
    101       0.038253  -0.044426   0.012009  -0.016376   0.030332  -0.018064
    102       0.005847   0.002200  -0.001307   0.008265  -0.017535   0.000242
    103      -0.014157  -0.011696   0.006216  -0.007979   0.018461   0.001850
    104      -0.007184   0.000790   0.000751   0.001513  -0.002303   0.001516
    105       0.005412   0.045193  -0.022675  -0.018929   0.036452   0.011625
    106       0.014755   0.048315  -0.024157  -0.008458   0.012683   0.002468
    107       0.012247  -0.014687   0.001844  -0.026513   0.056330   0.013257
    108       0.023021   0.015685  -0.009311   0.013236  -0.038211  -0.043811
    109       0.020639   0.038096  -0.021283  -0.020156   0.042773   0.032698
    110      -0.000870   0.003343  -0.002337  -0.015427   0.037914   0.034277
    111       0.001074  -0.004785   0.001507  -0.004419   0.010054   0.003693
    112       0.037239  -0.110213   0.044956   0.015883  -0.030589  -0.025057
    113      -0.021972   0.027598  -0.010921  -0.024397   0.060135   0.058210
    114       0.018004  -0.047050   0.018224  -0.003485   0.011277   0.007332
    115      -0.069518   0.082344  -0.028797  -0.008874   0.016638   0.005465
    116       0.010693  -0.010536   0.004183   0.012513  -0.029582  -0.021199
    117      -0.003134  -0.003240   0.002368   0.006599  -0.015141  -0.011107
    118       0.002339  -0.012807   0.005649   0.005826  -0.013214  -0.011186
    119      -0.003236  -0.009452   0.004577   0.003761  -0.008609  -0.008868
    120       0.016399  -0.050607   0.019527  -0.013792   0.037897   0.033383
    121      -0.034686   0.061696  -0.023492  -0.007913   0.016929   0.021391
    122       0.011608   0.009990  -0.004716   0.016563  -0.042607  -0.038219
    123       0.018895  -0.025408   0.009500   0.007054  -0.020303  -0.040938
    124      -0.006027   0.038345  -0.015861   0.003338  -0.011695  -0.010964
    125       0.019629   0.020594  -0.010166   0.015792  -0.047655  -0.071892
    126      -0.019364   0.020144  -0.006782  -0.006417   0.017446   0.027405
    127       0.067958  -0.114444   0.042163  -0.009896   0.034301   0.046005
    128       0.053690  -0.054168   0.018402   0.009933  -0.027842  -0.053256
    129      -0.049188   0.058717  -0.020589  -0.005627   0.013841   0.026397
    130      -0.067106   0.059203  -0.019692   0.001308  -0.003314   0.009440
    131      -0.054429   0.050655  -0.016964  -0.007978   0.021705   0.039688
    132      -0.017458   0.017374  -0.006053  -0.009858   0.027208   0.042222
    133      -0.012100   0.012954  -0.004312   0.008090  -0.022729  -0.030842
    134      -0.074099   0.079990  -0.027464  -0.010956   0.029077   0.054196
    135      -0.012740   0.017370  -0.006520   0.008785  -0.027528  -0.049466
    136       0.009083   0.000806  -0.000845   0.010097  -0.029611  -0.048098
    137      -0.005231  -0.006291   0.003188  -0.013605   0.042117   0.077639
    138      -0.015460   0.020635  -0.007834   0.014563  -0.045023  -0.080500
    139       0.051396  -0.033785   0.010459  -0.013643   0.038184   0.051193
    140      -0.018642   0.011121  -0.003488   0.009792  -0.028010  -0.042424
    141       0.016895  -0.016772   0.006062  -0.011188   0.033939   0.058172
    142      -0.035110   0.016189  -0.004861   0.013427  -0.038406  -0.058833
    143       0.059639  -0.031651   0.009150  -0.009828   0.025896   0.027311
    144       0.017980  -0.018615   0.006447  -0.005950   0.018094   0.029141
    145       0.010125  -0.011663   0.004239  -0.006989   0.021172   0.035730
    146      -0.009487   0.001435   0.000119  -0.001843   0.006471   0.014581
    147      -0.021675   0.010013  -0.002343  -0.003965   0.013814   0.033313
    148      -0.000529   0.006325  -0.002740   0.006118  -0.019415  -0.036827
    149       0.005331   0.002815  -0.001835   0.007127  -0.023176  -0.047200
    150       0.018425  -0.009812   0.002584   0.004203  -0.011896  -0.017951
    151       0.000026  -0.003048   0.001278  -0.000776   0.002507   0.003982
    152       0.026601  -0.033095   0.011602  -0.000763   0.003292   0.001755
    153       0.013615   0.022250   0.055113   0.040995   0.018163  -0.010825
    154      -0.002768  -0.013819  -0.048374   0.099698   0.018335  -0.001436
    155       0.004944   0.013731   0.048951  -0.174310  -0.037989   0.008307
    156       0.008721   0.004543  -0.004939   0.161310   0.042042  -0.014863
    157       0.006470   0.010262   0.021160   0.096356   0.027073  -0.010239
    158       0.030531   0.047153   0.117174   0.040595   0.026947  -0.019500
    159       0.023175   0.029709   0.061874   0.151786   0.048820  -0.022882
    160      -0.005510  -0.011380  -0.032188   0.019644   0.001828   0.001040
    161       0.019972   0.026849   0.058402   0.107798   0.036152  -0.017590
    162      -0.015455  -0.012669  -0.009303  -0.250896  -0.064961   0.021730
    163       0.002049   0.008971   0.032918  -0.093806  -0.020212   0.004565
    164       0.000420   0.006672   0.025068  -0.076472  -0.016474   0.003618
    165       0.002129   0.009648   0.019676   0.193783   0.050088  -0.015871
    166      -0.014230  -0.020480  -0.054730   0.075091   0.011603   0.001067
    167      -0.008514  -0.020854  -0.060237   0.020284  -0.002443   0.005294
    168      -0.045346  -0.080194  -0.218506   0.125189   0.003206   0.016624
    169      -0.048722  -0.085851  -0.227832   0.019258  -0.023988   0.025165
    170       0.005621   0.006169   0.011851   0.036882   0.010813  -0.004355
    171      -0.009066  -0.012704  -0.035648   0.081003   0.016081  -0.002380
    172      -0.025749  -0.043036  -0.111298  -0.017547  -0.017723   0.013432
    173      -0.006499  -0.016402  -0.049200   0.049208   0.005852   0.002246
    174      -0.023069  -0.038612  -0.099800  -0.013038  -0.017764   0.015127
    175       0.022424   0.052554   0.151439  -0.068985   0.003970  -0.015138
    176      -0.042709  -0.088709  -0.250786   0.152727   0.002498   0.022940
    177      -0.019021  -0.029751  -0.075710   0.000370  -0.010826   0.010612
    178       0.007682   0.020052   0.061950  -0.098085  -0.016044  -0.000674
    179      -0.009590  -0.017179  -0.054846   0.216641   0.046596  -0.009048
    180      -0.018483  -0.030296  -0.077861  -0.010167  -0.013748   0.011663
    181       0.005848   0.022141   0.070174  -0.067223  -0.007487  -0.003681
    182      -0.003558  -0.016111  -0.057187   0.165823   0.034432  -0.006071
    183       0.031665   0.040011   0.091964   0.033619   0.022666  -0.017122
    184       0.050956   0.048817   0.099215   0.019086   0.019812  -0.016084
    185       0.022747   0.009204   0.008094  -0.093391  -0.020076   0.003323
    186       0.039473   0.040945   0.085758  -0.012197   0.016508  -0.020474
    187      -0.018950   0.002068   0.030232   0.060487   0.008006   0.006127
    188       0.009070   0.005587   0.012359  -0.059436  -0.015996   0.006522
    189      -0.010426  -0.038566  -0.113800  -0.004986  -0.021405   0.020720
    190       0.025301  -0.041226  -0.155408  -0.050137  -0.047208   0.041751
    191      -0.027433   0.027987   0.122329   0.016746   0.019471  -0.015647
    192       0.010185   0.015463   0.039739  -0.006058   0.007027  -0.007645
    193       0.034100   0.029365   0.053402   0.034638   0.011115  -0.003535
    194      -0.020124  -0.009451  -0.009222   0.000218   0.002634  -0.004193
    195      -0.037428  -0.023459  -0.030651  -0.025891  -0.009109   0.003961
    196       0.069404   0.054346   0.093529   0.043242   0.021628  -0.012181
    197       0.035421   0.042480   0.092890   0.030086   0.024679  -0.019343
    198       0.038528   0.014534   0.005442   0.001146  -0.006577   0.009758
    199      -0.010220   0.008143   0.036093   0.009775   0.015673  -0.016202
    200      -0.049860  -0.012873   0.013093  -0.010333   0.014131  -0.020281
    201      -0.007601   0.025911   0.075744   0.041319   0.046840  -0.045114
    202       0.023855   0.013753   0.022708   0.028991  -0.046919   0.065499
    203       0.016469   0.008960   0.004503   0.010365   0.019704  -0.021796
    204      -0.022293   0.005245   0.028200   0.015521   0.040360  -0.044736
    205      -0.014584   0.004154   0.020724   0.000919   0.017427  -0.019811
    206       0.022959  -0.033352  -0.116376  -0.034402  -0.067583   0.070830
    207      -0.003005   0.022727   0.073824   0.044954  -0.010709   0.025701
    208       0.010221   0.029840   0.075027   0.029870   0.005998   0.003352
    209       0.056704   0.048666   0.083946   0.050892  -0.007171   0.026568
    210       0.024191   0.063948   0.166839   0.118549  -0.028370   0.070267
    211      -0.049114  -0.043679  -0.083529  -0.044574   0.012806  -0.030973
    212       0.008279  -0.014666  -0.054229  -0.047734   0.016540  -0.033631
    213      -0.030626  -0.004655   0.029436   0.021832  -0.008620   0.014606
    214       0.201709   0.065425  -0.043633   0.022720  -0.030450   0.049570
    215      -0.009482  -0.023259  -0.059689  -0.052754   0.018315  -0.037790
    216      -0.033685   0.014239   0.079117   0.044826  -0.004061   0.019910
    217       0.068369   0.038200   0.018195   0.019064   0.003323   0.006460
    218      -0.004866   0.016307   0.055477   0.036614  -0.005733   0.019394
    219       0.036771   0.020795   0.011446   0.012602   0.000010   0.006581
    220       0.078207   0.031189  -0.007205   0.007465   0.000112   0.006023
    221       0.122381   0.029464  -0.066192  -0.022433   0.003621  -0.007486
    222      -0.076620  -0.019744   0.038574   0.013718  -0.003822   0.006040
    223       0.041960   0.017190  -0.000862   0.006501  -0.001252   0.005503
    224      -0.087936  -0.056823  -0.032522  -0.024651  -0.013029   0.000375
    225       0.047184  -0.020911  -0.114679  -0.081064   0.023399  -0.048786
    226       0.016996  -0.009411  -0.085523  -0.107484   0.086969  -0.118899
    227       0.021849   0.023683   0.029717   0.007912   0.020945  -0.015139
    228       0.061198  -0.014978  -0.116772  -0.084747   0.032579  -0.057428
    229      -0.086242  -0.003875   0.086692   0.062187  -0.029596   0.044351
    230       0.028528   0.015378  -0.007375  -0.024763   0.033792  -0.039151
    231       0.035390  -0.000052  -0.002800   0.043268  -0.063953   0.076500
    232      -0.056257  -0.005031   0.050345   0.027705  -0.006776   0.014319
    233       0.001827   0.014205  -0.022167  -0.049830   0.060261  -0.079021
    234       0.036911  -0.007088   0.007416   0.084036  -0.117165   0.142463
    235      -0.059622   0.001863   0.096895   0.067285  -0.027554   0.049882
    236      -0.016731   0.005663   0.085852   0.116655  -0.103845   0.139432
    237       0.003253   0.007745   0.006715   0.014551  -0.014873   0.017177
    238       0.226226   0.058195  -0.201188  -0.139824   0.079987  -0.124776
    239       0.144935   0.039378  -0.090365  -0.017344  -0.023989   0.016095
    240       0.047833   0.013624   0.011433   0.052165  -0.057800   0.077932
    241       0.055636   0.027725  -0.033851  -0.009431  -0.002304  -0.003647
    242       0.029994   0.014135  -0.042698  -0.045882   0.037916  -0.056649
    243      -0.067836  -0.024775   0.057787   0.033522  -0.014288   0.028579
    244      -0.007538  -0.001795  -0.011975  -0.023325   0.022718  -0.031871
    245       0.155453   0.055801  -0.088324  -0.020022  -0.013439   0.003629
    246       0.086193   0.037911  -0.045687  -0.007968  -0.008527   0.002416
    247       0.068884   0.036976  -0.060565  -0.040879   0.024541  -0.044079
    248      -0.005768  -0.021962   0.017539   0.021528  -0.020534   0.033535
    249      -0.071032  -0.024580  -0.001933  -0.074532   0.099066  -0.112160
    250       0.007241   0.011423   0.035972   0.098434  -0.120799   0.130018
    251      -0.005558   0.016081   0.006524   0.035527  -0.054270   0.037647
    252      -0.080594  -0.025409   0.010453  -0.064788   0.094267  -0.101852
    253      -0.091466  -0.037362   0.029493  -0.041167   0.073985  -0.065990
    254      -0.068384  -0.006090   0.028151  -0.009238   0.026735  -0.031546
    255      -0.049472  -0.003779   0.036113   0.048423  -0.057034   0.048385
    256      -0.035987  -0.030305   0.002334  -0.046871   0.064996  -0.067928
    257      -0.082743   0.007826   0.061082   0.064061  -0.058953   0.061658
    258      -0.073779   0.011247   0.064573   0.122797  -0.154231   0.139184
    259      -0.049398  -0.018177   0.016018   0.005355  -0.010165  -0.004030
    260      -0.060776  -0.032753  -0.006503  -0.105172   0.145968  -0.151629
    261      -0.031246  -0.027202   0.016966   0.005304  -0.008153  -0.003278
    262       0.101420   0.065980  -0.029672   0.082244  -0.128238   0.130446
    263       0.236176   0.129472  -0.098394   0.048079  -0.092549   0.117164
    264      -0.058962  -0.020750   0.037944   0.049087  -0.060074   0.056996
    265       0.025402   0.020485  -0.019279  -0.020815   0.027605  -0.020918
    266       0.022981   0.044002  -0.003621   0.047542  -0.061420   0.075922
    267       0.032982   0.030031  -0.012826   0.020811  -0.029763   0.039607
    268      -0.084737  -0.050428   0.045270   0.018458  -0.017889   0.005883
    269       0.111212   0.082348  -0.050822   0.016951  -0.029698   0.051723
    270      -0.068609  -0.054930   0.034824   0.001923  -0.000252  -0.015329
    271       0.019577   0.067934  -0.008789   0.044750  -0.051751   0.078259
    272       0.030293  -0.000788  -0.010770  -0.003081  -0.002248  -0.002036
    273       0.070082   0.027803  -0.046378  -0.067512   0.089548  -0.071208
    274       0.018469  -0.006275  -0.022028  -0.060316   0.082122  -0.072111
    275      -0.007465   0.020734  -0.019707  -0.080673   0.140029  -0.063060
    276       0.095106   0.040801  -0.059334  -0.075964   0.103728  -0.066896
    277      -0.013069  -0.037509   0.013891   0.024490  -0.050196   0.008516
    278      -0.093202  -0.038252   0.045239   0.030517  -0.036488   0.016277
    279       0.069855   0.019094  -0.018157   0.037955  -0.077537   0.030594
    280       0.041546  -0.022509   0.010579   0.059236  -0.103732   0.054663
    281      -0.085933  -0.026829   0.031225  -0.004583   0.019600  -0.013782
    282       0.102171   0.015179  -0.019256   0.075399  -0.151783   0.053992
    283      -0.009598  -0.001342  -0.008485  -0.057321   0.102092  -0.039843
    284      -0.053006  -0.043034   0.056421   0.103293  -0.154975   0.093064
    285      -0.018219   0.000729   0.006354   0.016215  -0.027815   0.006974
    286      -0.035802  -0.028277   0.014450  -0.030131   0.061156  -0.019010
    287       0.172826   0.195791  -0.140769  -0.105960   0.147201  -0.076685
    288       0.042895   0.024732  -0.009266   0.042995  -0.078146   0.040299
    289       0.009599  -0.004764   0.007065   0.035508  -0.061137   0.031748
    290       0.007467   0.060230  -0.032001  -0.022795   0.031911  -0.023684
    291      -0.021825  -0.049615   0.032343   0.028341  -0.040111   0.026835
    292      -0.073554  -0.113551   0.064386   0.009714   0.000247   0.008604
    293       0.016454   0.042067  -0.026110  -0.023332   0.033844  -0.021598
    294       0.025876   0.063981  -0.032629  -0.004569  -0.000179  -0.006381
    295      -0.043929   0.055852  -0.023530  -0.036364   0.058685  -0.042514
    296       0.016484   0.055258  -0.032185  -0.025477   0.036169  -0.024640
    297      -0.044891  -0.048216   0.019784  -0.062486   0.124363  -0.030694
    298       0.031659  -0.011440   0.001741   0.007825  -0.007692   0.035197
    299      -0.009498   0.012081   0.005531   0.071585  -0.141491   0.003135
    300      -0.056518  -0.050316   0.025301  -0.049160   0.102146  -0.020662
    301       0.054883  -0.001620  -0.009494  -0.003112   0.005675   0.017666
    302      -0.056364  -0.080703   0.041772  -0.031492   0.077408   0.005089
    303      -0.041838  -0.022906   0.021431   0.035241  -0.067575  -0.015324
    304       0.085185   0.007342  -0.024941  -0.049892   0.089048  -0.001454
    305      -0.032446  -0.050932   0.027076  -0.012350   0.032037  -0.003928
    306      -0.073855  -0.021459   0.030148   0.075487  -0.149638  -0.031102
    307       0.020825   0.031786  -0.009077   0.075666  -0.156519  -0.002189
    308      -0.034868  -0.054981   0.025164  -0.029074   0.056772  -0.032293
    309       0.014154  -0.037557   0.014289   0.000031  -0.000989  -0.014516
    310      -0.030185  -0.166164   0.076387  -0.012423   0.034346  -0.036536
    311       0.031033   0.182549  -0.078896   0.066796  -0.151231   0.014294
    312      -0.011271  -0.044859   0.024408   0.034586  -0.067962  -0.011349
    313       0.025510  -0.041066   0.010776  -0.033353   0.067159  -0.009619
    314      -0.024060   0.051055  -0.018720   0.002056  -0.003396   0.016500
    315      -0.007478   0.056069  -0.022292   0.014646  -0.031069   0.014998
    316       0.014356  -0.149008   0.062144  -0.007348   0.019067  -0.035843
    317      -0.005537  -0.026830   0.013961   0.015855  -0.030778  -0.006321
    318       0.025755  -0.088651   0.034494  -0.002124   0.004765  -0.024428
    319      -0.051353   0.019209   0.000246   0.013705  -0.023026   0.013664
    320      -0.053226   0.075380  -0.022568   0.027929  -0.054062   0.025059
    321      -0.002980   0.058034  -0.029473  -0.041978   0.087190   0.034280
    322       0.049368  -0.020490   0.003741   0.026027  -0.070101  -0.078639
    323      -0.004461   0.016127  -0.012139  -0.056705   0.124665   0.056102
    324       0.000137   0.080442  -0.039974  -0.046419   0.098216   0.055737
    325       0.034006   0.054835  -0.030380  -0.014035   0.023573   0.011213
    326       0.047211  -0.069792   0.025000   0.016969  -0.043642  -0.056878
    327       0.024084   0.038375  -0.018767   0.019623  -0.053662  -0.047312
    328       0.049865   0.046891  -0.025633   0.020167  -0.054118  -0.031870
    329       0.044799  -0.036987   0.013194   0.033785  -0.080076  -0.060083
    330       0.056218   0.039580  -0.021777   0.048904  -0.130307  -0.123031
    331      -0.017011   0.069804  -0.034531  -0.068147   0.152960   0.100116
    332       0.006739  -0.028061   0.011988  -0.002291   0.012572   0.029398
    333      -0.014053   0.011464  -0.003132   0.006721  -0.018094  -0.021900
    334       0.107472  -0.283537   0.115697   0.054008  -0.111152  -0.090379
    335      -0.037465   0.075911  -0.031492  -0.040358   0.095392   0.087519
    336      -0.013080   0.043483  -0.015876   0.022497  -0.057141  -0.043608
    337       0.054338  -0.071425   0.026763   0.024714  -0.055701  -0.040068
    338      -0.013121   0.026699  -0.009377   0.014566  -0.037335  -0.030996
    339       0.026752  -0.052780   0.021328   0.016348  -0.035462  -0.024641
    340       0.064936  -0.119936   0.046301   0.018402  -0.036718  -0.025492
    341       0.063543  -0.128652   0.049125   0.003073   0.000491   0.001163
    342      -0.050511   0.084938  -0.031535  -0.003564   0.003503   0.000142
    343       0.010827  -0.036780   0.015136   0.005399  -0.010418  -0.008614
    344      -0.085538   0.089431  -0.031694  -0.029334   0.065767   0.042154
    345       0.020001  -0.066917   0.025413  -0.031161   0.084700   0.086682
    346      -0.009483  -0.015052   0.005917  -0.032090   0.090783   0.130400
    347       0.017530  -0.003953   0.000833   0.019981  -0.049053  -0.037560
    348       0.015826  -0.080527   0.031982  -0.025892   0.073675   0.080661
    349      -0.036009   0.103158  -0.040483   0.009682  -0.034775  -0.047024
    350       0.037825  -0.037952   0.012241  -0.005536   0.020525   0.045600
    351       0.040154  -0.051714   0.019322   0.019551  -0.052298  -0.082303
    352      -0.029485   0.074504  -0.029562  -0.004094   0.005069   0.006845
    353      -0.008062   0.022959  -0.009999  -0.024541   0.065075   0.090409
    354       0.073125  -0.081697   0.029317   0.032884  -0.091489  -0.155022
    355      -0.020756   0.075710  -0.029231   0.031932  -0.088666  -0.098719
    356       0.052300  -0.013684   0.001934   0.031363  -0.090516  -0.140542
    357       0.012463  -0.002419   0.000138   0.001298  -0.004532  -0.009475
    358       0.175904  -0.290528   0.107508  -0.021813   0.076398   0.092403
    359       0.104122  -0.118634   0.041445   0.010937  -0.028302  -0.060893
    360       0.002868  -0.012831   0.004982  -0.023439   0.068446   0.109414
    361      -0.024089   0.039347  -0.014461   0.030418  -0.089950  -0.143329
    362      -0.166386   0.195217  -0.068269   0.014715  -0.050313  -0.067841
    363       0.048542  -0.071563   0.025780  -0.034706   0.103655   0.163028
    364       0.055354  -0.065800   0.023496  -0.015087   0.048405   0.083450
    365      -0.049396   0.042608  -0.013943  -0.021130   0.060442   0.103258
    366       0.048146  -0.063885   0.023339  -0.019921   0.062999   0.109239
    367       0.057110  -0.070316   0.025114   0.013820  -0.034453  -0.048921
    368      -0.009187  -0.002855   0.001855  -0.003402   0.012063   0.027261
    369       0.001122   0.004755  -0.002388   0.010825  -0.033641  -0.063013
    370      -0.043987   0.060225  -0.021627   0.013363  -0.041736  -0.065275
    371       0.049181  -0.087066   0.033303  -0.036412   0.116733   0.214975
    372      -0.041002   0.043209  -0.015574   0.026750  -0.081097  -0.137897
    373       0.134046  -0.102115   0.033526  -0.050462   0.146410   0.220684
    374      -0.069641   0.038774  -0.011552   0.023199  -0.064594  -0.088832
    375      -0.013719  -0.005490   0.003528  -0.009965   0.033005   0.068149
    376       0.033252  -0.030470   0.011136  -0.026175   0.078942   0.135360
    377      -0.063685   0.029195  -0.007602   0.003785  -0.006800   0.009049
    378       0.113236  -0.068585   0.020715  -0.020965   0.057114   0.067697
    379       0.074052  -0.048889   0.015706  -0.027583   0.079555   0.120166
    380      -0.023855   0.008469  -0.001764  -0.001257   0.005716   0.018094
    381      -0.051850   0.026490  -0.008462   0.027742  -0.080598  -0.128934
    382       0.001429  -0.006414   0.002586  -0.003864   0.012208   0.022284
    383      -0.057496   0.028288  -0.007855   0.009994  -0.026089  -0.027566
    384      -0.009707  -0.004791   0.002889  -0.008604   0.028137   0.057011
    385       0.002190   0.016016  -0.006687   0.008540  -0.027935  -0.053839
    386      -0.041594   0.036445  -0.012724   0.018484  -0.056263  -0.096183
    387      -0.007041   0.016148  -0.005488  -0.004338   0.012705   0.025546
    388      -0.000911   0.008313  -0.003500   0.006606  -0.021041  -0.039811
    389      -0.043345   0.025711  -0.008389   0.019194  -0.056462  -0.092121
    390      -0.096694   0.056049  -0.016708   0.014333  -0.038336  -0.041240
    391       0.031719  -0.008606   0.001514  -0.002648   0.004832  -0.003590
    392       0.026742  -0.009369   0.001890   0.001681  -0.007788  -0.025409
    393       0.118197  -0.116679   0.039240   0.021591  -0.058044  -0.098790
    394       0.073489  -0.082347   0.028738   0.001347  -0.001938  -0.015203
    395       0.003730  -0.009143   0.003538  -0.009726   0.027626   0.038872
    396      -0.049921   0.067049  -0.024285   0.005223  -0.016430  -0.012610
    397      -0.006742   0.000593   0.000382  -0.007001   0.019971   0.029448
    398       0.195772  -0.215522   0.074604   0.010292  -0.023846  -0.064707
    399       0.095030  -0.096376   0.032889   0.002424  -0.005059  -0.021746
    400       0.052065  -0.061840   0.021955  -0.005933   0.018067   0.016353
    401       0.019197  -0.025531   0.008730   0.010451  -0.027791  -0.039362
    402      -0.015589  -0.013354  -0.022471  -0.040474  -0.012041   0.004614
    403      -0.014550  -0.033345  -0.096469   0.042162  -0.006369   0.014108
    404       0.001945   0.007482   0.032416  -0.192800  -0.046780   0.014349
                102        103        104        105        106        107    
      0       0.007646   0.008679  -0.011563   0.020100   0.001076  -0.018029
      1       0.007523   0.007224  -0.008020   0.011575  -0.000208  -0.006008
      2      -0.003161  -0.003054   0.004160  -0.007778  -0.000558   0.007953
      3       0.009945   0.006177   0.002081  -0.022098  -0.007377   0.053996
      4      -0.005878   0.001365  -0.018618   0.063036   0.013639  -0.113366
      5      -0.013041  -0.008789   0.001380   0.016073   0.007172  -0.049054
      6      -0.005304  -0.002902  -0.005653   0.029861   0.008311  -0.064788
      7       0.007784   0.000611   0.017333  -0.065170  -0.014997   0.123377
      8       0.013926   0.012548  -0.007558  -0.006318  -0.007433   0.044640
      9       0.005265   0.004941  -0.005521   0.007889  -0.000263  -0.003548
     10      -0.005308  -0.006702   0.008864  -0.013999   0.000260   0.007737
     11       0.012913   0.016420  -0.023626   0.041965   0.001469  -0.034868
     12      -0.000015   0.000541  -0.004568   0.014721   0.002763  -0.024483
     13       0.002948  -0.002900   0.013138  -0.036373  -0.006449   0.056517
     14       0.016575   0.012612  -0.009965   0.007463  -0.003362   0.012493
     15      -0.007126  -0.006569   0.010789  -0.026579  -0.003982   0.039414
     16      -0.010117  -0.009383   0.005588   0.007007   0.005918  -0.038510
     17       0.008283   0.006550  -0.010142   0.024555   0.003594  -0.035938
     18      -0.007685  -0.009734   0.018473  -0.043024  -0.006019   0.059100
     19      -0.000917   0.008017  -0.025303   0.064875   0.009416  -0.091315
     20       0.007668   0.009844  -0.016982   0.035845   0.004165  -0.043921
     21       0.017340   0.018731  -0.020534   0.023579  -0.003014   0.003394
     22       0.019425   0.022668  -0.028394   0.040288  -0.002236  -0.012831
     23       0.006065   0.013886  -0.031912   0.076137   0.012393  -0.109741
     24       0.012865   0.015046  -0.023284   0.046336   0.005649  -0.056233
     25      -0.018760  -0.025323   0.031871  -0.039270   0.008277  -0.015416
     26       0.009038   0.009306  -0.001490  -0.025022  -0.012273   0.081475
     27       0.009272   0.014937  -0.030717   0.071197   0.009066  -0.093580
     28      -0.013334  -0.017245   0.027844  -0.054398  -0.003438   0.053718
     29      -0.011575  -0.014572   0.023124  -0.045342  -0.003337   0.046807
     30      -0.010904  -0.013013   0.018835  -0.034555  -0.001706   0.031582
     31       0.005071   0.007834  -0.008413   0.004014  -0.002886   0.016973
     32       0.002465  -0.002524   0.010008  -0.023716  -0.003501   0.031261
     33       0.045876   0.052722  -0.048672   0.027716  -0.013045   0.069408
     34      -0.016066  -0.017605   0.017906  -0.019027  -0.000195   0.005547
     35      -0.039681  -0.047958   0.048305  -0.035493   0.011567  -0.054314
     36      -0.004280  -0.010744   0.017594  -0.022187   0.005251  -0.013440
     37       0.030410   0.038903  -0.046699   0.052767  -0.014940   0.039338
     38      -0.050936  -0.062634   0.063317  -0.044041   0.018462  -0.087224
     39      -0.010493  -0.011320   0.006972   0.003805  -0.003712  -0.000766
     40       0.003655  -0.023703   0.061234  -0.094464   0.037486  -0.096515
     41       0.019526   0.027442  -0.030409   0.022689  -0.007278   0.036150
     42       0.009848   0.014401  -0.016701   0.014310  -0.004552   0.018992
     43       0.009355   0.012189  -0.012915   0.009915  -0.002788   0.013091
     44       0.012250   0.013861  -0.012090   0.004559  -0.001758   0.015438
     45      -0.033285  -0.043998   0.046775  -0.031741   0.011726  -0.062411
     46      -0.030703  -0.025053   0.009866   0.007095  -0.004589   0.005148
     47       0.031785   0.041370  -0.042921   0.030871  -0.010407   0.050734
     48       0.038884   0.004526   0.036381  -0.059314   0.019303  -0.058293
     49      -0.007545   0.003441  -0.019326   0.030914  -0.013082   0.038413
     50       0.071811   0.042606   0.001709  -0.040291   0.008768  -0.003706
     51      -0.024470  -0.018801   0.000348   0.024259  -0.009898   0.011950
     52      -0.075501  -0.050809  -0.000281   0.066845  -0.025958   0.020731
     53       0.028076   0.000821   0.029521  -0.039475   0.010281  -0.042901
     54      -0.012777  -0.002197  -0.009839   0.009326   0.000112   0.012056
     55       0.059713   0.069591  -0.022566  -0.098012   0.056946  -0.046325
     56      -0.005868   0.019517  -0.024413  -0.024327   0.025828  -0.006399
     57       0.023565   0.016317  -0.000202  -0.017140   0.005404  -0.005048
     58      -0.005252  -0.004357   0.000901   0.004854  -0.002528   0.002109
     59      -0.015619  -0.007921  -0.003747   0.009701  -0.000469   0.002956
     60      -0.046649  -0.020435  -0.019728   0.049984  -0.015076   0.038583
     61       0.045109   0.009632   0.022075  -0.020512  -0.001776  -0.014571
     62      -0.040077  -0.025465  -0.011363   0.056240  -0.022983   0.042008
     63      -0.013511  -0.064973   0.039013   0.062405  -0.039058   0.025638
     64       0.000490  -0.044086   0.036795   0.037997  -0.029754   0.010666
     65      -0.029289   0.019983  -0.040626   0.023874  -0.003488   0.035591
     66      -0.013447   0.012215  -0.026340  -0.008515   0.017680   0.004425
     67       0.012233  -0.071284   0.075032   0.049926  -0.051649   0.000966
     68       0.026098   0.008686   0.023924  -0.025771  -0.003741  -0.028742
     69       0.007942   0.015543   0.005474  -0.010312  -0.008612  -0.010277
     70      -0.023599   0.033142  -0.065119  -0.038902   0.058102  -0.000799
     71      -0.033601   0.002125  -0.070423  -0.032153   0.082220   0.005769
     72       0.008119  -0.012611   0.018417   0.005882  -0.009420  -0.003646
     73       0.000072   0.006099  -0.003377  -0.000898  -0.001763   0.001369
     74       0.006136  -0.015138   0.017046   0.006517  -0.006620  -0.002956
     75       0.000589   0.050485  -0.042297  -0.049653   0.037489  -0.017186
     76      -0.000727   0.056962  -0.038587  -0.041071   0.024086  -0.012378
     77       0.004109   0.001743   0.016729   0.019489  -0.029203   0.007662
     78      -0.048391  -0.014611  -0.066492  -0.030967   0.070219   0.001032
     79       0.053772   0.054674   0.038072  -0.014408  -0.038796  -0.020873
     80      -0.017866  -0.033565   0.011982   0.033521  -0.022237   0.016889
     81       0.006511   0.016376   0.009541  -0.002212  -0.019973  -0.005122
     82       0.053640   0.033809   0.061301   0.013938  -0.066643  -0.010609
     83       0.039909   0.067048   0.023077  -0.032090  -0.042403  -0.030092
     84       0.012867   0.006995   0.017419   0.009008  -0.017126   0.001056
     85      -0.026105  -0.015279  -0.022436  -0.004476   0.011847   0.002432
     86       0.001787  -0.072623  -0.028951   0.023039   0.122131   0.034307
     87      -0.014080  -0.020609  -0.011306   0.006121   0.015553   0.007765
     88      -0.013877  -0.012068  -0.009650   0.003319   0.004951   0.004706
     89       0.006744   0.008738   0.005720  -0.001816  -0.006971  -0.003000
     90       0.044112   0.029853   0.051276   0.013715  -0.057235  -0.007156
     91      -0.038229  -0.032141  -0.048440  -0.011851   0.061090   0.008132
     92      -0.031814  -0.009876  -0.013688  -0.000721  -0.016171  -0.000001
     93      -0.048325   0.049754   0.002780  -0.017753  -0.081534  -0.020734
     94      -0.076055   0.027016  -0.048793  -0.037683  -0.006651  -0.015303
     95      -0.020800   0.027235   0.007984  -0.006738  -0.062541  -0.012821
     96       0.030427  -0.008888   0.021020   0.017115   0.025682   0.010040
     97      -0.012035   0.029011   0.018839   0.000303  -0.051047  -0.008795
     98      -0.089662   0.044165  -0.049761  -0.048304  -0.062472  -0.028511
     99       0.005948  -0.011211  -0.011799  -0.005438   0.006452  -0.000923
    100      -0.004308  -0.017983  -0.033024  -0.021209  -0.039205  -0.012992
    101       0.059230  -0.009970   0.057481   0.047407   0.094212   0.031362
    102      -0.021720   0.007914  -0.013774  -0.011535  -0.011811  -0.006123
    103       0.021676  -0.011410   0.010588   0.010480   0.009724   0.005720
    104      -0.003657  -0.000288  -0.002891  -0.001842  -0.004559  -0.001209
    105       0.043949  -0.032102   0.010720   0.019840   0.065994   0.018054
    106       0.021390  -0.012300   0.012281   0.015970   0.059254   0.014992
    107       0.062501  -0.044550   0.007060   0.017108   0.040715   0.013495
    108      -0.002447   0.042464   0.058700   0.034589   0.070272   0.021322
    109       0.033443  -0.050513  -0.025420  -0.000980   0.041934   0.007853
    110       0.018825  -0.045964  -0.042085  -0.018627  -0.021620  -0.008189
    111       0.012586  -0.016543  -0.010791  -0.003606  -0.003443  -0.001195
    112      -0.025255   0.037121   0.017190  -0.000643  -0.034392  -0.006771
    113       0.026203  -0.074871  -0.074127  -0.034616  -0.043207  -0.016046
    114       0.006197  -0.014168  -0.015427  -0.008840  -0.021603  -0.005889
    115       0.028704  -0.040556  -0.030792  -0.011903  -0.014305  -0.004823
    116      -0.023992   0.044460   0.038327   0.016704   0.021973   0.007603
    117      -0.011742   0.020381   0.015324   0.005455   0.001672   0.001454
    118      -0.008440   0.016790   0.013586   0.005198   0.002378   0.001616
    119      -0.004149   0.011067   0.009780   0.003782   0.000225   0.000964
    120       0.016922  -0.048470  -0.051946  -0.027115  -0.050469  -0.015432
    121      -0.002345  -0.002972   0.000492   0.002422   0.016232   0.003323
    122      -0.017849   0.048282   0.048622   0.024214   0.040001   0.012902
    123       0.032849  -0.023652  -0.013082  -0.004548  -0.014091  -0.002781
    124      -0.003194   0.016822   0.022952   0.013934   0.033156   0.009275
    125       0.033455   0.002878   0.025708   0.019094   0.037053   0.012337
    126      -0.014055   0.004082  -0.001763  -0.002052  -0.001670  -0.001148
    127      -0.016340  -0.014494  -0.032889  -0.022211  -0.047828  -0.014581
    128       0.039280  -0.025238  -0.011616  -0.003088  -0.010367  -0.001680
    129      -0.018578   0.013700   0.009614   0.004555   0.013121   0.003085
    130      -0.022702   0.029347   0.027207   0.013960   0.025947   0.007966
    131      -0.026269   0.013970   0.003980  -0.000005   0.004503   0.000091
    132      -0.020102   0.001842  -0.009561  -0.007555  -0.008003  -0.004162
    133       0.008959   0.009080   0.019040   0.012429   0.017624   0.007032
    134      -0.038351   0.026268   0.016084   0.006731   0.017535   0.004131
    135       0.040426  -0.035232  -0.030347  -0.015628  -0.021378  -0.008091
    136       0.027404  -0.008722   0.004246   0.005155   0.006820   0.003255
    137      -0.062971   0.052190   0.041788   0.020649   0.029955   0.010713
    138       0.064518  -0.054996  -0.046471  -0.023733  -0.033355  -0.012353
    139      -0.018550  -0.003147  -0.013164  -0.008921  -0.012504  -0.005040
    140       0.023158  -0.010244  -0.003054  -0.000331  -0.000940   0.000014
    141      -0.043325   0.034109   0.027163   0.013496   0.018901   0.006948
    142       0.035180  -0.021808  -0.014728  -0.006876  -0.010471  -0.003560
    143       0.001639  -0.019658  -0.025906  -0.015050  -0.021200  -0.008156
    144      -0.019255   0.012469   0.008139   0.003603   0.004469   0.001704
    145      -0.025511   0.018553   0.013563   0.006416   0.008757   0.003210
    146      -0.014943   0.014577   0.012762   0.006529   0.009018   0.003387
    147      -0.037473   0.040957   0.039475   0.021167   0.030286   0.011269
    148       0.032056  -0.029230  -0.025608  -0.013252  -0.018674  -0.006934
    149       0.045438  -0.045407  -0.042195  -0.022357  -0.031647  -0.011804
    150       0.007615   0.001750   0.007564   0.005401   0.009179   0.003313
    151      -0.002581   0.001436   0.000772   0.000288  -0.000337   0.000046
    152       0.003326  -0.008838  -0.011716  -0.007122  -0.013567  -0.004358
    153      -0.009283  -0.007275   0.004473   0.001685   0.003545  -0.020080
    154       0.001647   0.000667   0.005700  -0.024189  -0.005971   0.048431
    155       0.001764  -0.001785   0.007733  -0.022481  -0.004163   0.036576
    156      -0.010981  -0.011541   0.018760  -0.039925  -0.003838   0.046972
    157      -0.005979  -0.002029  -0.005827   0.025912   0.006835  -0.053239
    158      -0.018723  -0.017213   0.017450  -0.019858   0.003128  -0.004283
    159      -0.019098  -0.017903   0.021046  -0.031552   0.000911   0.015589
    160       0.000748  -0.000655   0.003784  -0.011399  -0.002206   0.018947
    161      -0.014922  -0.014554   0.019387  -0.034593  -0.001298   0.029875
    162       0.012808   0.008750  -0.007376   0.007766  -0.001801   0.003597
    163       0.002254   0.002835  -0.006263   0.015344   0.002124  -0.021202
    164       0.001366   0.001106  -0.001953   0.004413   0.000407  -0.005220
    165      -0.005204   0.006287  -0.032055   0.098013   0.019439  -0.166165
    166       0.004516   0.007012  -0.013865   0.032616   0.004570  -0.044992
    167       0.004616   0.000924   0.008961  -0.034780  -0.008270   0.066907
    168       0.019617   0.015751  -0.007383  -0.012373  -0.009159   0.058164
    169       0.022750   0.013770   0.004950  -0.050512  -0.016821   0.123173
    170      -0.002931  -0.002053   0.001502  -0.000901   0.000556  -0.002318
    171       0.000973   0.003477  -0.009777   0.026841   0.004811  -0.042755
    172       0.010697   0.005331   0.004792  -0.028589  -0.008314   0.062794
    173       0.003480   0.002167   0.002344  -0.014506  -0.004292   0.032704
    174       0.014860   0.012402  -0.007415  -0.005351  -0.006684   0.040243
    175      -0.016931  -0.012437  -0.001931   0.041898   0.015755  -0.112672
    176       0.029349   0.027633  -0.020761   0.000821  -0.013076   0.071171
    177       0.011148   0.010654  -0.011212   0.013625  -0.001527  -0.000123
    178      -0.004835  -0.006913   0.011010  -0.021394  -0.001343   0.021180
    179       0.002204   0.014160  -0.045517   0.129811   0.022771  -0.207182
    180       0.011426   0.009582  -0.006117  -0.002529  -0.004753   0.027810
    181      -0.005405  -0.003374  -0.004542   0.027057   0.008286  -0.062052
    182       0.000798   0.005652  -0.016148   0.043396   0.006599  -0.064347
    183      -0.019157  -0.023132   0.036468  -0.071295  -0.005987   0.075822
    184      -0.017338  -0.018528   0.026157  -0.048641  -0.005472   0.055426
    185      -0.003926  -0.012053   0.030432  -0.075915  -0.012882   0.113149
    186      -0.029452  -0.040792   0.069464  -0.141257  -0.014723   0.162871
    187       0.021169   0.042074  -0.089628   0.205604   0.027796  -0.272654
    188       0.005739   0.005654  -0.005226   0.003388  -0.002152   0.009430
    189       0.020968   0.015325   0.000174  -0.040047  -0.015866   0.111355
    190       0.048043   0.051297  -0.055472   0.061880  -0.013027   0.027934
    191      -0.010825  -0.000357  -0.024923   0.087942   0.022936  -0.171467
    192      -0.005823   0.002675  -0.025485   0.082728   0.015353  -0.137957
    193      -0.000713  -0.001369   0.012958  -0.049798  -0.012700   0.100113
    194      -0.008108  -0.014145   0.026569  -0.054825  -0.003310   0.054773
    195       0.003921   0.007336  -0.023063   0.068417   0.014697  -0.120023
    196      -0.009194  -0.006925   0.013725  -0.041724  -0.011882   0.085649
    197      -0.019772  -0.018249   0.020224  -0.030990  -0.002034   0.027101
    198       0.016712   0.025565  -0.040663   0.071758   0.000150  -0.049101
    199      -0.021651  -0.026918   0.036291  -0.055930   0.001960   0.025538
    200      -0.029926  -0.037279   0.043583  -0.048903   0.011189  -0.027090
    201      -0.058409  -0.068358   0.091482  -0.153244  -0.008033   0.131298
    202       0.098581   0.116292  -0.124026   0.121695  -0.021006   0.061702
    203      -0.032850  -0.043594   0.065622  -0.119315  -0.010274   0.121367
    204      -0.061363  -0.070483   0.083062  -0.113616   0.000844   0.054188
    205      -0.025383  -0.025033   0.023010  -0.024156  -0.000570   0.010341
    206       0.092663   0.104322  -0.120893   0.159805  -0.006522  -0.052002
    207       0.043756   0.051350  -0.048438   0.029324  -0.012102   0.064166
    208       0.013930   0.023874  -0.029191   0.022693  -0.011850   0.052186
    209       0.052621   0.074609  -0.086584   0.077125  -0.026753   0.104323
    210       0.124525   0.156996  -0.160388   0.110504  -0.046664   0.223584
    211      -0.056746  -0.076804   0.090658  -0.095367   0.018356  -0.051473
    212      -0.056645  -0.068653   0.067291  -0.041951   0.018416  -0.095219
    213       0.020719   0.015440  -0.000336  -0.024776   0.005850   0.009164
    214       0.083299   0.128210  -0.177181   0.211266  -0.070256   0.198665
    215      -0.064134  -0.079638   0.081488  -0.058198   0.023338  -0.109008
    216       0.042906   0.059509  -0.063622   0.044402  -0.013536   0.072774
    217       0.022322   0.050164  -0.081321   0.100718  -0.037481   0.111214
    218       0.039707   0.056289  -0.063194   0.048589  -0.016576   0.078268
    219       0.017596   0.034124  -0.050835   0.059162  -0.020838   0.064266
    220       0.017095   0.038750  -0.064339   0.083045  -0.029967   0.083764
    221      -0.010845   0.004499  -0.034615   0.072257  -0.030756   0.063606
    222       0.007533  -0.003731   0.024585  -0.050019   0.019557  -0.038887
    223       0.012869   0.024882  -0.037800   0.045442  -0.016021   0.047500
    224      -0.020349  -0.063095   0.114249  -0.151774   0.056468  -0.158596
    225      -0.078697  -0.091426   0.091342  -0.063579   0.028764  -0.136033
    226      -0.143181  -0.097007   0.019307   0.059718  -0.014727  -0.011960
    227      -0.000133   0.034610  -0.070557   0.085343  -0.029098   0.095757
    228      -0.082164  -0.078915   0.061673  -0.028032   0.016131  -0.091675
    229       0.052686   0.035258  -0.014327  -0.006041  -0.007975   0.047984
    230      -0.038901  -0.012003  -0.023293   0.054107  -0.014967   0.025023
    231       0.079850   0.032151   0.035578  -0.087409   0.031394  -0.077600
    232       0.022021   0.019283  -0.010459  -0.004507  -0.001092   0.021504
    233      -0.100153  -0.064166  -0.014658   0.106430  -0.047163   0.082074
    234       0.152412   0.061899   0.074189  -0.185420   0.065304  -0.152564
    235       0.078721   0.079342  -0.053739  -0.000678   0.004161   0.046124
    236       0.165358   0.098838   0.015233  -0.126042   0.041638  -0.059218
    237       0.011580  -0.004221   0.012876   0.000990  -0.007587  -0.001559
    238      -0.187177  -0.157151   0.032349   0.193775  -0.091639   0.052388
    239      -0.014159  -0.050945   0.054901   0.020681  -0.026668  -0.031145
    240       0.094458   0.054700   0.020478  -0.087951   0.027980  -0.054710
    241      -0.025192  -0.040368   0.023531   0.051225  -0.035745   0.017303
    242      -0.084533  -0.068286   0.002348   0.101693  -0.046307   0.051407
    243       0.057558   0.061712  -0.022313  -0.072776   0.040748  -0.022684
    244      -0.041017  -0.026325  -0.005089   0.036723  -0.012424   0.020035
    245      -0.033891  -0.066646   0.047350   0.074512  -0.055574   0.012552
    246      -0.024026  -0.046541   0.030026   0.059256  -0.042693   0.018800
    247      -0.086257  -0.090082   0.025685   0.123618  -0.068801   0.054197
    248       0.063717   0.065449  -0.014630  -0.101315   0.056835  -0.054156
    249      -0.096968  -0.021523  -0.054741   0.098821  -0.029066   0.079736
    250       0.088356  -0.020098   0.078897  -0.041574  -0.007534  -0.048475
    251      -0.035724  -0.106056   0.061942   0.107622  -0.069030   0.042918
    252      -0.076315  -0.000414  -0.057654   0.069127  -0.015864   0.066279
    253      -0.013835   0.051525  -0.056764   0.004156   0.009361   0.029570
    254      -0.038572  -0.027678  -0.006258   0.068663  -0.036140   0.051870
    255      -0.004868  -0.068002   0.045959   0.069640  -0.047136   0.030923
    256      -0.028180   0.050678  -0.071023  -0.035604   0.047828   0.003945
    257       0.014295  -0.070591   0.068772   0.103782  -0.087939   0.052707
    258       0.003730  -0.184010   0.153680   0.177915  -0.139242   0.060792
    259      -0.041441  -0.062416   0.017446   0.069840  -0.031227   0.035290
    260      -0.080687   0.070248  -0.125422  -0.011156   0.052575   0.039425
    261      -0.020315  -0.014564  -0.023465   0.004221   0.025854   0.011916
    262       0.046330  -0.112545   0.159983   0.074890  -0.110489  -0.019198
    263       0.088436  -0.042516   0.167471   0.009940  -0.112752  -0.067303
    264       0.010979  -0.067235   0.059488   0.053245  -0.038745   0.013298
    265       0.004245   0.031999  -0.011236  -0.019535  -0.000852  -0.008893
    266       0.043784  -0.063574   0.123438   0.068757  -0.107691  -0.003084
    267       0.028886  -0.023452   0.063350   0.021802  -0.050621  -0.011302
    268      -0.018330  -0.025941  -0.021874   0.012151   0.029486   0.018918
    269       0.051877  -0.017248   0.104516   0.026854  -0.093935  -0.025677
    270      -0.028332  -0.004061  -0.053059  -0.012477   0.057106   0.013618
    271       0.060328  -0.057443   0.154655   0.082468  -0.150261  -0.005505
    272      -0.004093   0.005844  -0.018109  -0.018743   0.026759  -0.006341
    273       0.009089   0.102840  -0.083064  -0.093065   0.075901  -0.027682
    274      -0.002635   0.087462  -0.074430  -0.071303   0.058731  -0.017285
    275       0.098525   0.106034   0.070594  -0.013761  -0.087444  -0.028199
    276       0.039681   0.109883  -0.042810  -0.085901   0.043089  -0.037793
    277      -0.057334  -0.036931  -0.045812   0.000222   0.044188   0.012278
    278      -0.028334  -0.045759   0.017843   0.050634  -0.037772   0.025336
    279      -0.059114  -0.035846  -0.078122  -0.035410   0.096357   0.001626
    280      -0.061638  -0.083228  -0.078495  -0.012640   0.128143   0.018992
    281       0.001720  -0.001208   0.032161   0.038546  -0.061107   0.013999
    282      -0.135828  -0.087752  -0.178038  -0.059449   0.213533   0.019550
    283       0.089758   0.075532   0.088734   0.003553  -0.098683  -0.025998
    284      -0.073698  -0.147733  -0.024099   0.059608   0.062423   0.045724
    285      -0.029813  -0.013086  -0.020651  -0.000440   0.004885   0.004569
    286       0.061601   0.027550   0.066291   0.021282  -0.056253  -0.005425
    287       0.096896   0.215341   0.075941  -0.101138  -0.191803  -0.103027
    288      -0.061202  -0.066967  -0.070053  -0.004885   0.089565   0.019544
    289      -0.047003  -0.062691  -0.056099   0.003263   0.083780   0.022040
    290       0.011038   0.068624   0.028319  -0.023786  -0.099894  -0.032253
    291      -0.020621  -0.069748  -0.027237   0.026534   0.079953   0.031456
    292       0.017224  -0.061224   0.006354   0.045243   0.076072   0.037740
    293       0.018258   0.055022   0.024939  -0.018225  -0.066153  -0.024016
    294      -0.011870   0.036991   0.001128  -0.022175  -0.057114  -0.021443
    295       0.025012   0.105950   0.061834  -0.021966  -0.174781  -0.045486
    296       0.016866   0.066813   0.028643  -0.022976  -0.086966  -0.030247
    297       0.119277   0.047080   0.112738   0.031501  -0.107335  -0.013975
    298       0.014172  -0.084658  -0.035676   0.019251   0.132031   0.033460
    299      -0.152866   0.026920  -0.082795  -0.048230  -0.040797  -0.019105
    300       0.099078   0.021598   0.089092   0.034977  -0.071506  -0.002770
    301       0.021868  -0.037833  -0.012627   0.005125   0.075987   0.013349
    302       0.088984  -0.026830   0.066012   0.042747  -0.031057   0.010042
    303      -0.078205   0.053912  -0.008158  -0.024590  -0.108471  -0.026307
    304       0.108885  -0.045361   0.029124   0.035655   0.160065   0.036212
    305       0.040248  -0.010867   0.037428   0.027542  -0.006024   0.009842
    306      -0.184827   0.127417  -0.039568  -0.074457  -0.248967  -0.068097
    307      -0.177629   0.061884  -0.093758  -0.077120  -0.095509  -0.042422
    308       0.050644   0.046039   0.065859   0.016453  -0.067982  -0.008869
    309       0.008815   0.012770   0.026358   0.015100   0.015161   0.007097
    310       0.062128   0.017959   0.099255   0.061918   0.012051   0.023709
    311      -0.207132   0.075634  -0.154324  -0.132629  -0.152446  -0.073958
    312      -0.082600   0.047877  -0.027617  -0.034672  -0.084467  -0.026275
    313       0.100173  -0.036264   0.070260   0.063914   0.120330   0.042145
    314      -0.018473  -0.008293  -0.034336  -0.023500  -0.034740  -0.013381
    315      -0.052201   0.006827  -0.053575  -0.040904  -0.052245  -0.022796
    316       0.053914   0.011556   0.087290   0.061218   0.066406   0.032084
    317      -0.035162   0.021275  -0.007839  -0.011458  -0.030593  -0.009059
    318       0.028456   0.010221   0.052460   0.037034   0.052943   0.021130
    319      -0.047568   0.009183  -0.044639  -0.038415  -0.090704  -0.027467
    320      -0.096179   0.018891  -0.089316  -0.073449  -0.134393  -0.047001
    321       0.095711  -0.078749   0.017166   0.041026   0.125401   0.036644
    322      -0.016208   0.086062   0.097577   0.050012   0.083417   0.026900
    323       0.119217  -0.113672  -0.010976   0.026579   0.087506   0.026863
    324       0.089672  -0.096865  -0.017222   0.020506   0.103080   0.026466
    325       0.029057  -0.023795   0.006540   0.016588   0.080601   0.018770
    326      -0.011659   0.059904   0.051647   0.017246   0.002022   0.003401
    327      -0.016384   0.052236   0.059860   0.034607   0.080176   0.022631
    328      -0.029875   0.049379   0.049790   0.031536   0.100332   0.024954
    329      -0.049642   0.090582   0.075346   0.033339   0.049059   0.016172
    330      -0.045230   0.152587   0.173126   0.094177   0.181150   0.055360
    331       0.115957  -0.162933  -0.093876  -0.023467   0.016003  -0.000381
    332      -0.012498  -0.027362  -0.052801  -0.032442  -0.057638  -0.019016
    333      -0.000505   0.017051   0.020734   0.010604   0.012747   0.005075
    334      -0.092693   0.158504   0.107826   0.028681  -0.046859  -0.002819
    335       0.052308  -0.124631  -0.112925  -0.048247  -0.043514  -0.019075
    336      -0.037013   0.076982   0.071249   0.033511   0.052137   0.016980
    337      -0.048283   0.086816   0.072346   0.029933   0.032615   0.012335
    338      -0.021312   0.049477   0.047719   0.022844   0.034686   0.011543
    339      -0.032924   0.054551   0.040840   0.014445   0.005423   0.003929
    340      -0.038708   0.061256   0.043333   0.013551  -0.003845   0.001947
    341      -0.011359   0.010471  -0.000085  -0.005502  -0.030068  -0.006959
    342       0.012749  -0.014665  -0.006904   0.000040   0.010699   0.002228
    343      -0.008938   0.014159   0.008307   0.001302  -0.008930  -0.001386
    344       0.064929  -0.110371  -0.091413  -0.038344  -0.048677  -0.016829
    345       0.021657  -0.094709  -0.107585  -0.056428  -0.096356  -0.031020
    346      -0.046882  -0.020259  -0.051659  -0.032596  -0.046663  -0.018028
    347      -0.035194   0.072579   0.067856   0.031957   0.049684   0.016171
    348       0.005046  -0.066796  -0.084332  -0.047178  -0.089070  -0.027706
    349       0.014604   0.023515   0.046690   0.030786   0.069381   0.020443
    350      -0.035476   0.012111  -0.008216  -0.008528  -0.010690  -0.005067
    351       0.042073  -0.015470  -0.001722   0.001018  -0.012667  -0.000801
    352      -0.000238   0.006913   0.016771   0.012744   0.039432   0.010109
    353      -0.032292  -0.001634  -0.012628  -0.007367   0.003072  -0.002290
    354       0.094662  -0.046140  -0.011457   0.000914  -0.017594  -0.000331
    355      -0.000517   0.065638   0.081803   0.045118   0.079260   0.025662
    356       0.070578  -0.010627   0.026616   0.022306   0.034674   0.013743
    357       0.007242  -0.002469   0.002446   0.002669   0.004615   0.001807
    358      -0.018846  -0.055494  -0.096671  -0.062414  -0.136718  -0.040822
    359       0.050473  -0.040450  -0.027292  -0.011838  -0.032174  -0.007484
    360      -0.062844   0.024559  -0.000685  -0.005678  -0.007005  -0.003918
    361       0.083695  -0.034897  -0.002676   0.005337   0.008134   0.004216
    362       0.031549  -0.000742   0.016198   0.012622   0.034364   0.009367
    363      -0.092430   0.033254  -0.005468  -0.011280  -0.019238  -0.007985
    364      -0.065224   0.053560   0.044210   0.022258   0.027302   0.011074
    365      -0.066057   0.034658   0.011392   0.001223   0.006855   0.000280
    366      -0.083486   0.064602   0.049159   0.023555   0.029565   0.011532
    367       0.011532   0.019085   0.036736   0.023594   0.025309   0.012348
    368      -0.028697   0.029207   0.026691   0.013963   0.019563   0.007322
    369       0.053897  -0.049166  -0.043524  -0.022698  -0.032591  -0.011985
    370       0.038369  -0.014693   0.001293   0.004272   0.010409   0.003482
    371      -0.180918   0.157668   0.133009   0.067409   0.090640   0.034488
    372       0.100611  -0.076525  -0.058939  -0.028792  -0.040237  -0.014707
    373      -0.121221   0.054098   0.016770   0.002205   0.002715  -0.000096
    374       0.034930   0.001327   0.019050   0.013599   0.018131   0.007702
    375      -0.065846   0.064558   0.058607   0.030673   0.042933   0.016079
    376      -0.100610   0.079273   0.063179   0.031414   0.044497   0.016233
    377      -0.033266   0.048336   0.050779   0.027860   0.039218   0.014864
    378      -0.010986  -0.025603  -0.040216  -0.024348  -0.034851  -0.013443
    379      -0.067479   0.033795   0.015470   0.005144   0.007525   0.002196
    380      -0.023762   0.026837   0.025563   0.013553   0.018996   0.007143
    381       0.083803  -0.057124  -0.041050  -0.019568  -0.029113  -0.010117
    382      -0.018050   0.014820   0.011808   0.005805   0.007822   0.002937
    383      -0.001908   0.020311   0.026701   0.015523   0.021430   0.008392
    384      -0.053826   0.052013   0.046932   0.024528   0.034522   0.012876
    385       0.046934  -0.041021  -0.034106  -0.017130  -0.023470  -0.008777
    386       0.072879  -0.060085  -0.050544  -0.025870  -0.036077  -0.013448
    387      -0.025172   0.028091   0.028639   0.015856   0.023766   0.008674
    388       0.034415  -0.030949  -0.026771  -0.013765  -0.019284  -0.007171
    389       0.063808  -0.048604  -0.039233  -0.019847  -0.028661  -0.010388
    390       0.000183   0.024795   0.033157   0.019272   0.027767   0.010526
    391       0.017846  -0.026065  -0.027114  -0.014775  -0.020350  -0.007806
    392       0.034826  -0.041290  -0.040991  -0.022152  -0.031293  -0.011760
    393       0.058294  -0.025455  -0.002420   0.003415  -0.004171   0.001689
    394       0.021476  -0.025417  -0.023178  -0.012017  -0.027546  -0.007495
    395      -0.014085  -0.006284  -0.017651  -0.011978  -0.019163  -0.007102
    396      -0.009549   0.027514   0.034010   0.019810   0.039606   0.012142
    397      -0.013262   0.000474  -0.006611  -0.004998  -0.008725  -0.003112
    398       0.064764  -0.064912  -0.055772  -0.028479  -0.064674  -0.017640
    399       0.026509  -0.028228  -0.023860  -0.011851  -0.026764  -0.007229
    400       0.005240  -0.021261  -0.026502  -0.015325  -0.031031  -0.009401
    401       0.015117   0.000907   0.008083   0.005495   0.007419   0.003065
    402       0.003266   0.004727  -0.015313   0.048192   0.009773  -0.084713
    403       0.017346   0.015279  -0.002988  -0.035769  -0.015860   0.111969
    404       0.008220   0.004167   0.005626  -0.033479  -0.009771   0.075423
                108        109        110        111        112        113    
      0       0.000023  -0.002152  -0.000001   0.005864   0.016541  -0.003984
      1       0.000022  -0.001535   0.000000   0.004800   0.013537  -0.003242
      2      -0.000007  -0.000964  -0.000001  -0.002556  -0.007196   0.001714
      3       0.000074  -0.032794  -0.000001   0.001882   0.005268  -0.001248
      4      -0.000094   0.061104   0.000001   0.001703   0.004678  -0.000971
      5      -0.000083   0.027577  -0.000000   0.001233   0.003161  -0.000417
      6      -0.000082   0.098549  -0.000000   0.009127   0.027201  -0.007692
      7       0.000117  -0.178969  -0.000001  -0.010189  -0.031903   0.010315
      8       0.000116  -0.044070  -0.000001  -0.019867  -0.057694   0.015194
      9       0.000021   0.009926  -0.000001  -0.001814  -0.005037   0.001122
     10      -0.000041  -0.041654  -0.000001   0.013233   0.037277  -0.008873
     11       0.000067   0.090134  -0.000000  -0.027077  -0.076430   0.018342
     12      -0.000010  -0.009861  -0.000001  -0.017053  -0.050152   0.013803
     13       0.000017   0.062624   0.000001   0.012725   0.038857  -0.011828
     14       0.000060   0.064775   0.000001   0.004829   0.015629  -0.005495
     15       0.000028  -0.083906  -0.000001  -0.016913  -0.049221   0.012998
     16      -0.000096   0.158965   0.000003   0.005544   0.018196  -0.006430
     17      -0.000023   0.069957   0.000002   0.017304   0.050620  -0.013691
     18       0.000014   0.085542   0.000001  -0.010011  -0.025147   0.003329
     19       0.000003  -0.053156   0.000000  -0.036503  -0.108153   0.030331
     20       0.000010  -0.066758   0.000001   0.004747   0.011777  -0.001514
     21       0.000112   0.022477   0.000000   0.007431   0.024608  -0.009331
     22       0.000136  -0.025090   0.000001  -0.009703  -0.027709   0.006814
     23      -0.000025  -0.160253   0.000000   0.010724   0.028952  -0.006178
     24       0.000009  -0.030799   0.000000   0.022336   0.064897  -0.017519
     25      -0.000245  -0.021743   0.000005   0.062318   0.180868  -0.047886
     26       0.000167   0.063822   0.000001  -0.021138  -0.055942   0.010306
     27       0.000006  -0.066028  -0.000003  -0.013249  -0.041380   0.013388
     28      -0.000065   0.028622   0.000004   0.013180   0.042239  -0.014339
     29      -0.000045   0.020200   0.000001   0.010059   0.031475  -0.010206
     30      -0.000039   0.035008  -0.000000  -0.004290  -0.009918   0.000662
     31       0.000089   0.021157   0.000001  -0.027813  -0.076330   0.016312
     32      -0.000018   0.059406   0.000001   0.018464   0.051649  -0.011825
     33       0.000285   0.024462   0.000002  -0.010936  -0.014666  -0.009529
     34      -0.000023   0.042731  -0.000002  -0.035312  -0.109810   0.034938
     35      -0.000304   0.005151  -0.000002  -0.006161  -0.036935   0.025622
     36      -0.000209   0.007083  -0.000005   0.002923  -0.006250   0.014325
     37       0.000409  -0.008033  -0.000000   0.028743   0.071186  -0.010212
     38      -0.000473  -0.017823  -0.000004   0.003488  -0.018474   0.028407
     39       0.000106   0.004977  -0.000008   0.027592   0.027624   0.033011
     40      -0.001285  -0.018156   0.000009  -0.054918  -0.047453  -0.067028
     41       0.000226   0.000253   0.000007  -0.009724  -0.002740  -0.021250
     42       0.000139  -0.002955   0.000002  -0.004196   0.008155  -0.017511
     43       0.000069  -0.001001   0.000001   0.000061   0.004845  -0.006399
     44       0.000025   0.000283   0.000005  -0.009415   0.000242  -0.022798
     45      -0.000380  -0.010868  -0.000006   0.005374   0.008372   0.006944
     46       0.000380   0.008871   0.000001   0.035693   0.015684   0.057569
     47       0.000292   0.006263   0.000008  -0.012181  -0.008418  -0.018772
     48      -0.000862  -0.007063  -0.000002  -0.011588   0.003364  -0.017547
     49       0.000557   0.010964   0.000003   0.017428   0.003378   0.030928
     50      -0.000619   0.015143  -0.000006   0.005125   0.012071   0.015047
     51       0.000550  -0.001831   0.000013   0.014919  -0.003656   0.020090
     52       0.001081  -0.011188   0.000005  -0.019259  -0.013873  -0.029560
     53      -0.000633  -0.004334  -0.000012  -0.023215   0.002746  -0.031036
     54       0.000185   0.001320   0.000009   0.031725  -0.003232   0.042381
     55      -0.002364   0.001368  -0.000017   0.063187  -0.005468   0.075044
     56      -0.000750  -0.001081  -0.000001   0.071234  -0.008514   0.089959
     57      -0.000325   0.003283  -0.000007  -0.014615   0.004354  -0.017084
     58       0.000096  -0.000017   0.000000  -0.007890   0.000881  -0.009562
     59       0.000142  -0.002357  -0.000003   0.015120  -0.002478   0.020252
     60       0.000991   0.000993   0.000006   0.009540  -0.002166   0.015880
     61       0.000200   0.002190   0.000023  -0.059703   0.013785  -0.071827
     62       0.001339   0.002187   0.000033  -0.013792   0.001585  -0.013039
     63       0.002381   0.000454  -0.000009  -0.009986   0.006235   0.001930
     64       0.001744   0.000131   0.000020  -0.014822   0.007525  -0.005496
     65      -0.000168   0.004490   0.000013  -0.036045  -0.000051  -0.054658
     66      -0.000672   0.000559  -0.000054   0.009416  -0.007829  -0.002079
     67       0.002344  -0.001929   0.000036   0.012753   0.004547   0.032208
     68      -0.000926  -0.001924  -0.000014   0.045661  -0.014581   0.036848
     69      -0.000871  -0.000544   0.000061   0.056108  -0.027437   0.023907
     70      -0.001936   0.000535  -0.000204  -0.018637   0.007451  -0.008631
     71      -0.000571   0.000272  -0.000359  -0.104683   0.052189  -0.038887
     72       0.000526  -0.000662  -0.000013  -0.012446   0.008980   0.001653
     73      -0.000308   0.000377   0.000015   0.017914  -0.009913   0.005270
     74       0.000678  -0.000640   0.000003  -0.011495   0.007561  -0.001545
     75      -0.002674  -0.000214  -0.000154   0.004780  -0.002450   0.003641
     76      -0.001888   0.000037   0.000145   0.047499  -0.027107   0.008644
     77       0.001075   0.000444   0.000398   0.051251  -0.028567   0.009859
     78      -0.003206  -0.000217  -0.000373  -0.015604   0.010333   0.008575
     79       0.001410  -0.000314   0.000418  -0.013080   0.003912  -0.024201
     80       0.000436   0.000593   0.000114   0.042734  -0.022459   0.017338
     81      -0.000242  -0.000005   0.000537   0.015858  -0.011513  -0.014461
     82       0.002501  -0.000040   0.000695   0.009538  -0.009081  -0.023765
     83      -0.002998  -0.000318  -0.000161  -0.048497   0.026396  -0.010799
     84       0.002076   0.000082   0.000713   0.035120  -0.023989  -0.022921
     85      -0.003705   0.000043  -0.000856  -0.041198   0.029061   0.033581
     86       0.011346   0.000038   0.000381   0.098363  -0.066551  -0.064520
     87      -0.000163   0.000101  -0.000282  -0.010355   0.008553   0.016964
     88      -0.001490   0.000110  -0.000438  -0.018527   0.013551   0.018610
     89       0.000303  -0.000011   0.000104  -0.002359   0.001345   0.000149
     90       0.003066   0.000052   0.000753   0.014113  -0.010338  -0.013095
     91      -0.001781  -0.000065  -0.000812  -0.009880   0.007664   0.011777
     92      -0.003886   0.000044   0.000246  -0.058703   0.042433   0.056302
     93      -0.003779   0.000038   0.001113  -0.004934   0.004077   0.011276
     94      -0.004231  -0.000105   0.001612   0.037529  -0.025232  -0.018980
     95      -0.004589   0.000064   0.000773  -0.024681   0.018000   0.026797
     96       0.007975   0.000011  -0.002161   0.001410  -0.002304  -0.014280
     97       0.002982   0.000027   0.003119  -0.024734   0.018851   0.035647
     98      -0.016128  -0.000037   0.000537   0.035743  -0.024654  -0.023631
     99      -0.009456  -0.000010  -0.004066   0.030334  -0.024223  -0.053852
    100      -0.032642   0.000009  -0.005948   0.051094  -0.041158  -0.094821
    101       0.039610  -0.000007   0.002597  -0.033343   0.025952   0.052805
    102      -0.002960  -0.000018   0.001803  -0.003833   0.003976   0.016217
    103      -0.000337   0.000016  -0.000621   0.007043  -0.006294  -0.019582
    104      -0.002057  -0.000004  -0.000638   0.006285  -0.005068  -0.011882
    105       0.007808  -0.000016  -0.001004   0.002438  -0.002171  -0.006650
    106       0.015175  -0.000031  -0.001382  -0.013663   0.011202   0.027340
    107      -0.007934   0.000000  -0.003733   0.029223  -0.024747  -0.066620
    108       0.039608  -0.000011   0.004785  -0.001754   0.001534   0.005090
    109      -0.004634  -0.000039  -0.000847  -0.026839   0.022008   0.052950
    110      -0.029424   0.000006  -0.001318  -0.003391   0.002530   0.003416
    111      -0.014221  -0.000003   0.003546   0.001031  -0.001144  -0.006054
    112       0.019100   0.000013  -0.002152   0.020832  -0.017277  -0.044204
    113      -0.053508   0.000003   0.001265  -0.012674   0.010162   0.021711
    114      -0.004281   0.000002  -0.006626   0.008609  -0.007664  -0.025267
    115      -0.095855  -0.000000   0.050512  -0.020872   0.018317   0.057925
    116       0.049050   0.000012  -0.009376   0.003002  -0.002347  -0.004293
    117       0.011141   0.000004   0.000842   0.001211  -0.000765   0.000770
    118       0.010153  -0.000005   0.005604   0.000552  -0.000310   0.000897
    119       0.004875   0.000015   0.007322  -0.001788   0.001749   0.007721
    120      -0.045708   0.000003   0.004007   0.000948  -0.001027  -0.005338
    121       0.037039   0.000001  -0.049935   0.006004  -0.005612  -0.021400
    122       0.023114   0.000007   0.012168  -0.002735   0.002771   0.012676
    123      -0.096116   0.000002   0.009566  -0.000491   0.000379   0.000673
    124       0.033656   0.000000  -0.032366   0.005349  -0.004901  -0.017749
    125      -0.079104  -0.000004   0.012222   0.006468  -0.005909  -0.021018
    126       0.030649   0.000001  -0.052301  -0.001947   0.001742   0.005742
    127       0.036001   0.000006  -0.001342  -0.007236   0.006614   0.023520
    128      -0.093297  -0.000001   0.038240   0.001370  -0.001295  -0.004984
    129       0.038994  -0.000001  -0.010491   0.000417  -0.000389  -0.001507
    130       0.006823  -0.000002   0.242822   0.006128  -0.005401  -0.016982
    131       0.070757  -0.000004   0.029261   0.000505  -0.000420  -0.001048
    132       0.093535   0.000000  -0.040577  -0.001489   0.001350   0.004605
    133      -0.091609  -0.000004  -0.098388  -0.001027   0.000868   0.002209
    134       0.060144  -0.000007  -0.125162  -0.002519   0.002232   0.007068
    135       0.070728   0.000001   0.001517  -0.000294   0.000276   0.001036
    136      -0.074460  -0.000004  -0.109943  -0.000926   0.000757   0.001593
    137      -0.063742  -0.000015  -0.006258  -0.000038   0.000034   0.000056
    138       0.097210   0.000001   0.007541  -0.000431   0.000410   0.001598
    139       0.066409   0.000000   0.034586   0.000233  -0.000184  -0.000391
    140      -0.019574  -0.000017  -0.004145   0.000160  -0.000147  -0.000593
    141      -0.050407   0.000001  -0.004060   0.000105  -0.000098  -0.000391
    142       0.015491   0.000006   0.023108   0.000324  -0.000277  -0.000793
    143       0.083880  -0.000022   0.039042   0.000336  -0.000271  -0.000660
    144      -0.010983   0.000001   0.030130   0.000585  -0.000511  -0.001575
    145      -0.020473   0.000007   0.014978   0.000298  -0.000261  -0.000807
    146      -0.026754  -0.000025   0.004993   0.000151  -0.000124  -0.000411
    147      -0.096218   0.000001  -0.053367  -0.000501   0.000419   0.001022
    148       0.055888   0.000011   0.019530   0.000116  -0.000089  -0.000135
    149       0.101016  -0.000025   0.044998   0.000330  -0.000257  -0.000521
    150      -0.030908  -0.000002   0.037584   0.001921  -0.001738  -0.005993
    151      -0.006536   0.000007   0.017041   0.000172  -0.000147  -0.000417
    152       0.020700  -0.000001  -0.027177  -0.001146   0.001049   0.003717
    153      -0.000052   0.007006  -0.000001   0.002253   0.006748  -0.001987
    154       0.000056  -0.049906   0.000002  -0.007104  -0.020285   0.005020
    155       0.000021  -0.043588   0.000001   0.007088   0.019783  -0.004592
    156      -0.000015  -0.101154  -0.000002   0.007134   0.018790  -0.003361
    157      -0.000060   0.069172   0.000003   0.010278   0.031334  -0.009529
    158      -0.000094  -0.009135   0.000001   0.020234   0.058099  -0.014752
    159      -0.000080  -0.057673  -0.000001   0.020836   0.058874  -0.014151
    160       0.000013  -0.023904   0.000002   0.001208   0.002665   0.000033
    161      -0.000047  -0.075325   0.000000   0.011817   0.033095  -0.007735
    162       0.000039   0.047517  -0.000000  -0.004082  -0.010935   0.002100
    163      -0.000004  -0.013525  -0.000001  -0.004038  -0.012314   0.003699
    164       0.000003   0.014962   0.000000  -0.009834  -0.028298   0.007326
    165      -0.000113   0.071390  -0.000001   0.004410   0.012156  -0.002661
    166      -0.000011   0.017930   0.000000   0.004463   0.012586  -0.003013
    167       0.000062  -0.036079  -0.000001  -0.002939  -0.007956   0.001567
    168       0.000124  -0.045595  -0.000001   0.004687   0.013817  -0.003936
    169       0.000164  -0.071951  -0.000000   0.004584   0.013511  -0.003821
    170      -0.000010   0.004978  -0.000000  -0.002812  -0.007802   0.001746
    171      -0.000025   0.010364  -0.000001   0.008085   0.022401  -0.004976
    172       0.000070  -0.034316   0.000001   0.007619   0.021476  -0.005111
    173       0.000041  -0.014760  -0.000000  -0.004557  -0.012415   0.002533
    174       0.000105  -0.058890  -0.000001  -0.012119  -0.035418   0.009457
    175      -0.000192   0.136804  -0.000000   0.032808   0.096150  -0.026039
    176       0.000233  -0.069523  -0.000001  -0.047572  -0.137363   0.035502
    177       0.000055   0.003907  -0.000001  -0.006287  -0.017749   0.004204
    178      -0.000028  -0.060057  -0.000001   0.011886   0.033114  -0.007565
    179      -0.000119   0.342521   0.000001  -0.003097  -0.003550  -0.003555
    180       0.000077  -0.040182  -0.000001  -0.008508  -0.024871   0.006646
    181      -0.000094   0.058393  -0.000001   0.021862   0.063902  -0.017226
    182      -0.000020   0.144484   0.000000  -0.018366  -0.051068   0.011689
    183      -0.000056   0.180155   0.000002  -0.007609  -0.016120  -0.000596
    184      -0.000011   0.148531   0.000001  -0.050541  -0.145445   0.037818
    185       0.000038   0.105702   0.000002  -0.013588  -0.038765   0.010096
    186      -0.000075   0.284320   0.000002  -0.017761  -0.044839   0.006656
    187       0.000018  -0.268928  -0.000001  -0.011791  -0.039594   0.014235
    188       0.000047  -0.042593   0.000001  -0.005847  -0.018544   0.006272
    189       0.000176   0.156128   0.000002   0.027136   0.087464  -0.030507
    190       0.000356   0.045780   0.000001  -0.010906  -0.029165   0.005615
    191      -0.000167  -0.248492  -0.000000   0.003617   0.005152   0.002639
    192      -0.000073  -0.132641  -0.000006  -0.040959  -0.127361   0.040883
    193       0.000127   0.079596   0.000004  -0.021036  -0.053736   0.008138
    194      -0.000077   0.038935   0.000002   0.040322   0.121277  -0.035611
    195      -0.000106  -0.087425  -0.000001   0.021621   0.059390  -0.012905
    196       0.000134   0.040025   0.000000  -0.064655  -0.185897   0.047788
    197      -0.000018  -0.020308  -0.000002  -0.030466  -0.090783   0.025931
    198       0.000174  -0.032015  -0.000005  -0.068763  -0.200822   0.054270
    199      -0.000172  -0.006849   0.000003   0.027079   0.080270  -0.022396
    200      -0.000328  -0.058425   0.000001   0.070071   0.200905  -0.051019
    201      -0.000168   0.137538  -0.000001  -0.046372  -0.133118   0.033989
    202       0.000651  -0.009089   0.000005  -0.006597   0.009684  -0.025908
    203      -0.000091   0.146509   0.000001  -0.016909  -0.050480   0.014650
    204      -0.000228   0.093082  -0.000002  -0.040223  -0.124583   0.038916
    205       0.000023   0.054266  -0.000001  -0.066584  -0.198850   0.056146
    206       0.000429  -0.048045   0.000002   0.042879   0.133114  -0.041963
    207       0.000288   0.027471   0.000001  -0.037395  -0.095200   0.014575
    208       0.000344   0.050827   0.000002  -0.096521  -0.267153   0.059264
    209       0.000770   0.019692   0.000010  -0.071830  -0.157799  -0.000641
    210       0.001207   0.064250   0.000015  -0.078158  -0.139430  -0.034899
    211      -0.000622   0.061362  -0.000005   0.029454   0.057121   0.009463
    212      -0.000460  -0.016715  -0.000006  -0.001007  -0.042243   0.043413
    213      -0.000302   0.006605   0.000003  -0.026241  -0.024079  -0.032445
    214       0.002219  -0.008447  -0.000006   0.154197   0.283843   0.041944
    215      -0.000609  -0.016684  -0.000006   0.001139  -0.033730   0.039746
    216       0.000408  -0.000094   0.000014  -0.038687  -0.022334  -0.065575
    217       0.001242   0.012807  -0.000002   0.046386   0.059181   0.035928
    218       0.000503   0.004963   0.000014  -0.024154  -0.008839  -0.049460
    219       0.000682   0.001156  -0.000000   0.024000   0.044663   0.004651
    220       0.000979   0.006310  -0.000005   0.051564   0.069869   0.037293
    221       0.001031   0.013459  -0.000014   0.082769   0.097146   0.081276
    222      -0.000669  -0.009371   0.000011  -0.063533  -0.062537  -0.072194
    223       0.000512   0.002806  -0.000002   0.026851   0.037389   0.017301
    224      -0.001925  -0.020889   0.000008  -0.079373  -0.087778  -0.077994
    225      -0.000884  -0.034637  -0.000007  -0.032154  -0.028608  -0.035398
    226       0.001062  -0.018272   0.000001   0.006936  -0.024300   0.020285
    227       0.001068   0.008266   0.000009  -0.001521  -0.004712  -0.009383
    228      -0.000416  -0.029647  -0.000006  -0.019268  -0.011662  -0.032698
    229       0.000282   0.035870   0.000002   0.066934   0.047335   0.102594
    230       0.000661  -0.008157   0.000006  -0.019216  -0.031123  -0.015208
    231      -0.001528  -0.016682  -0.000003  -0.056456  -0.018177  -0.085722
    232       0.000044   0.019092  -0.000003   0.026839   0.020632   0.048775
    233       0.002188   0.024398   0.000010   0.109336   0.034714   0.165710
    234      -0.003163  -0.016550  -0.000024  -0.085266  -0.001939  -0.122622
    235      -0.000344   0.005427   0.000011  -0.042481  -0.029155  -0.062117
    236      -0.002274   0.007639  -0.000017  -0.057096  -0.000444  -0.075915
    237       0.000230   0.001686   0.000010  -0.017013   0.004297  -0.020096
    238       0.003846  -0.032464   0.000034  -0.147576  -0.015334  -0.204372
    239       0.000784  -0.014050   0.000003  -0.116772   0.006850  -0.156357
    240      -0.001699   0.003437  -0.000031  -0.067569   0.013446  -0.089440
    241       0.001294  -0.002225   0.000012  -0.079417   0.006761  -0.101180
    242       0.002200  -0.004709   0.000025  -0.010668  -0.003868  -0.009567
    243      -0.001683   0.007326  -0.000015   0.054511   0.000379   0.071042
    244       0.000717  -0.002059   0.000007   0.007870  -0.003460   0.012612
    245       0.001925  -0.007662   0.000007  -0.135961   0.010141  -0.175795
    246       0.001539  -0.002490   0.000002  -0.112525   0.010649  -0.141005
    247       0.002863  -0.005374   0.000026  -0.094812   0.004258  -0.117504
    248      -0.002376   0.000564  -0.000034   0.060537  -0.002255   0.074597
    249       0.001588   0.001160   0.000048  -0.052349   0.001184  -0.065666
    250       0.000617   0.001104  -0.000022  -0.005764   0.013312   0.006420
    251       0.003744  -0.000147   0.000008  -0.004936   0.007261   0.017056
    252       0.000825   0.003237   0.000050  -0.033841  -0.000267  -0.045594
    253      -0.000480   0.003626   0.000080  -0.114281   0.012297  -0.153818
    254       0.001678   0.005336   0.000062  -0.045362   0.006951  -0.053131
    255       0.002829   0.002187   0.000021  -0.054196   0.013318  -0.054004
    256      -0.002009   0.000884  -0.000038   0.046790  -0.021472   0.025955
    257       0.004105   0.007496   0.000123  -0.185510   0.041593  -0.201023
    258       0.007727   0.002364   0.000111  -0.131744   0.049735  -0.090744
    259       0.002394  -0.000827   0.000015   0.022293   0.004464   0.053660
    260      -0.002600   0.002361  -0.000060   0.071902  -0.028321   0.058602
    261       0.000452   0.000585  -0.000182  -0.055866   0.025943  -0.025416
    262       0.003803  -0.005300   0.000265   0.093009  -0.023324   0.091356
    263       0.000759  -0.007622   0.000484   0.235141  -0.089504   0.156349
    264       0.003280  -0.000381  -0.000007  -0.085368   0.046602  -0.025952
    265      -0.001609   0.000055   0.000075   0.075870  -0.038950   0.028561
    266       0.003218  -0.001689   0.000373   0.054289  -0.020535   0.032651
    267       0.001104  -0.001552   0.000169   0.044674  -0.016362   0.030259
    268       0.001320   0.001142  -0.000191  -0.101798   0.049109  -0.044797
    269       0.000801  -0.002601   0.000414   0.146139  -0.065011   0.073500
    270       0.000032   0.000997  -0.000338  -0.129494   0.062264  -0.054064
    271       0.003075  -0.001603   0.000594   0.145461  -0.065368   0.070072
    272      -0.000431  -0.000470  -0.000105  -0.019747   0.010408  -0.006838
    273      -0.004116   0.000413  -0.000468  -0.063483   0.030086  -0.026533
    274      -0.003081   0.000488  -0.000105   0.001806  -0.005129  -0.009792
    275       0.002213   0.000565   0.000563  -0.010967  -0.001203  -0.038884
    276      -0.002614  -0.000386  -0.000305  -0.057355   0.028278  -0.027329
    277      -0.001204  -0.000737   0.000128   0.088204  -0.042980   0.042965
    278       0.000850   0.000754   0.000554   0.109739  -0.058136   0.036984
    279      -0.003495  -0.000462  -0.000824  -0.088546   0.050126  -0.008736
    280      -0.000229  -0.000378  -0.001617  -0.148077   0.087021   0.006065
    281       0.000991   0.000870   0.000757   0.134489  -0.073270   0.034273
    282      -0.006714  -0.000418  -0.002216  -0.117091   0.074214   0.041428
    283       0.003413  -0.000241   0.001180   0.019046  -0.017401  -0.042299
    284       0.002131   0.000338  -0.001024  -0.099887   0.058817   0.003339
    285      -0.002930   0.000144  -0.000151  -0.007595   0.007210   0.019039
    286       0.005471   0.000012   0.001090   0.047818  -0.035110  -0.048364
    287      -0.016746  -0.001259  -0.000890  -0.259380   0.160112   0.060843
    288      -0.003130   0.000045  -0.001835  -0.063942   0.046687   0.061697
    289      -0.000591   0.000112  -0.001360  -0.025997   0.020294   0.033064
    290      -0.008983  -0.000121  -0.000371  -0.096014   0.063622   0.053268
    291       0.006191   0.000238   0.000069   0.063042  -0.039593  -0.020391
    292       0.014284   0.000327   0.001616   0.156745  -0.104846  -0.090976
    293      -0.004385  -0.000130   0.000007  -0.054848   0.035150   0.022996
    294      -0.008688  -0.000090  -0.000929  -0.115321   0.078018   0.074202
    295      -0.012269  -0.000032  -0.000042  -0.120007   0.079017   0.064501
    296      -0.006753  -0.000148  -0.000155  -0.082204   0.053763   0.041300
    297       0.004021  -0.000023   0.000781  -0.061955   0.040642   0.031195
    298       0.005537  -0.000028  -0.001796  -0.006883   0.005354   0.004275
    299      -0.012017   0.000073   0.001217   0.007152  -0.001396   0.023789
    300       0.004034   0.000090   0.000393  -0.033507   0.022308   0.018652
    301       0.005123  -0.000190  -0.000748  -0.011787   0.007080  -0.001280
    302       0.001121   0.000045  -0.000338  -0.137364   0.095392   0.101406
    303      -0.008709   0.000065   0.001519  -0.060107   0.043441   0.061116
    304       0.025066  -0.000141  -0.003374   0.170406  -0.123263  -0.172429
    305       0.005478   0.000091  -0.001557  -0.044892   0.030471   0.024711
    306      -0.026139   0.000090   0.007000  -0.096271   0.072591   0.129489
    307      -0.021170  -0.000077   0.004202  -0.042280   0.033503   0.071229
    308       0.008161   0.000067   0.002302   0.051840  -0.036529  -0.039027
    309       0.018767   0.000007   0.001737  -0.030646   0.023995   0.049765
    310       0.046318   0.000100   0.008550  -0.124673   0.095371   0.179242
    311      -0.064981  -0.000141  -0.003517   0.143181  -0.105382  -0.162362
    312      -0.005194  -0.000004   0.008421  -0.043303   0.036419   0.095865
    313       0.038320   0.000018  -0.000812  -0.022079   0.015540   0.017900
    314      -0.027080  -0.000012  -0.004794   0.051399  -0.040767  -0.088900
    315      -0.029100  -0.000030  -0.001956   0.041919  -0.031621  -0.055789
    316       0.057315   0.000043   0.009959  -0.106028   0.082868   0.170259
    317       0.002549  -0.000003   0.002882  -0.016277   0.013844   0.037274
    318       0.039780   0.000005   0.008751  -0.082115   0.064960   0.140241
    319      -0.036979   0.000015  -0.001229   0.039366  -0.030813  -0.064064
    320      -0.058681  -0.000016  -0.004570   0.075987  -0.058692  -0.115438
    321       0.016793  -0.000020  -0.001453  -0.038311   0.030051   0.062180
    322       0.066276  -0.000025   0.005346   0.012691  -0.010038  -0.020149
    323      -0.013979  -0.000006  -0.006077  -0.014213   0.009715   0.007610
    324      -0.000552  -0.000035  -0.004748  -0.034665   0.027800   0.062229
    325       0.022731  -0.000056  -0.002735  -0.034969   0.029049   0.073846
    326       0.017955   0.000002   0.001500   0.069027  -0.056046  -0.131229
    327       0.048952  -0.000022   0.004963  -0.032055   0.026539   0.067248
    328       0.070870  -0.000053   0.004479  -0.087323   0.072479   0.184836
    329       0.070983   0.000008   0.005629  -0.030079   0.025382   0.069959
    330       0.137224  -0.000027   0.008765  -0.036858   0.031276   0.088506
    331      -0.080274  -0.000036  -0.006875   0.031545  -0.026880  -0.076004
    332      -0.027845   0.000011   0.000353  -0.022830   0.018646   0.043631
    333      -0.004092   0.000002   0.018005  -0.001322   0.001445   0.007676
    334       0.153049   0.000053  -0.075323   0.082273  -0.069726  -0.193154
    335      -0.097688  -0.000012   0.018021  -0.030767   0.025378   0.062432
    336       0.052419   0.000002   0.005303  -0.007309   0.007129   0.030110
    337       0.112176  -0.000006  -0.038966   0.020845  -0.017692  -0.049494
    338       0.030689   0.000014   0.012303  -0.008625   0.008054   0.030840
    339       0.060574   0.000009  -0.022858   0.016310  -0.013702  -0.036787
    340       0.091265   0.000002  -0.042645   0.030081  -0.025850  -0.075820
    341       0.053883   0.000017  -0.043301   0.027193  -0.023832  -0.074612
    342      -0.051322  -0.000004   0.036502  -0.023609   0.020698   0.065193
    343       0.012237  -0.000002   0.000612   0.006211  -0.005258  -0.014540
    344      -0.164056   0.000013   0.077478  -0.037029   0.031815   0.093602
    345      -0.080214   0.000003   0.053027  -0.015349   0.013242   0.039131
    346       0.133462   0.000009  -0.016394  -0.009317   0.008125   0.024772
    347       0.076470   0.000009  -0.008800   0.002741  -0.001921  -0.000885
    348      -0.034692   0.000007   0.045943  -0.008488   0.007498   0.024145
    349       0.018181  -0.000005  -0.103429   0.018949  -0.017260  -0.061159
    350       0.060413   0.000009   0.028483  -0.014441   0.012933   0.043192
    351      -0.147168   0.000005   0.077829  -0.008983   0.008201   0.029363
    352       0.050912  -0.000002  -0.080353   0.015004  -0.013796  -0.050306
    353       0.138756  -0.000008  -0.161162   0.013905  -0.012788  -0.046789
    354      -0.286619   0.000005   0.160460  -0.005214   0.004697   0.016401
    355      -0.026908   0.000007   0.071388  -0.006933   0.006570   0.025985
    356      -0.193899  -0.000002   0.102036   0.003545  -0.003235  -0.011274
    357      -0.033387   0.000000  -0.052501  -0.000526   0.000435   0.001011
    358       0.040786   0.000015  -0.275921  -0.024240   0.022062   0.077362
    359      -0.128019   0.000001  -0.044993  -0.002816   0.002501   0.008157
    360       0.117442   0.000000   0.028798  -0.001106   0.001068   0.004371
    361      -0.126513  -0.000004  -0.247417  -0.002714   0.002276   0.005692
    362       0.007399  -0.000007  -0.149832  -0.000338   0.000177  -0.000874
    363       0.160450   0.000001   0.084577  -0.001229   0.001249   0.005759
    364      -0.116638  -0.000009  -0.070602  -0.001500   0.001329   0.004140
    365       0.113507  -0.000006  -0.048919  -0.002267   0.002087   0.007497
    366      -0.095774  -0.000000   0.224707   0.004323  -0.003787  -0.011593
    367      -0.232693  -0.000009   0.122983   0.004138  -0.003719  -0.012534
    368      -0.060108  -0.000017  -0.002894   0.000117  -0.000108  -0.000456
    369       0.095113   0.000001   0.067700   0.000682  -0.000565  -0.001390
    370      -0.044831  -0.000003  -0.340730  -0.005053   0.004364   0.012507
    371      -0.292310  -0.000018   0.204384   0.004921  -0.004359  -0.013928
    372       0.100210   0.000001  -0.029725  -0.000945   0.000852   0.002850
    373       0.078854  -0.000001   0.142883   0.001606  -0.001357  -0.003631
    374      -0.117460  -0.000015  -0.054156  -0.000012  -0.000031  -0.000639
    375      -0.135453   0.000001  -0.023831   0.000208  -0.000209  -0.000975
    376      -0.114060   0.000003  -0.015244   0.000142  -0.000142  -0.000665
    377      -0.137250  -0.000023  -0.050209  -0.000274   0.000220   0.000338
    378       0.145132   0.000000   0.106526   0.001154  -0.000972  -0.002557
    379       0.018416   0.000012   0.040426   0.000488  -0.000416  -0.001139
    380      -0.060906  -0.000024  -0.010943   0.000031  -0.000028  -0.000204
    381       0.051140   0.000001   0.045322   0.000695  -0.000598  -0.001740
    382      -0.022297   0.000006   0.012628   0.000277  -0.000243  -0.000765
    383      -0.090219  -0.000030  -0.030320  -0.000121   0.000098   0.000066
    384      -0.106701   0.000001  -0.031747  -0.000091   0.000058  -0.000098
    385       0.067803   0.000010  -0.013659  -0.000431   0.000389   0.001297
    386       0.110794  -0.000022   0.028099  -0.000112   0.000139   0.000793
    387      -0.074047   0.000002  -0.094335  -0.001224   0.001052   0.002943
    388       0.057376   0.000010   0.014054   0.000023  -0.000007   0.000114
    389       0.076544  -0.000030   0.056238   0.000551  -0.000447  -0.001092
    390      -0.101784   0.000001  -0.065205  -0.000828   0.000714   0.002023
    391       0.073659   0.000016   0.009785  -0.000092   0.000091   0.000419
    392       0.105086  -0.000023   0.045204   0.000354  -0.000279  -0.000612
    393      -0.154621  -0.000001   0.137653   0.004079  -0.003666  -0.012285
    394      -0.045491   0.000016  -0.146199  -0.005405   0.004817   0.015771
    395       0.072538   0.000003  -0.162847  -0.005115   0.004586   0.015259
    396      -0.010092  -0.000006   0.204840   0.008177  -0.007322  -0.024354
    397       0.025714   0.000007  -0.061989  -0.002841   0.002553   0.008555
    398      -0.094778   0.000009  -0.230854  -0.008783   0.007847   0.025919
    399      -0.049867   0.000003  -0.157752  -0.005400   0.004798   0.015518
    400      -0.000875   0.000014  -0.202021  -0.007512   0.006709   0.022095
    401      -0.029934  -0.000009   0.238140   0.007156  -0.006351  -0.020459
    402      -0.000079   0.196347   0.000001   0.023366   0.071757  -0.022276
    403       0.000223  -0.328744  -0.000000  -0.050791  -0.152056   0.043796
    404       0.000107  -0.206401  -0.000001  -0.016270  -0.050984   0.016492
                114        115        116        117        118        119    
      0      -0.002143   0.000891   0.000129   0.000366   0.084111  -0.035308
      1      -0.001723   0.000682   0.000145   0.000320   0.068444  -0.028909
      2       0.000895  -0.000334  -0.000098  -0.000182  -0.037477   0.014719
      3      -0.000643   0.000197   0.000165   0.000229   0.050784  -0.080605
      4      -0.000306  -0.000150   0.000302   0.000215   0.002944   0.016097
      5       0.000239  -0.000729   0.000700   0.000445   0.018685  -0.119399
      6      -0.005236   0.003509  -0.001285  -0.000299   0.053884  -0.132384
      7       0.008294  -0.006880   0.003557   0.001528  -0.008485  -0.082615
      8       0.009595  -0.006035   0.002110   0.000484  -0.071689  -0.042584
      9       0.000522  -0.000158  -0.000053  -0.000076  -0.006851  -0.008251
     10      -0.004731   0.002139  -0.000143   0.000357   0.073926   0.015093
     11       0.009939  -0.004691   0.000515  -0.000608  -0.148508  -0.040844
     12       0.009378  -0.006548   0.002693   0.000824  -0.091148  -0.082626
     13      -0.008992   0.007072  -0.003401  -0.001322   0.053023  -0.051340
     14      -0.004813   0.004281  -0.002312  -0.000999   0.026431   0.077989
     15       0.008111  -0.004775   0.001264  -0.000037  -0.121399   0.068388
     16      -0.005475   0.004718  -0.002558  -0.001187  -0.039181  -0.040692
     17      -0.009033   0.006052  -0.002351  -0.000669   0.065889   0.167300
     18      -0.001133   0.004034  -0.003929  -0.002555  -0.162149   0.007336
     19       0.021000  -0.015015   0.006505   0.002252  -0.108011  -0.049139
     20       0.000450  -0.001559   0.001429   0.000884   0.049471   0.026074
     21      -0.009081   0.009151  -0.005723  -0.002873  -0.002995   0.001923
     22       0.003802  -0.002057   0.000723   0.000301   0.080696   0.027571
     23      -0.003202   0.002110  -0.001257  -0.000753  -0.052953  -0.041377
     24      -0.012116   0.009305  -0.004810  -0.002187  -0.023596  -0.027938
     25      -0.031287   0.021899  -0.010177  -0.004314  -0.149872  -0.042958
     26       0.002546   0.001757  -0.002547  -0.001581   0.040353   0.017449
     27       0.011000  -0.009593   0.005410   0.002599   0.077135  -0.008607
     28      -0.012113   0.010716  -0.006094  -0.002943  -0.083164  -0.000364
     29      -0.008388   0.007340  -0.004174  -0.002023  -0.062997   0.006348
     30      -0.001147   0.001893  -0.001249  -0.000561   0.024628  -0.000327
     31       0.006620  -0.000768  -0.001815  -0.001516   0.055253   0.010727
     32      -0.005579   0.001612   0.000678   0.000837   0.000526  -0.011612
     33      -0.017332   0.020062  -0.012282  -0.005672   0.023522  -0.001942
     34       0.027932  -0.023523   0.012674   0.005793   0.106602   0.027872
     35       0.031419  -0.034246   0.021739   0.010797   0.030144   0.006916
     36       0.022223  -0.027895   0.019974   0.010886   0.009741   0.003506
     37      -0.000292  -0.004533   0.004491   0.002717  -0.037513  -0.011185
     38       0.040324  -0.046839   0.031090   0.015959   0.006428   0.004800
     39       0.055360  -0.065369   0.042935   0.021746  -0.005648   0.001703
     40      -0.100455   0.105889  -0.061455  -0.027912   0.003444  -0.001232
     41      -0.035525   0.044316  -0.030713  -0.016149  -0.003340  -0.001990
     42      -0.024011   0.026537  -0.016808  -0.008328  -0.010160  -0.002159
     43      -0.010402   0.013472  -0.009631  -0.005153  -0.004396  -0.001171
     44      -0.036038   0.043421  -0.029321  -0.015145  -0.006207  -0.001202
     45       0.017058  -0.025228   0.019190   0.010521  -0.008094   0.001218
     46       0.079824  -0.079804   0.043205   0.018055   0.000134   0.003606
     47      -0.030066   0.035044  -0.022840  -0.011537   0.006871  -0.002213
     48      -0.009642  -0.005565   0.011877   0.008329  -0.006220   0.000053
     49       0.039724  -0.036400   0.017416   0.006229   0.008787   0.002655
     50       0.047685  -0.080613   0.066767   0.038572   0.006949   0.002795
     51       0.004330   0.026198  -0.037935  -0.027994   0.000185  -0.000498
     52      -0.050905   0.065795  -0.047711  -0.025971  -0.000237  -0.001855
     53      -0.013926  -0.019653   0.033965   0.025217  -0.003183  -0.000029
     54       0.020676   0.022432  -0.041681  -0.031245   0.001386  -0.000173
     55       0.030713   0.033671  -0.049600  -0.031138   0.000461  -0.000057
     56       0.033860   0.062880  -0.095170  -0.066363   0.001357  -0.000519
     57       0.001645  -0.030691   0.036591   0.024568   0.000463   0.000473
     58      -0.003187  -0.007569   0.011177   0.007902  -0.000168   0.000051
     59       0.004208   0.027786  -0.039442  -0.028472   0.000094  -0.000392
     60       0.007186   0.015629  -0.026869  -0.020267   0.001882  -0.000191
     61      -0.014224  -0.068095   0.082239   0.051395  -0.002851   0.000669
     62      -0.000878  -0.009182   0.005017  -0.000420   0.001378  -0.000003
     63       0.016397  -0.001374  -0.024790  -0.025369   0.001132  -0.000099
     64       0.015387  -0.011074  -0.015822  -0.022500   0.000609   0.000109
     65      -0.029915  -0.042179   0.082676   0.064941   0.000542   0.000616
     66      -0.020336   0.006364   0.031012   0.038631  -0.000276   0.000097
     67       0.031853   0.019053  -0.068846  -0.063728   0.001353  -0.000267
     68      -0.010296   0.034427  -0.008684   0.009580  -0.000168  -0.000140
     69      -0.044962   0.034096   0.043431   0.062700  -0.000485   0.000039
     70       0.003681  -0.003691   0.007959   0.012875  -0.000233   0.000036
     71       0.082432  -0.051432  -0.078140  -0.100244   0.000624  -0.000071
     72       0.019997  -0.003926  -0.028831  -0.032270   0.000246  -0.000075
     73      -0.019836   0.010359   0.026497   0.034425  -0.000322   0.000046
     74       0.018383  -0.007483  -0.027844  -0.034995   0.000302  -0.000066
     75      -0.009196   0.009033   0.014811   0.023709  -0.000462   0.000022
     76      -0.051486   0.020410   0.058560   0.067412  -0.000970   0.000084
     77      -0.048758   0.016657   0.050308   0.051587  -0.000465   0.000071
     78       0.008641   0.014321   0.000001   0.017635  -0.000226  -0.000003
     79       0.017043  -0.040178  -0.030911  -0.071583   0.000279  -0.000040
     80      -0.042162   0.027975   0.049573   0.066769  -0.000281   0.000103
     81      -0.011111  -0.025720  -0.000133  -0.039154   0.000095  -0.000010
     82      -0.000415  -0.040994  -0.017387  -0.068086   0.000387  -0.000021
     83       0.041568  -0.020236  -0.042007  -0.051802   0.000364  -0.000042
     84      -0.023431  -0.036816   0.004925  -0.047999   0.000101  -0.000005
     85       0.025053   0.054544   0.001882   0.075170  -0.000199   0.000015
     86      -0.051249  -0.083786   0.002422  -0.090287   0.000144  -0.000004
     87       0.003250   0.026917   0.008662   0.041287  -0.000143   0.000013
     88       0.011307   0.033667   0.004704   0.052174  -0.000175   0.000015
     89       0.000505  -0.002069  -0.000970  -0.005090   0.000013   0.000005
     90      -0.010929  -0.026007  -0.001004  -0.038953   0.000151  -0.000006
     91       0.006450   0.021231   0.002328   0.032487  -0.000149   0.000009
     92       0.022809   0.073425   0.015859   0.085887  -0.000272   0.000016
     93      -0.014453  -0.007324   0.011921  -0.024206   0.000058  -0.000001
     94      -0.043556  -0.058603   0.016753  -0.098617   0.000167  -0.000014
     95       0.000606   0.023357   0.014021   0.017279  -0.000055   0.000008
     96       0.024698   0.011446  -0.026155   0.046940  -0.000056   0.000003
     97      -0.020045   0.007108   0.028849  -0.026001   0.000025  -0.000001
     98      -0.030621  -0.048566   0.009773  -0.076547   0.000158  -0.000007
     99       0.042131  -0.000388  -0.047438   0.052932  -0.000030   0.000001
    100       0.081175   0.009154  -0.080032   0.100114  -0.000069  -0.000001
    101      -0.036200  -0.000469   0.025531  -0.022806  -0.000003   0.000000
    102      -0.024648  -0.011971   0.021356  -0.040447   0.000049  -0.000002
    103       0.024393   0.007660  -0.028508   0.045723  -0.000051   0.000001
    104       0.010783   0.001604  -0.012000   0.016578  -0.000018  -0.000002
    105       0.007314  -0.000532  -0.015870   0.020664  -0.000024   0.000000
    106      -0.026660  -0.008900   0.014277  -0.022530   0.000018  -0.000006
    107       0.071567   0.022125  -0.058498   0.089584  -0.000092   0.000004
    108      -0.010089  -0.015600  -0.023649   0.019276  -0.000012  -0.000000
    109      -0.045922   0.001580   0.068674  -0.084209   0.000062  -0.000007
    110       0.004759   0.018099   0.033835  -0.028960   0.000006   0.000006
    111       0.014868   0.023031   0.032415  -0.024888   0.000008  -0.000000
    112       0.047357   0.023154  -0.009609   0.025420  -0.000022  -0.000001
    113      -0.009471   0.024575   0.070907  -0.071164   0.000038   0.000004
    114       0.042343   0.049500   0.056098  -0.037163   0.000008  -0.000000
    115      -0.092761  -0.104543  -0.115661   0.075900  -0.000015  -0.000001
    116      -0.000370  -0.009961  -0.022176   0.020492  -0.000015   0.000006
    117      -0.008694  -0.019877  -0.034198   0.029251  -0.000013   0.000000
    118      -0.006116  -0.013472  -0.023048   0.019697  -0.000006  -0.000005
    119      -0.018033  -0.028677  -0.042513   0.034143  -0.000020   0.000007
    120       0.013428   0.021503   0.031032  -0.024017   0.000009  -0.000000
    121       0.042445   0.058196   0.076005  -0.055856   0.000017   0.000001
    122      -0.029057  -0.043833  -0.060903   0.046248  -0.000021   0.000006
    123       0.000069   0.001431   0.002953  -0.002518   0.000001  -0.000000
    124       0.033537   0.044535   0.057309  -0.042095   0.000013   0.000002
    125       0.038536   0.049240   0.060713  -0.042996   0.000009   0.000001
    126      -0.009455  -0.010751  -0.011838   0.007681  -0.000002  -0.000000
    127      -0.043062  -0.054801  -0.067110   0.047149  -0.000011  -0.000000
    128       0.009801   0.013167   0.016764  -0.012027   0.000001   0.000000
    129       0.003043   0.004221   0.005555  -0.004104   0.000001  -0.000000
    130       0.025919   0.026694   0.026160  -0.015244   0.000003  -0.000000
    131       0.000973   0.000177  -0.000810   0.001013  -0.000003  -0.000000
    132      -0.007862  -0.009194  -0.010273   0.006667  -0.000001  -0.000000
    133      -0.002110  -0.000440   0.001651  -0.002138   0.000004  -0.000004
    134      -0.010865  -0.011237  -0.011022   0.006377  -0.000002  -0.000002
    135      -0.001966  -0.002541  -0.003084   0.002123  -0.000000  -0.000000
    136      -0.000472   0.002304   0.005764  -0.005422   0.000005  -0.000004
    137       0.000014   0.000148   0.000312  -0.000298   0.000001  -0.000006
    138      -0.003193  -0.004342  -0.005553   0.003993  -0.000001  -0.000000
    139       0.000122  -0.000495  -0.001181   0.001057   0.000001  -0.000001
    140       0.001205   0.001651   0.002110  -0.001515   0.000002  -0.000007
    141       0.000805   0.001102   0.001405  -0.000999   0.000000   0.000000
    142       0.000999   0.000734   0.000356   0.000008  -0.000000   0.000002
    143       0.000509  -0.000140  -0.000909   0.000945   0.000002  -0.000010
    144       0.002326   0.002275   0.002084  -0.001124  -0.000000   0.000000
    145       0.001180   0.001135   0.001002  -0.000510  -0.000000   0.000002
    146       0.000631   0.000635   0.000579  -0.000309   0.000004  -0.000011
    147      -0.000825   0.000156   0.001372  -0.001496   0.000000   0.000000
    148      -0.000164  -0.000673  -0.001274   0.001101  -0.000001   0.000004
    149       0.000057  -0.000957  -0.002169   0.001960   0.000002  -0.000011
    150       0.010498   0.012755   0.014993  -0.010233   0.000002  -0.000000
    151       0.000494   0.000290  -0.000008   0.000192  -0.000001   0.000003
    152      -0.006673  -0.008247  -0.009790   0.006698  -0.000004   0.000001
    153      -0.001544   0.001419  -0.000956  -0.000573  -0.056381   0.164985
    154       0.002766  -0.001195  -0.000079  -0.000380  -0.079022   0.082335
    155      -0.002354   0.000939   0.000111   0.000340   0.073939   0.021159
    156      -0.000639  -0.000956   0.001231   0.000813   0.021596   0.062951
    157      -0.007305   0.005901  -0.003006  -0.001282   0.014562   0.102366
    158      -0.008769   0.004911  -0.001201   0.000099   0.131920  -0.072855
    159      -0.007623   0.003479  -0.000229   0.000596   0.126266  -0.027260
    160       0.000794  -0.001337   0.001131   0.000696   0.040480  -0.085384
    161      -0.004039   0.001851  -0.000249   0.000159   0.026391   0.113291
    162       0.000582   0.000358  -0.000643  -0.000480  -0.037603   0.033609
    163       0.002699  -0.001952   0.000792   0.000219  -0.033586   0.078531
    164       0.004639  -0.003031   0.001171   0.000336  -0.040354  -0.121639
    165      -0.001127   0.000136   0.000371   0.000346   0.022826   0.118127
    166      -0.001606   0.000666   0.000073   0.000236   0.048132   0.032914
    167       0.000382   0.000468  -0.000740  -0.000554  -0.044713   0.088808
    168      -0.002906   0.002287  -0.001074  -0.000372   0.052523   0.141208
    169      -0.002779   0.002101  -0.000887  -0.000232   0.074831   0.030390
    170       0.000766  -0.000071  -0.000349  -0.000352  -0.053408   0.076148
    171      -0.002134   0.000145   0.000989   0.000964   0.128202  -0.194556
    172      -0.002635   0.000887   0.000443   0.000672   0.134014  -0.210251
    173       0.000766   0.000505  -0.001009  -0.000805  -0.082600   0.185373
    174       0.006015  -0.003729   0.001214   0.000203  -0.060210   0.099537
    175      -0.017095   0.011291  -0.004252  -0.001129   0.137421   0.044584
    176       0.021705  -0.012824   0.003775   0.000362  -0.237660   0.071784
    177       0.002151  -0.000802  -0.000143  -0.000310  -0.044260   0.110319
    178      -0.003701   0.001292   0.000296   0.000547   0.073519  -0.007001
    179      -0.006453   0.008042  -0.005612  -0.003044  -0.096502   0.135605
    180       0.004240  -0.002652   0.000890   0.000171  -0.039042   0.055118
    181      -0.011339   0.007619  -0.003009  -0.000895   0.077799   0.195543
    182       0.005904  -0.002466   0.000045  -0.000495  -0.088448  -0.261535
    183      -0.004892   0.007542  -0.005996  -0.003601  -0.224609  -0.224141
    184       0.024451  -0.016946   0.007542   0.002861  -0.082419  -0.281049
    185       0.007147  -0.006259   0.004058   0.002303   0.119134  -0.097635
    186      -0.000046   0.003645  -0.003719  -0.002422  -0.197549   0.036792
    187       0.011491  -0.008407   0.003075   0.000578  -0.142072   0.244228
    188       0.005503  -0.005261   0.003348   0.001807   0.089303  -0.168292
    189      -0.026722   0.024118  -0.013466  -0.006115   0.066167   0.015524
    190       0.001926  -0.000525   0.000578   0.000797   0.287641   0.110152
    191       0.004537  -0.004365   0.001711   0.000174  -0.193564  -0.089637
    192       0.033486  -0.029197   0.016387   0.007758   0.113572   0.010076
    193      -0.000418   0.005355  -0.005192  -0.003127  -0.044266   0.006182
    194      -0.026461   0.021137  -0.011048  -0.005009  -0.101611  -0.007175
    195      -0.005777   0.001746   0.000403   0.000593   0.016169  -0.028977
    196       0.029882  -0.019621   0.008266   0.003101   0.041935   0.044638
    197       0.018575  -0.014179   0.006969   0.002940  -0.011640   0.028256
    198       0.036531  -0.026432   0.012652   0.005441   0.170998   0.025276
    199      -0.015369   0.011161  -0.005317  -0.002289  -0.103417  -0.001539
    200      -0.031121   0.019691  -0.007984  -0.002977  -0.160150  -0.018682
    201       0.020792  -0.012804   0.004615   0.001331   0.083433   0.054838
    202      -0.037418   0.041973  -0.026091  -0.012428   0.025899  -0.019167
    203       0.010846  -0.008568   0.004294   0.001816   0.050902   0.032735
    204       0.029871  -0.023381   0.011211   0.004473   0.103900   0.046075
    205       0.037988  -0.025609   0.010125   0.003236   0.164483   0.052252
    206      -0.032538   0.025474  -0.011899  -0.004449  -0.003501  -0.063670
    207       0.000472   0.006429  -0.005749  -0.003019   0.071779   0.021584
    208       0.026687  -0.006757  -0.003875  -0.004181   0.203084   0.072783
    209      -0.041163   0.065514  -0.050033  -0.027554   0.108887   0.040864
    210      -0.089120   0.119025  -0.083651  -0.043903   0.115559   0.030145
    211       0.030770  -0.044179   0.032715   0.017831   0.009177  -0.022999
    212       0.057909  -0.065389   0.042530   0.021507   0.025782   0.010967
    213      -0.051237   0.056568  -0.034189  -0.015965   0.010935   0.004058
    214       0.112650  -0.135277   0.084568   0.040351  -0.168303  -0.042317
    215       0.054925  -0.063468   0.042094   0.021607   0.019724   0.007688
    216      -0.105979   0.126419  -0.084407  -0.043329   0.000241  -0.004444
    217       0.056971  -0.057672   0.030971   0.012826  -0.021387  -0.005103
    218      -0.082367   0.102408  -0.071025  -0.037462  -0.003610  -0.004065
    219       0.012623  -0.012668   0.005941   0.001950  -0.024534  -0.005380
    220       0.062900  -0.067425   0.039102   0.017663  -0.029140  -0.006024
    221       0.137277  -0.156753   0.098451   0.047901  -0.034888  -0.001943
    222      -0.114317   0.126805  -0.078043  -0.037442   0.016719   0.001875
    223       0.028503  -0.029042   0.015802   0.006700  -0.016631  -0.003398
    224      -0.122740   0.130575  -0.075666  -0.034100   0.023865   0.007399
    225      -0.048936   0.045197  -0.020998  -0.006857  -0.006158  -0.001079
    226      -0.003576   0.037091  -0.041343  -0.026152   0.002076  -0.000261
    227      -0.030011   0.051078  -0.042298  -0.024372   0.006948  -0.002689
    228      -0.052483   0.059846  -0.036365  -0.016473  -0.014703  -0.003336
    229       0.163510  -0.185366   0.113657   0.052768   0.005355   0.008688
    230      -0.035917   0.050173  -0.036494  -0.019359   0.014029  -0.001472
    231      -0.100904   0.080469  -0.030295  -0.006888  -0.007255  -0.004632
    232       0.090937  -0.120272   0.086667   0.046624   0.008264   0.005555
    233       0.191037  -0.140470   0.037033  -0.004360   0.010598   0.009488
    234      -0.089442  -0.008113   0.074218   0.064290  -0.014028  -0.003050
    235      -0.092743   0.097194  -0.054321  -0.023021   0.011788  -0.005156
    236      -0.039205  -0.043559   0.083947   0.064129   0.002956  -0.001350
    237      -0.001084  -0.026167   0.029711   0.018283  -0.000702  -0.000139
    238      -0.181080   0.090342  -0.002812   0.015244  -0.013138  -0.006195
    239      -0.091861  -0.038433   0.102065   0.077800  -0.010954  -0.002307
    240      -0.025522  -0.093209   0.135842   0.097794  -0.003262   0.001142
    241      -0.046449  -0.050610   0.086971   0.061676  -0.002745  -0.000092
    242      -0.015320   0.035383  -0.044286  -0.033902   0.000325  -0.001035
    243       0.047442  -0.000947  -0.023474  -0.018390   0.003118   0.000916
    244       0.001075   0.023501  -0.032781  -0.023969   0.000605  -0.000516
    245      -0.089594  -0.067277   0.131003   0.094472  -0.006023  -0.000538
    246      -0.061509  -0.073380   0.120427   0.084009  -0.003384  -0.000119
    247      -0.061031  -0.032796   0.067289   0.046266  -0.002514  -0.000819
    248       0.035754   0.029476  -0.051702  -0.034967   0.000260   0.000367
    249      -0.034692  -0.020106   0.040052   0.026472   0.001439   0.000025
    250       0.032405  -0.031671   0.002248  -0.009048  -0.002106   0.000380
    251       0.031184   0.009369  -0.060233  -0.057849   0.002538  -0.000264
    252      -0.023907  -0.024104   0.044512   0.031280   0.001716   0.000345
    253      -0.067259  -0.102323   0.166165   0.115961  -0.003142   0.000997
    254      -0.009030  -0.055431   0.064501   0.038449   0.001340   0.000772
    255      -0.001171  -0.047760   0.039449   0.017371  -0.000136   0.000424
    256      -0.034521   0.034253   0.035801   0.059373   0.000051  -0.000054
    257      -0.021161  -0.181164   0.171097   0.080834  -0.001693   0.001848
    258       0.064189  -0.101783  -0.033009  -0.092339   0.001631   0.000556
    259       0.045683   0.038386  -0.107532  -0.093652   0.003455  -0.000607
    260      -0.027014   0.065764  -0.005212   0.031660   0.003101  -0.000485
    261       0.039154  -0.031159  -0.031965  -0.045268   0.000567   0.000119
    262       0.010687   0.076534  -0.091372  -0.063064   0.001195  -0.000660
    263      -0.094707   0.162769   0.004030   0.078721  -0.001058  -0.000830
    264       0.089724  -0.050816  -0.107634  -0.142037   0.001475  -0.000164
    265      -0.070353   0.045907   0.079490   0.108638  -0.001068   0.000087
    266      -0.013258   0.025035  -0.017900  -0.017305   0.000478  -0.000184
    267      -0.014004   0.028104  -0.006811   0.003142   0.000020  -0.000136
    268       0.079501  -0.061720  -0.073043  -0.105514   0.000928  -0.000018
    269      -0.088779   0.084344   0.058444   0.095164  -0.000703  -0.000145
    270       0.095528  -0.069733  -0.084978  -0.117826   0.000926   0.000009
    271      -0.087192   0.076406   0.058147   0.086999  -0.000325  -0.000145
    272       0.018325  -0.009894  -0.021113  -0.026096   0.000075  -0.000025
    273       0.038728  -0.027653  -0.022644  -0.026381  -0.000416   0.000005
    274      -0.020469  -0.000819   0.036190   0.040130  -0.000990   0.000074
    275       0.007957  -0.056118  -0.016669  -0.068411   0.000060   0.000015
    276       0.047660  -0.036471  -0.048293  -0.065126  -0.000051  -0.000083
    277      -0.075965   0.064148   0.075776   0.111740  -0.000809   0.000048
    278      -0.104417   0.057586   0.113915   0.138118  -0.000927   0.000188
    279       0.077643  -0.014092  -0.072375  -0.061426   0.000549  -0.000114
    280       0.128093   0.015030  -0.106025  -0.032030   0.000778  -0.000162
    281      -0.127664   0.055751   0.136154   0.152774  -0.001192   0.000235
    282       0.086547   0.074511  -0.041971   0.084310  -0.000274  -0.000071
    283      -0.004331  -0.072922  -0.027018  -0.118114   0.000500  -0.000034
    284       0.092748   0.004706  -0.082934  -0.040528   0.001249  -0.000116
    285      -0.001024   0.028855   0.014308   0.042807  -0.000189   0.000009
    286      -0.024206  -0.077269  -0.012735  -0.110563   0.000466  -0.000011
    287       0.187671   0.068326  -0.126350  -0.008891   0.000690  -0.000176
    288       0.038350   0.103782   0.009648   0.151916  -0.000493   0.000030
    289       0.018131   0.064661   0.009622   0.106009  -0.000392   0.000030
    290       0.055541   0.069545  -0.013606   0.069067  -0.000067  -0.000002
    291      -0.040885  -0.022139   0.022441  -0.005490  -0.000121   0.000027
    292      -0.096322  -0.129209   0.023413  -0.142537   0.000213   0.000012
    293       0.032354   0.025491  -0.013809   0.015050   0.000053  -0.000010
    294       0.065679   0.103837  -0.008091   0.120179  -0.000234  -0.000000
    295       0.068489   0.082968  -0.016244   0.079767  -0.000031  -0.000010
    296       0.047363   0.050401  -0.015027   0.043323  -0.000001  -0.000008
    297       0.037997   0.039257  -0.011902   0.031707   0.000118  -0.000002
    298       0.023600   0.037402  -0.010078   0.074230  -0.000242   0.000015
    299      -0.038882  -0.002100   0.038214  -0.020398  -0.000149   0.000007
    300       0.023820   0.031251  -0.004777   0.036725   0.000012   0.000008
    301       0.017558   0.006340  -0.015898   0.009392   0.000033  -0.000006
    302       0.085427   0.159756   0.000404   0.198727  -0.000410   0.000031
    303       0.007339   0.056561   0.025396   0.047417  -0.000157   0.000014
    304      -0.028052  -0.172742  -0.077822  -0.143861   0.000510  -0.000045
    305       0.050286   0.071216  -0.019584   0.122429  -0.000243   0.000016
    306      -0.053493   0.051764   0.101887  -0.051070  -0.000057   0.000015
    307      -0.047411   0.014836   0.069567  -0.058741  -0.000066   0.000007
    308      -0.043479  -0.081577   0.003790  -0.120569   0.000378  -0.000021
    309      -0.034049   0.003559   0.035332  -0.032002   0.000003   0.000003
    310      -0.089494   0.049750   0.120857  -0.064536  -0.000065   0.000010
    311       0.012541  -0.112831  -0.061537  -0.092132   0.000327  -0.000022
    312      -0.098335  -0.020172   0.107436  -0.152254   0.000147  -0.000004
    313       0.010627   0.018500  -0.020513   0.057642  -0.000102   0.000006
    314       0.068260  -0.000055  -0.073432   0.081713  -0.000047  -0.000004
    315       0.021769  -0.019785  -0.028710   0.002601   0.000047  -0.000004
    316      -0.112986   0.016900   0.123685  -0.110367   0.000015   0.000004
    317      -0.038389  -0.007023   0.043354  -0.059756   0.000052  -0.000004
    318      -0.105896  -0.000238   0.106904  -0.115486   0.000056   0.000001
    319       0.045201  -0.001969  -0.044635   0.045017  -0.000009  -0.000004
    320       0.070077  -0.013888  -0.068965   0.051438   0.000021  -0.000008
    321      -0.042271   0.002202   0.034082  -0.028088  -0.000018  -0.000000
    322       0.005466  -0.027827  -0.067821   0.062406  -0.000024  -0.000007
    323       0.018663   0.029898   0.008948   0.022322  -0.000075   0.000004
    324      -0.048812   0.000912   0.056303  -0.063300   0.000026  -0.000002
    325      -0.074492  -0.020114   0.063385  -0.094565   0.000089  -0.000011
    326       0.110948   0.004329  -0.126423   0.148849  -0.000091   0.000003
    327      -0.069513  -0.026624   0.035226  -0.060835   0.000056  -0.000003
    328      -0.191348  -0.069821   0.108883  -0.181260   0.000172  -0.000010
    329      -0.088687  -0.068220  -0.035090  -0.000985   0.000026   0.000005
    330      -0.120830  -0.110723  -0.091826   0.041760   0.000010  -0.000002
    331       0.096737   0.068204   0.016397   0.026640  -0.000064  -0.000004
    332      -0.031209   0.021327   0.097194  -0.106983   0.000073   0.000005
    333      -0.019776  -0.032563  -0.048368   0.038383  -0.000015  -0.000000
    334       0.242349   0.178150   0.075949   0.021161  -0.000082   0.000005
    335      -0.056335  -0.001929   0.075372  -0.093937   0.000065   0.000003
    336      -0.065592  -0.096738  -0.133715   0.102010  -0.000037   0.000000
    337       0.063576   0.049837   0.028059  -0.003054  -0.000012  -0.000006
    338      -0.062215  -0.087616  -0.118066   0.089030  -0.000037   0.000008
    339       0.043518   0.028107   0.005448   0.010920  -0.000017   0.000000
    340       0.106899   0.100012   0.084778  -0.040618  -0.000004  -0.000005
    341       0.116412   0.125138   0.128852  -0.078062   0.000004   0.000006
    342      -0.103513  -0.115010  -0.124531   0.079754  -0.000015  -0.000000
    343       0.018051   0.012892   0.004845   0.002260  -0.000003  -0.000004
    344      -0.133698  -0.129083  -0.116714   0.061970  -0.000005   0.000009
    345      -0.054973  -0.050133  -0.040018   0.017463   0.000006  -0.000000
    346      -0.036163  -0.034282  -0.028435   0.012766   0.000003   0.000004
    347      -0.010594  -0.027697  -0.048893   0.041626  -0.000024   0.000006
    348      -0.039162  -0.044317  -0.049038   0.032331  -0.000007   0.000000
    349       0.112150   0.143820   0.178243  -0.126760   0.000035   0.000001
    350      -0.072412  -0.082965  -0.090122   0.056699  -0.000013   0.000007
    351      -0.054930  -0.072298  -0.092125   0.066990  -0.000021   0.000000
    352       0.095614   0.127143   0.163003  -0.118877   0.000036   0.000002
    353       0.089701   0.120554   0.156098  -0.114633   0.000034  -0.000001
    354      -0.030428  -0.040476  -0.052729   0.039284  -0.000013   0.000000
    355      -0.053803  -0.076675  -0.103334   0.077414  -0.000029   0.000005
    356       0.019645   0.023299   0.026276  -0.017163  -0.000000   0.000002
    357      -0.000638   0.000587   0.002067  -0.002030   0.000001  -0.000000
    358      -0.138947  -0.173890  -0.210752   0.147557  -0.000037  -0.000002
    359      -0.013403  -0.015457  -0.017663   0.012059  -0.000005  -0.000000
    360      -0.009152  -0.012875  -0.016862   0.012277  -0.000003  -0.000000
    361      -0.005027   0.000016   0.006526  -0.007635   0.000007  -0.000004
    362       0.004939   0.010211   0.016432  -0.013372   0.000002  -0.000001
    363      -0.013280  -0.019924  -0.027217   0.020306  -0.000006  -0.000000
    364      -0.006283  -0.006467  -0.006388   0.003776   0.000003  -0.000006
    365      -0.013712  -0.017260  -0.020795   0.014347  -0.000005  -0.000001
    366       0.016826   0.015984   0.013866  -0.006946   0.000000   0.000000
    367       0.021083   0.024306   0.026866  -0.017312   0.000008  -0.000006
    368       0.000950   0.001320   0.001706  -0.001244   0.000002  -0.000007
    369       0.001156  -0.000170  -0.001847   0.002059  -0.000001  -0.000000
    370      -0.015961  -0.011876  -0.005781  -0.000163   0.000005  -0.000003
    371       0.021662   0.022704   0.022550  -0.013217   0.000003  -0.000007
    372      -0.004747  -0.005431  -0.005979   0.003864  -0.000001  -0.000000
    373       0.003913   0.001770  -0.000996   0.002133   0.000000  -0.000001
    374       0.002293   0.004173   0.006269  -0.004892   0.000002  -0.000006
    375       0.002266   0.003380   0.004558  -0.003354   0.000001   0.000000
    376       0.001521   0.002246   0.003003  -0.002196   0.000001   0.000001
    377       0.000318   0.001444   0.002726  -0.002325   0.000004  -0.000011
    378       0.002674   0.001073  -0.000951   0.001686  -0.000001   0.000000
    379       0.001308   0.000757   0.000033   0.000385  -0.000002   0.000005
    380       0.000555   0.000883   0.001212  -0.000897   0.000004  -0.000011
    381       0.002311   0.001894   0.001261  -0.000383  -0.000000   0.000000
    382       0.001146   0.001143   0.001059  -0.000571  -0.000000   0.000002
    383       0.000442   0.001170   0.001975  -0.001612   0.000006  -0.000014
    384       0.000850   0.001832   0.002962  -0.002397   0.000001  -0.000000
    385      -0.002163  -0.002471  -0.002716   0.001757  -0.000001   0.000003
    386      -0.002122  -0.003455  -0.004956   0.003793   0.000001  -0.000010
    387      -0.003571  -0.002404  -0.000802  -0.000424   0.000001   0.000000
    388      -0.000517  -0.001002  -0.001555   0.001240  -0.000001   0.000004
    389       0.000833  -0.000317  -0.001769   0.001875   0.000004  -0.000014
    390      -0.002544  -0.001906  -0.001046   0.000161  -0.000000   0.000000
    391      -0.000957  -0.001399  -0.001850   0.001345  -0.000003   0.000007
    392       0.000249  -0.000676  -0.001778   0.001660   0.000002  -0.000010
    393       0.020563   0.023644   0.026173  -0.016952   0.000003  -0.000000
    394      -0.025786  -0.029163  -0.032081   0.020896  -0.000006   0.000005
    395      -0.025342  -0.028973  -0.032010   0.020778  -0.000007   0.000002
    396       0.040684   0.047081   0.052917  -0.034985   0.000008  -0.000000
    397      -0.014458  -0.016939  -0.019252   0.012828  -0.000003   0.000002
    398      -0.042856  -0.049055  -0.054603   0.035873  -0.000011   0.000003
    399      -0.024898  -0.027532  -0.029553   0.018856  -0.000004  -0.000000
    400      -0.036393  -0.041448  -0.045839   0.029928  -0.000007   0.000003
    401       0.032578   0.035615   0.037664  -0.023669   0.000003  -0.000002
    402      -0.017491   0.014516  -0.007683  -0.003434  -0.020145   0.411737
    403       0.031058  -0.022445   0.009576   0.003116  -0.265172   0.141141
    404       0.013265  -0.011004   0.005678   0.002430  -0.017874   0.027120
                120        121        122        123        124        125    
      0      -0.072434   0.181345  -0.001878  -0.005292   0.007098   0.008059
      1      -0.091176   0.135339  -0.001226  -0.003296   0.003972   0.003584
      2       0.028166  -0.085455   0.001033   0.003046  -0.004438  -0.005682
      3       0.080940   0.058896  -0.000782  -0.002381   0.003770   0.005674
      4      -0.166535  -0.049464   0.001383   0.004625  -0.008238  -0.013363
      5      -0.070527  -0.048618   0.001587   0.005299  -0.009268  -0.014354
      6       0.026929  -0.043022   0.001434   0.004866  -0.008813  -0.014348
      7       0.009796   0.001839  -0.000249  -0.001120   0.003044   0.007362
      8       0.001945   0.019246  -0.000399  -0.001399   0.002823   0.005466
      9       0.006426  -0.009115   0.000249   0.000842  -0.001535  -0.002560
     10      -0.010023  -0.013443   0.000133   0.000359  -0.000348   0.000134
     11       0.023238   0.024992  -0.000339  -0.001071   0.001787   0.002620
     12      -0.024263  -0.096283   0.000758   0.001594  -0.000087   0.005182
     13       0.164119  -0.022962   0.000943   0.003684  -0.008528  -0.018596
     14       0.073867  -0.047695   0.000383   0.001342  -0.003048  -0.007174
     15       0.067678   0.140279  -0.001957  -0.005731   0.007793   0.007477
     16      -0.121864  -0.025125   0.000678   0.001893  -0.001853   0.000940
     17      -0.137376   0.040329  -0.000516  -0.001597   0.002766   0.005128
     18      -0.014661   0.174176  -0.000515  -0.000386  -0.002427  -0.008136
     19       0.003260   0.100086  -0.002376  -0.007866   0.013657   0.020558
     20       0.002964  -0.012389   0.000769   0.002605  -0.004499  -0.006426
     21       0.003279   0.043253   0.002304   0.008635  -0.016977  -0.027563
     22       0.045176   0.004603   0.000263   0.001322  -0.003692  -0.008175
     23       0.089729   0.028346   0.002445   0.008678  -0.015777  -0.023696
     24      -0.007407   0.003044   0.002026   0.006927  -0.011816  -0.016098
     25      -0.021921  -0.004405   0.001666   0.005059  -0.006521  -0.004426
     26       0.005532   0.015303   0.000332   0.001736  -0.004815  -0.010136
     27      -0.004981  -0.054969   0.000472   0.000904   0.000552   0.005142
     28       0.005320   0.046985   0.000461   0.002032  -0.004794  -0.009382
     29       0.013478   0.051919  -0.000115   0.000347  -0.002806  -0.008472
     30      -0.025432  -0.038764  -0.004632  -0.016102   0.027939   0.038280
     31       0.006934   0.003271  -0.001187  -0.003247   0.003162   0.000302
     32      -0.074283  -0.075178   0.000949   0.001467   0.003153   0.016376
     33      -0.023824  -0.043073  -0.010763  -0.036258   0.059366   0.074565
     34      -0.013285  -0.030099   0.000560   0.001423  -0.000830   0.002346
     35      -0.005075  -0.011678   0.000958   0.002423  -0.001467   0.002900
     36      -0.001468  -0.009759  -0.008952  -0.028618   0.042082   0.044027
     37      -0.009721  -0.013659  -0.003473  -0.012550   0.022792   0.031634
     38       0.017092   0.005973  -0.010264  -0.033055   0.049317   0.052137
     39       0.001249  -0.001321  -0.004841  -0.014670   0.019108   0.015672
     40      -0.001436  -0.001666   0.000242  -0.001254   0.007546   0.016700
     41      -0.001320   0.002197   0.003031   0.009367  -0.012654  -0.010970
     42       0.000583   0.009439   0.004512   0.016263  -0.029554  -0.040737
     43      -0.000660   0.001679   0.002165   0.006645  -0.009211  -0.009237
     44      -0.000781   0.014651   0.010308   0.035716  -0.061258  -0.079550
     45       0.006602   0.015886   0.014791   0.044271  -0.056215  -0.044407
     46       0.008095   0.015973   0.000320   0.006539  -0.024675  -0.048470
     47      -0.009095  -0.018794  -0.000415  -0.006061   0.023824   0.051699
     48       0.004325   0.014131   0.024198   0.068674  -0.075729  -0.039370
     49      -0.000506  -0.004444  -0.000395  -0.001807   0.004855   0.009922
     50      -0.000477  -0.004278   0.004481   0.009329  -0.000139   0.019014
     51      -0.000194   0.002671   0.020639   0.052870  -0.042224   0.005728
     52      -0.003131  -0.005303   0.003922   0.006796   0.003957   0.020795
     53       0.001753   0.000512  -0.018307  -0.048621   0.042070  -0.003878
     54      -0.000180   0.000253   0.006956   0.016159  -0.008678   0.008709
     55      -0.000076  -0.000972  -0.004012  -0.013178   0.016318   0.004858
     56      -0.000418  -0.000009   0.005500   0.010872  -0.001695   0.009356
     57       0.000117  -0.003085  -0.014781  -0.042794   0.046091   0.012446
     58       0.000066  -0.001800  -0.009115  -0.027036   0.029963   0.007918
     59      -0.000369   0.002889   0.019235   0.053181  -0.052214  -0.007884
     60      -0.000917  -0.004230  -0.025314  -0.058126   0.032272  -0.019896
     61       0.001957   0.007144   0.007973   0.036096  -0.064162  -0.044685
     62      -0.000713  -0.002927  -0.007132  -0.020117   0.023283   0.012564
     63      -0.000643  -0.003916  -0.039170  -0.080939   0.024085  -0.051726
     64       0.000001  -0.000218  -0.002920  -0.004095  -0.002126  -0.003697
     65      -0.000153  -0.002157  -0.004291  -0.016474   0.024578   0.011679
     66       0.000025  -0.000719  -0.025662  -0.042805  -0.009550  -0.046364
     67      -0.000615  -0.001391   0.018718   0.026483   0.021800   0.049245
     68      -0.000016  -0.000937  -0.024432  -0.046788   0.001217  -0.048923
     69       0.000040  -0.000037  -0.010077  -0.013146  -0.010205  -0.016080
     70       0.000024  -0.000245  -0.009001  -0.016197  -0.002102  -0.017826
     71      -0.000067  -0.000203   0.001082  -0.003786   0.007181  -0.007989
     72      -0.000032   0.000817   0.018849   0.039096  -0.005347   0.042478
     73       0.000056  -0.000993  -0.028327  -0.056438   0.003308  -0.064097
     74      -0.000062   0.000602   0.019868   0.037106   0.000685   0.041036
     75       0.000136   0.001306   0.035977   0.051704   0.020490   0.040506
     76       0.000302   0.002283   0.018282   0.054519  -0.033101   0.053327
     77       0.000112   0.000673   0.005287   0.017574  -0.008999   0.019346
     78       0.000097   0.001310   0.053833   0.065742   0.046963   0.046806
     79       0.000006   0.000241  -0.001416   0.006911  -0.010633   0.012693
     80       0.000024  -0.000350   0.000480  -0.008116   0.012894  -0.011691
     81      -0.000001   0.000305   0.036735   0.028875   0.048551   0.007357
     82      -0.000074  -0.000185   0.035137   0.022511   0.058484   0.004037
     83      -0.000052  -0.000444  -0.008424  -0.017167  -0.003033  -0.017973
     84      -0.000006   0.000031   0.012921   0.006114   0.018770  -0.004619
     85       0.000016  -0.000031  -0.010685  -0.005298  -0.013482   0.003573
     86      -0.000002  -0.000100  -0.003896  -0.009277  -0.007550  -0.011477
     87       0.000007  -0.000273  -0.027171  -0.029188  -0.036858  -0.021463
     88       0.000018  -0.000378  -0.044850  -0.044229  -0.062208  -0.028401
     89       0.000010  -0.000069  -0.003753  -0.006310  -0.005809  -0.006728
     90      -0.000027  -0.000484  -0.047461  -0.030714  -0.054332   0.006399
     91       0.000038   0.000506   0.020398   0.034115   0.023144   0.038187
     92       0.000037   0.000505   0.014227   0.036036   0.019864   0.045181
     93      -0.000016  -0.000403  -0.065558  -0.022641  -0.071989   0.041686
     94      -0.000000   0.000148   0.003688   0.015056   0.008767   0.020660
     95      -0.000002  -0.000113  -0.011474  -0.007547  -0.011950  -0.001101
     96       0.000001  -0.000074  -0.043113   0.004055  -0.038037   0.051987
     97      -0.000009   0.000042   0.043124  -0.002025   0.045574  -0.058777
     98      -0.000014  -0.000161   0.006475  -0.013926   0.001745  -0.027084
     99      -0.000000  -0.000004  -0.013818   0.005412  -0.007191   0.017077
    100      -0.000003   0.000011  -0.006869   0.005189   0.001911   0.002797
    101      -0.000000  -0.000035  -0.013608  -0.001417  -0.016501   0.018964
    102      -0.000002   0.000098   0.035193   0.005783   0.043586  -0.044034
    103       0.000000  -0.000099  -0.044623  -0.003034  -0.050022   0.055900
    104      -0.000004  -0.000072  -0.028288  -0.003980  -0.035129   0.037452
    105       0.000002   0.000126   0.051392  -0.009895   0.028134  -0.042826
    106      -0.000009   0.000041   0.007577   0.002282   0.008486  -0.004792
    107       0.000011   0.000247   0.038636   0.025339   0.068144  -0.045775
    108       0.000001   0.000139   0.076763  -0.025421   0.026237  -0.057100
    109      -0.000008   0.000054   0.007723   0.008699   0.020749  -0.014041
    110       0.000010   0.000012   0.003898   0.001914   0.007388  -0.007776
    111      -0.000001   0.000036   0.045696  -0.028037  -0.006852  -0.017481
    112      -0.000002   0.000041   0.033808  -0.015510   0.006073  -0.026165
    113       0.000007  -0.000031   0.039429  -0.035301  -0.020821  -0.012771
    114      -0.000001   0.000005   0.018011  -0.014390  -0.009617   0.000972
    115      -0.000003   0.000009   0.001617   0.001723   0.006823  -0.012790
    116       0.000010  -0.000013  -0.015441   0.009992   0.003241   0.004537
    117      -0.000001  -0.000029  -0.034305   0.017715  -0.003831   0.027394
    118      -0.000008  -0.000012  -0.023031   0.013986   0.002144   0.012059
    119       0.000012  -0.000051  -0.062741   0.034975  -0.001831   0.044737
    120      -0.000002  -0.000057  -0.060395   0.036168   0.011070   0.011874
    121       0.000002  -0.000030  -0.014138   0.001124  -0.014863   0.028574
    122       0.000010   0.000064   0.036983  -0.007516   0.027829  -0.057862
    123      -0.000001  -0.000052  -0.078615   0.056601   0.036733  -0.016845
    124       0.000004   0.000014   0.011019  -0.003769   0.005308  -0.013786
    125       0.000003   0.000005   0.003862   0.000809   0.007598  -0.014520
    126      -0.000001  -0.000018  -0.054192   0.047748   0.047220  -0.046340
    127      -0.000001   0.000015   0.006091  -0.000348   0.006622  -0.012496
    128       0.000000   0.000002   0.041761  -0.040887  -0.045534   0.048029
    129      -0.000001  -0.000005  -0.017643   0.016003   0.016840  -0.018045
    130      -0.000001  -0.000003  -0.001428  -0.000717  -0.003814   0.006983
    131      -0.000001  -0.000012  -0.022588   0.018976   0.017262  -0.015352
    132      -0.000001   0.000016   0.029923  -0.023768  -0.019508   0.014998
    133      -0.000007   0.000005   0.004144  -0.003534  -0.003431   0.003536
    134      -0.000003   0.000036   0.073406  -0.058987  -0.049856   0.040790
    135      -0.000001   0.000006   0.010637  -0.008553  -0.007224   0.005848
    136      -0.000006  -0.000013  -0.035159   0.029484   0.027154  -0.025080
    137      -0.000010   0.000021   0.046640  -0.039154  -0.036048   0.033387
    138      -0.000001   0.000011   0.021627  -0.018214  -0.017185   0.016968
    139      -0.000002   0.000008   0.014982  -0.012632  -0.011783   0.011222
    140      -0.000012  -0.000001  -0.003280   0.002229   0.001129   0.000192
    141      -0.000001  -0.000000  -0.001354   0.001082   0.000916  -0.000771
    142       0.000002  -0.000001  -0.001384   0.000856   0.000223   0.000539
    143      -0.000016   0.000002   0.000266  -0.000348  -0.000536   0.000818
    144      -0.000001  -0.000010  -0.024114   0.020525   0.019603  -0.019479
    145       0.000004  -0.000006  -0.012654   0.010787   0.010310  -0.010239
    146      -0.000019   0.000001  -0.005139   0.004307   0.004012  -0.003850
    147      -0.000001   0.000007   0.014190  -0.012104  -0.011558   0.011416
    148       0.000006  -0.000003  -0.004520   0.003828   0.003578  -0.003438
    149      -0.000018  -0.000002  -0.011306   0.009728   0.009439  -0.009469
    150      -0.000001   0.000023   0.058477  -0.050289  -0.047542   0.044016
    151       0.000004   0.000007   0.019995  -0.017559  -0.017245   0.016746
    152       0.000001  -0.000030  -0.072833   0.063179   0.060716  -0.057465
    153       0.012869   0.019752  -0.000969  -0.003327   0.006020   0.009463
    154       0.054030  -0.166224   0.001950   0.005809  -0.008840  -0.012429
    155      -0.131803   0.269388  -0.002841  -0.007967   0.010385   0.010626
    156      -0.145493  -0.178006   0.002524   0.007696  -0.011947  -0.016695
    157       0.331516   0.029797  -0.002387  -0.008326   0.015461   0.025458
    158       0.130535   0.132061  -0.002152  -0.006708   0.010814   0.015843
    159       0.050151  -0.060205   0.000321   0.000678  -0.000263   0.001028
    160      -0.074480  -0.031568   0.000916   0.003003  -0.005092  -0.007537
    161      -0.025204  -0.091267   0.000731   0.001945  -0.002343  -0.002297
    162       0.065856  -0.116062   0.001033   0.002846  -0.003734  -0.004339
    163      -0.048907   0.000322  -0.000186  -0.000774   0.001923   0.004354
    164       0.047148  -0.134279   0.001427   0.003952  -0.004938  -0.004516
    165      -0.359696   0.057880   0.000206   0.001279  -0.003758  -0.008561
    166      -0.161321   0.104836  -0.000851  -0.002168   0.002206   0.000913
    167       0.152237  -0.034343  -0.000678  -0.002683   0.005673   0.010171
    168       0.071111   0.237264  -0.004306  -0.013532   0.021806   0.031151
    169       0.167577   0.247399  -0.004244  -0.013254   0.021241   0.030403
    170       0.008083  -0.097797   0.000938   0.002629  -0.003530  -0.004177
    171      -0.137050   0.180166  -0.000643  -0.000903  -0.001138  -0.005292
    172       0.036702   0.217876  -0.001877  -0.005045   0.006240   0.006524
    173       0.091777  -0.083571  -0.000270  -0.001579   0.004224   0.008329
    174      -0.033010   0.025012  -0.001010  -0.003484   0.006462   0.010771
    175       0.021439  -0.033097   0.000911   0.003321  -0.006911  -0.013488
    176      -0.033506   0.075389  -0.002183  -0.007521   0.014154   0.024347
    177      -0.022338   0.020135  -0.000838  -0.002825   0.004976   0.007633
    178      -0.006297  -0.016055   0.000215   0.000600  -0.000639   0.000026
    179       0.035833   0.031528  -0.000403  -0.000771  -0.000714  -0.006286
    180      -0.019388   0.013400  -0.000556  -0.001934   0.003654   0.006269
    181      -0.029558   0.014082  -0.000758  -0.002375   0.003497   0.003637
    182       0.086805  -0.035383   0.001764   0.006014  -0.010809  -0.017257
    183      -0.026303   0.094510   0.001018   0.004114  -0.008412  -0.013611
    184      -0.035165  -0.024726  -0.005625  -0.020276   0.038239   0.060364
    185      -0.031694  -0.107203  -0.003990  -0.014720   0.027984   0.043551
    186      -0.192878   0.164932  -0.004165  -0.013521   0.022463   0.031985
    187       0.026918   0.249797   0.001799   0.008042  -0.017845  -0.030535
    188       0.083839  -0.099642   0.000219   0.000072   0.001177   0.003028
    189      -0.060405  -0.045526   0.004748   0.016747  -0.030876  -0.047426
    190      -0.005573  -0.122585   0.006930   0.023962  -0.043177  -0.065030
    191       0.141597   0.135167  -0.002000  -0.006295   0.010124   0.013347
    192       0.039528  -0.060081  -0.003586  -0.013169   0.025024   0.038673
    193       0.012826   0.088956  -0.000099   0.000964  -0.005343  -0.014371
    194      -0.015116   0.039574   0.002473   0.008992  -0.016936  -0.026276
    195      -0.024981  -0.076497   0.002315   0.006672  -0.007707  -0.002960
    196       0.064416   0.091402  -0.004717  -0.014611   0.020368   0.018147
    197       0.061185   0.069199  -0.003910  -0.012242   0.017423   0.016112
    198       0.030696  -0.019202  -0.002658  -0.009039   0.015232   0.020386
    199       0.012344   0.034906   0.000051   0.000270  -0.000798  -0.002375
    200       0.000248   0.008640   0.001400   0.004449  -0.006710  -0.008126
    201      -0.025491  -0.004270   0.003368   0.011904  -0.020796  -0.026776
    202      -0.009297  -0.054806  -0.018683  -0.062862   0.102317   0.125502
    203      -0.075127  -0.049635   0.006731   0.021808  -0.032516  -0.031645
    204      -0.013174  -0.002688   0.008347   0.028692  -0.048444  -0.061860
    205       0.029852   0.035612   0.011202   0.039749  -0.071067  -0.099304
    206      -0.060610  -0.116300  -0.012122  -0.043080   0.076989   0.107988
    207       0.007210  -0.000375  -0.007944  -0.024698   0.034234   0.031832
    208       0.051122   0.061803   0.015889   0.055566  -0.097178  -0.132903
    209       0.051151   0.079571   0.034101   0.112879  -0.179174  -0.215573
    210      -0.001983   0.011275   0.022184   0.073352  -0.115797  -0.136136
    211      -0.122370  -0.167047  -0.018411  -0.064983   0.116245   0.167588
    212       0.022059   0.012027  -0.005360  -0.017521   0.026832   0.029002
    213      -0.001348  -0.002737  -0.000338  -0.002102   0.005758   0.009593
    214      -0.012081   0.016466  -0.016924  -0.047301   0.049828   0.019837
    215       0.016469  -0.000678  -0.012220  -0.039815   0.060879   0.067338
    216      -0.008351   0.006364   0.018122   0.057396  -0.082322  -0.081144
    217      -0.002638   0.004926   0.002236   0.009235  -0.019632  -0.030289
    218      -0.007531   0.014181   0.020854   0.068316  -0.105311  -0.117560
    219      -0.000102   0.011130   0.003978   0.015680  -0.031812  -0.047781
    220      -0.000745   0.004942  -0.000852  -0.000470  -0.005925  -0.017041
    221       0.006958   0.021290  -0.004905  -0.006730  -0.017220  -0.064521
    222      -0.002154   0.003835   0.010430   0.032037  -0.043290  -0.038866
    223      -0.000280   0.003668   0.000269   0.001872  -0.005990  -0.012181
    224       0.005962   0.012594   0.007141   0.023069  -0.036094  -0.044478
    225       0.009285   0.009458  -0.009422  -0.026858   0.027249   0.002686
    226       0.007517  -0.000781  -0.050152  -0.137916   0.134504   0.024461
    227      -0.011550  -0.024116  -0.012014  -0.037980   0.055484   0.060232
    228       0.003937   0.005044  -0.016441  -0.045860   0.045136   0.005677
    229       0.009093   0.029501   0.045247   0.135768  -0.168740  -0.117047
    230      -0.002748  -0.020813  -0.022620  -0.069127   0.091656   0.078513
    231      -0.004273  -0.007297  -0.003778  -0.015673   0.030366   0.036493
    232       0.004423   0.004534  -0.004804  -0.006540  -0.010539  -0.031191
    233       0.012747   0.035213   0.087955   0.243639  -0.251741  -0.100584
    234       0.001937  -0.000211  -0.041206  -0.109089   0.095513  -0.001039
    235      -0.019947  -0.049225  -0.038875  -0.120455   0.166203   0.157389
    236      -0.007494  -0.025708  -0.045912  -0.131627   0.149054   0.084250
    237      -0.000096   0.000085   0.006482   0.016456  -0.011112   0.009651
    238      -0.004305  -0.000633  -0.005961  -0.000964  -0.031120  -0.040284
    239       0.000970   0.001066  -0.033665  -0.078242   0.044123  -0.034955
    240       0.001919  -0.001736  -0.040257  -0.101302   0.074833  -0.024437
    241       0.000368  -0.001034  -0.017267  -0.041868   0.028060  -0.012164
    242      -0.001331   0.002950   0.031203   0.084707  -0.077548  -0.000344
    243       0.000106  -0.003804  -0.010801  -0.037660   0.052954   0.026567
    244      -0.000706  -0.002369   0.000365  -0.006150   0.021886   0.023885
    245       0.000633   0.004963  -0.001253   0.015135  -0.054713  -0.056608
    246       0.000307  -0.001666  -0.021094  -0.051390   0.035579  -0.011915
    247      -0.000634  -0.001566  -0.006907  -0.016612   0.012321   0.000300
    248       0.000799   0.003664   0.010381   0.029742  -0.034132  -0.016840
    249      -0.001419  -0.001697   0.023343   0.047572  -0.006219   0.051276
    250       0.002252   0.003779  -0.050745  -0.088899  -0.024236  -0.133611
    251      -0.001058  -0.006528  -0.056705  -0.121598   0.046991  -0.066281
    252      -0.000697  -0.000997   0.023190   0.044767   0.000443   0.054577
    253       0.001305   0.010862   0.086530   0.201530  -0.112149   0.079683
    254       0.000482  -0.000096   0.010324   0.018004   0.008514   0.035549
    255       0.000328   0.000444  -0.014517  -0.019475  -0.017111  -0.032325
    256      -0.000469  -0.004718  -0.078247  -0.146274   0.011591  -0.119583
    257       0.002305   0.010963   0.113154   0.236387  -0.073794   0.152833
    258       0.000172   0.003048   0.076755   0.144870  -0.006557   0.137907
    259      -0.002085  -0.008443  -0.021862  -0.066001   0.076621   0.028702
    260      -0.002714  -0.014380  -0.089202  -0.206951   0.121094  -0.063338
    261       0.000031  -0.000016  -0.001923  -0.005312  -0.001392  -0.014811
    262      -0.000774  -0.000472   0.022250   0.048316  -0.004789   0.066019
    263      -0.000333  -0.000188  -0.039903  -0.044743  -0.049005  -0.048788
    264      -0.000310   0.000415   0.050496   0.079877   0.029740   0.096097
    265       0.000197  -0.000804  -0.047206  -0.080077  -0.017969  -0.093839
    266      -0.000231   0.000667   0.034045   0.064452   0.004600   0.079563
    267      -0.000056   0.000899   0.017627   0.041261  -0.011170   0.047046
    268      -0.000151  -0.001516  -0.004045  -0.033068   0.040398  -0.035659
    269      -0.000006   0.000997   0.005081   0.028632  -0.028634   0.034338
    270      -0.000071   0.000420   0.027425   0.041673   0.016228   0.044782
    271      -0.000169  -0.001081  -0.018104  -0.033534   0.003839  -0.027371
    272       0.000033   0.000751   0.012917   0.027143  -0.006632   0.026031
    273       0.000229   0.000683  -0.014347  -0.013505  -0.026744  -0.017963
    274       0.000375   0.001991  -0.009628   0.017593  -0.058972   0.018797
    275       0.000116  -0.001053  -0.104646  -0.112893  -0.121428  -0.081018
    276       0.000072   0.000017  -0.039107  -0.039507  -0.055082  -0.032647
    277       0.000092   0.002905   0.096612   0.146672   0.051083   0.129704
    278       0.000217   0.001936   0.071963   0.098864   0.057426   0.083969
    279      -0.000116  -0.000637  -0.001873  -0.018753   0.013754  -0.027579
    280      -0.000264  -0.003184  -0.171797  -0.186265  -0.175928  -0.117219
    281       0.000281   0.002049   0.072898   0.098096   0.059341   0.079422
    282       0.000046  -0.000163  -0.077768  -0.061773  -0.114461  -0.026235
    283      -0.000038   0.000320   0.044629   0.042789   0.057831   0.026681
    284      -0.000511  -0.005285  -0.140451  -0.211724  -0.067207  -0.178455
    285       0.000009   0.000035   0.009580   0.003907   0.017240  -0.005526
    286      -0.000064  -0.000059   0.050760   0.032027   0.076565   0.001861
    287      -0.000131  -0.000178  -0.022337   0.010780  -0.023041   0.053640
    288       0.000050  -0.000188  -0.067729  -0.044723  -0.098426  -0.000522
    289       0.000047  -0.000366  -0.072946  -0.059012  -0.105342  -0.021279
    290       0.000010  -0.000003  -0.007679   0.001279  -0.008540   0.012253
    291       0.000013  -0.000310  -0.025395  -0.034383  -0.036482  -0.033165
    292      -0.000013  -0.000565  -0.011807  -0.047285  -0.017221  -0.074281
    293      -0.000002  -0.000060  -0.001155  -0.001186   0.000080  -0.000451
    294       0.000009  -0.000164  -0.035362  -0.022316  -0.047504   0.001924
    295      -0.000016  -0.000428  -0.027894  -0.029829  -0.030775  -0.022303
    296       0.000003  -0.000027  -0.004589   0.000282  -0.004710   0.006901
    297      -0.000041  -0.000178   0.036738   0.000147   0.050135  -0.050745
    298       0.000050   0.000720   0.062492   0.043758   0.068919   0.000418
    299       0.000039   0.000023  -0.103989  -0.000960  -0.120350   0.135652
    300      -0.000017  -0.000145   0.024808  -0.007009   0.031947  -0.048134
    301       0.000002   0.000436   0.049862   0.039642   0.060703   0.010735
    302       0.000035   0.001030   0.147890   0.077551   0.180446  -0.058674
    303       0.000012   0.000136  -0.002639   0.014202   0.004798   0.021368
    304      -0.000063  -0.001248  -0.224935  -0.065526  -0.244402   0.161476
    305       0.000011   0.000008  -0.040476   0.010120  -0.030892   0.052310
    306       0.000007   0.000336   0.117014   0.011106   0.123652  -0.122900
    307       0.000042   0.001018   0.137234   0.066017   0.157009  -0.054468
    308      -0.000078  -0.001323  -0.102634  -0.091427  -0.122941  -0.033971
    309       0.000001   0.000001  -0.009346   0.001099  -0.012674   0.021590
    310      -0.000003   0.000026   0.063696  -0.024069   0.034224  -0.077570
    311      -0.000020  -0.000052   0.010989   0.014539   0.042503  -0.029781
    312      -0.000009   0.000072   0.083577  -0.014719   0.069973  -0.108265
    313       0.000008  -0.000111  -0.072926   0.000958  -0.078340   0.099136
    314      -0.000006  -0.000056  -0.042113   0.005983  -0.035186   0.051329
    315      -0.000003   0.000109   0.031392   0.011867   0.049493  -0.043650
    316      -0.000000  -0.000149  -0.015044  -0.028092  -0.055299   0.027958
    317      -0.000007  -0.000103  -0.005759  -0.017188  -0.028057   0.008984
    318      -0.000002   0.000065   0.043503  -0.007124   0.033127  -0.049074
    319      -0.000008  -0.000112  -0.027574  -0.007228  -0.033492   0.026730
    320      -0.000012  -0.000071  -0.015956  -0.002094  -0.014462   0.011597
    321       0.000003   0.000042  -0.024585   0.015893  -0.004787   0.029268
    322      -0.000011   0.000202   0.128303  -0.044676   0.044249  -0.102554
    323       0.000013   0.000130  -0.062089   0.061585   0.029639   0.045024
    324      -0.000000  -0.000019  -0.057469   0.030465  -0.009442   0.051610
    325      -0.000015  -0.000066  -0.044024   0.018736  -0.010802   0.038159
    326       0.000005   0.000374   0.171104  -0.027554   0.111402  -0.162700
    327      -0.000003  -0.000029   0.017016  -0.020997  -0.020512   0.005974
    328      -0.000015  -0.000347  -0.192639   0.063831  -0.068071   0.150447
    329       0.000008  -0.000246  -0.181168   0.080929  -0.027592   0.112226
    330      -0.000001  -0.000061  -0.119419   0.073808   0.010358   0.067858
    331       0.000000   0.000533   0.211863  -0.033222   0.130850  -0.184413
    332       0.000006  -0.000191  -0.032098  -0.017582  -0.053075   0.040059
    333      -0.000001   0.000002   0.005295  -0.005414  -0.004967  -0.000227
    334       0.000004   0.000022   0.050191  -0.045927  -0.044839   0.033834
    335       0.000005  -0.000008   0.052114  -0.035279  -0.004974  -0.039655
    336      -0.000000  -0.000025  -0.083105   0.060011   0.027368   0.021337
    337      -0.000012  -0.000016  -0.037543   0.021875  -0.000979   0.030576
    338       0.000013  -0.000051  -0.099928   0.066482   0.020646   0.041231
    339      -0.000001  -0.000030  -0.034781   0.016425  -0.008328   0.035702
    340      -0.000009  -0.000016  -0.009889  -0.001488  -0.017557   0.033049
    341       0.000009  -0.000062  -0.024147  -0.004125  -0.041302   0.073630
    342      -0.000001  -0.000019  -0.045437   0.032246   0.015348   0.007808
    343      -0.000007  -0.000016  -0.014840   0.005551  -0.006116   0.017130
    344       0.000016  -0.000055  -0.042968   0.021652  -0.002505   0.024475
    345      -0.000002  -0.000019   0.026263  -0.029477  -0.032775   0.028094
    346       0.000006   0.000043   0.130714  -0.109555  -0.094493   0.071727
    347       0.000012   0.000064   0.028598  -0.001247   0.030540  -0.054984
    348      -0.000002  -0.000009   0.027385  -0.030391  -0.036311   0.036686
    349       0.000002  -0.000094  -0.133570   0.092190   0.050493  -0.006070
    350       0.000013   0.000094   0.131527  -0.083071  -0.028950  -0.027232
    351      -0.000001   0.000028   0.024109  -0.012105   0.001972  -0.016137
    352       0.000004  -0.000054  -0.059768   0.037751   0.014977   0.007788
    353      -0.000001  -0.000160  -0.272440   0.208841   0.158269  -0.105137
    354      -0.000001   0.000043   0.124927  -0.109023  -0.104279   0.095422
    355       0.000010   0.000193   0.210263  -0.126594  -0.037361  -0.048815
    356       0.000003   0.000063   0.125435  -0.097939  -0.076193   0.051870
    357      -0.000001   0.000003  -0.005859   0.008164   0.013339  -0.019447
    358      -0.000004   0.000036   0.039962  -0.029343  -0.022931   0.020080
    359      -0.000001   0.000023   0.083929  -0.075520  -0.076180   0.074641
    360      -0.000001   0.000016   0.024854  -0.019077  -0.014943   0.011297
    361      -0.000007   0.000009   0.015922  -0.013424  -0.012011   0.010011
    362      -0.000001   0.000027   0.073334  -0.061685  -0.055399   0.046774
    363      -0.000001   0.000016   0.016119  -0.010713  -0.006369   0.003796
    364      -0.000010   0.000018   0.025193  -0.020425  -0.018340   0.017881
    365      -0.000002   0.000032   0.058856  -0.046006  -0.037343   0.029714
    366      -0.000001  -0.000053  -0.119232   0.099386   0.090535  -0.083115
    367      -0.000011  -0.000080  -0.175187   0.143549   0.126207  -0.109427
    368      -0.000011   0.000019   0.043210  -0.037034  -0.035464   0.034669
    369      -0.000001   0.000001   0.001621  -0.001629  -0.002133   0.003024
    370      -0.000006   0.000025   0.043831  -0.034697  -0.028008   0.020678
    371      -0.000012  -0.000052  -0.112287   0.092633   0.082867  -0.074375
    372      -0.000001   0.000006   0.009314  -0.007260  -0.006000   0.005229
    373      -0.000002   0.000029   0.068846  -0.059861  -0.058892   0.059483
    374      -0.000011  -0.000030  -0.070028   0.059447   0.056074  -0.053781
    375      -0.000001  -0.000013  -0.031163   0.026778   0.026073  -0.026584
    376       0.000001  -0.000003  -0.008265   0.007162   0.007182  -0.007798
    377      -0.000018  -0.000004  -0.016033   0.013841   0.013570  -0.013842
    378      -0.000001  -0.000003  -0.008336   0.006850   0.006157  -0.005794
    379       0.000008   0.000000   0.004234  -0.003634  -0.003420   0.003057
    380      -0.000018  -0.000000  -0.006503   0.005525   0.005286  -0.005256
    381      -0.000001  -0.000018  -0.042777   0.036317   0.034310  -0.033190
    382       0.000003  -0.000006  -0.014636   0.012481   0.011925  -0.011801
    383      -0.000024  -0.000003  -0.017229   0.014709   0.014091  -0.013880
    384      -0.000001   0.000005   0.012039  -0.010580  -0.010608   0.011043
    385       0.000005  -0.000004  -0.010104   0.009027   0.009233  -0.009712
    386      -0.000016   0.000006   0.007842  -0.006341  -0.005453   0.004579
    387      -0.000001   0.000007   0.012600  -0.010208  -0.008899   0.007937
    388       0.000006  -0.000002  -0.003990   0.003436   0.003297  -0.003258
    389      -0.000023   0.000004   0.002477  -0.002439  -0.002841   0.003298
    390      -0.000001   0.000018   0.041022  -0.034979  -0.033370   0.032755
    391       0.000011  -0.000006  -0.011920   0.010503   0.010541  -0.010916
    392      -0.000017  -0.000005  -0.018092   0.015585   0.015141  -0.015176
    393      -0.000001   0.000033   0.108267  -0.098092  -0.100916   0.102715
    394       0.000008   0.000016   0.038814  -0.032595  -0.029934   0.027200
    395       0.000003  -0.000032  -0.095311   0.085807   0.087381  -0.087978
    396      -0.000001   0.000013   0.042872  -0.038626  -0.039041   0.038571
    397       0.000002   0.000010   0.015085  -0.011358  -0.008274   0.005066
    398       0.000004  -0.000012  -0.027909   0.024198   0.022752  -0.020366
    399      -0.000001   0.000033   0.073840  -0.061790  -0.056030   0.049677
    400       0.000005   0.000016   0.027435  -0.020892  -0.015801   0.010728
    401      -0.000003  -0.000036  -0.064291   0.050381   0.040112  -0.029285
    402       0.246478   0.040477  -0.002561  -0.008661   0.015241   0.023621
    403      -0.335593  -0.323121   0.004610   0.013961  -0.021545  -0.030801
    404      -0.353345   0.186160  -0.001325  -0.003286   0.003022  -0.000057
                126        127        128        129        130        131    
      0       0.008357   0.007687  -0.005852   0.001427   0.000026   0.012222
      1       0.001901  -0.002192   0.009533  -0.009071   0.000048   0.020804
      2      -0.006903  -0.008002   0.008681  -0.004103  -0.000020  -0.010977
      3       0.009063   0.016005  -0.028308   0.020973  -0.000070  -0.029531
      4      -0.021367  -0.035331   0.057449  -0.039991   0.000086   0.032142
      5      -0.021163  -0.030933   0.043976  -0.027495   0.000005  -0.004598
      6      -0.022541  -0.035721   0.055133  -0.036797   0.000047   0.013587
      7       0.016400   0.035449  -0.068622   0.052661  -0.000179  -0.074074
      8       0.010578   0.020999  -0.038985   0.029363  -0.000095  -0.039403
      9      -0.004155  -0.006804   0.010732  -0.007242   0.000009   0.002245
     10       0.001755   0.006111  -0.014681   0.012487  -0.000061  -0.027539
     11       0.003444   0.003845  -0.003239   0.000750   0.000023   0.011780
     12       0.017250   0.043334  -0.088878   0.069781  -0.000246  -0.102095
     13      -0.039212  -0.082563   0.158282  -0.121067   0.000410   0.170032
     14      -0.016437  -0.036784   0.072921  -0.056696   0.000204   0.085292
     15       0.001959  -0.015640   0.051350  -0.047564   0.000266   0.117034
     16       0.009816   0.032464  -0.075425   0.062916  -0.000283  -0.122254
     17       0.010758   0.024396  -0.050329   0.040320  -0.000173  -0.075343
     18      -0.016895  -0.028983   0.042413  -0.025662  -0.000055  -0.036879
     19       0.027552   0.031316  -0.026739   0.006223   0.000206   0.104593
     20      -0.007855  -0.007688   0.004790   0.000258  -0.000053  -0.024976
     21      -0.038639  -0.046579   0.046210  -0.017349  -0.000201  -0.102746
     22      -0.015157  -0.024890   0.035793  -0.021498  -0.000042  -0.029295
     23      -0.031249  -0.036728   0.038276  -0.016847  -0.000095  -0.047426
     24      -0.018062  -0.015083   0.005602   0.004061  -0.000089  -0.038510
     25       0.002979   0.017037  -0.034772   0.024281   0.000062   0.048418
     26      -0.017103  -0.023823   0.026754  -0.011674  -0.000105  -0.055745
     27       0.014070   0.028056  -0.043834   0.026916   0.000101   0.065915
     28      -0.016123  -0.024713   0.032373  -0.017275  -0.000105  -0.060717
     29      -0.018171  -0.031917   0.045849  -0.026408  -0.000120  -0.074174
     30       0.042382   0.033836  -0.010719  -0.009958   0.000125   0.037872
     31      -0.004897  -0.010895   0.014839  -0.007481  -0.000040  -0.023000
     32       0.040666   0.076363  -0.113630   0.066971   0.000285   0.179728
     33       0.072285   0.042477   0.012417  -0.037011   0.000152   0.029627
     34       0.008841   0.018342  -0.027702   0.016206   0.000063   0.038278
     35       0.010020   0.017196  -0.019908   0.008164   0.000085   0.042047
     36       0.030022  -0.000392   0.037187  -0.033526  -0.000044  -0.042363
     37       0.032849   0.018401   0.012918  -0.024753   0.000053  -0.004700
     38       0.033403  -0.012248   0.074094  -0.064071  -0.000079  -0.089261
     39       0.004979  -0.008370   0.016653  -0.008727  -0.000061  -0.025264
     40       0.021143   0.010667   0.017342  -0.025288   0.000027  -0.018716
     41      -0.004379   0.003564  -0.006753   0.002188   0.000030   0.004217
     42      -0.040184  -0.015136  -0.035665   0.046143  -0.000043   0.034635
     43      -0.006321  -0.000039  -0.008551   0.008293   0.000000   0.009073
     44      -0.073436  -0.021311  -0.075690   0.089732  -0.000042   0.081497
     45      -0.014120   0.015701  -0.020870   0.001521   0.000103   0.013918
     46      -0.058738  -0.032174  -0.035102   0.057024  -0.000060   0.030093
     47       0.070274   0.045893   0.038517  -0.074086   0.000177  -0.032391
     48       0.016949   0.046370  -0.011283  -0.032312   0.000209   0.008765
     49       0.013717   0.008900   0.008943  -0.016219   0.000029  -0.010178
     50       0.031446   0.018876   0.019757  -0.032087   0.000011  -0.019433
     51       0.051539   0.047404   0.019941  -0.054899   0.000114  -0.017514
     52       0.027285   0.012459   0.015947  -0.020812  -0.000056  -0.012223
     53      -0.057619  -0.062324  -0.018640   0.071999  -0.000257   0.019196
     54       0.018500   0.009567   0.010487  -0.013816  -0.000010  -0.007765
     55      -0.016311  -0.023315  -0.004769   0.026535  -0.000118   0.007088
     56       0.005693  -0.008053   0.004577   0.010775  -0.000138   0.001870
     57      -0.042223  -0.062235  -0.008729   0.069492  -0.000353   0.014828
     58      -0.029229  -0.042505  -0.006964   0.048276  -0.000242   0.011328
     59       0.054631   0.071286   0.014790  -0.081614   0.000357  -0.020296
     60      -0.036571  -0.002843  -0.019714  -0.002131   0.000379   0.004167
     61       0.034619   0.090381  -0.003137  -0.097306   0.000740  -0.015011
     62      -0.012584  -0.030657   0.001747   0.034029  -0.000187   0.005068
     63      -0.042809   0.030849  -0.030408  -0.037204   0.000678   0.001581
     64       0.002288   0.004512   0.001512  -0.003754  -0.000016  -0.001493
     65      -0.019106  -0.031812  -0.004006   0.032934  -0.000166   0.006406
     66      -0.006211   0.047685  -0.010853  -0.048489   0.000301  -0.005875
     67       0.000255  -0.060160   0.012357   0.063806  -0.000601   0.007592
     68      -0.022074   0.049697  -0.024154  -0.059224   0.000628  -0.004613
     69       0.006524   0.017026   0.002815  -0.012956  -0.000132  -0.002897
     70      -0.003695   0.017641  -0.004291  -0.017177  -0.000008  -0.001799
     71      -0.012419   0.014780  -0.013108  -0.025269   0.000406  -0.002270
     72       0.025393  -0.046354   0.027307   0.060524  -0.000828   0.004713
     73      -0.032445   0.071714  -0.037038  -0.090702   0.001132  -0.008051
     74       0.017727  -0.044468   0.021175   0.054513  -0.000715   0.004911
     75      -0.014741  -0.024606  -0.014381   0.001943   0.000373   0.001485
     76       0.062472  -0.062235   0.058799   0.099353  -0.001569   0.005988
     77       0.014846  -0.020990   0.012085   0.025795   0.000258   0.001982
     78      -0.044917  -0.018789  -0.039085  -0.024602   0.001030   0.001170
     79       0.014797  -0.017732   0.011495   0.023420   0.000088   0.001844
     80      -0.021091   0.017706  -0.019254  -0.031010   0.000305  -0.001946
     81      -0.052049   0.017784  -0.040709  -0.050787   0.000882  -0.002065
     82      -0.071852   0.025504  -0.063035  -0.078535   0.001515  -0.003251
     83       0.005791   0.012391   0.010106   0.002780  -0.001304  -0.000617
     84      -0.017706   0.012837  -0.010416  -0.017843   0.000214  -0.001090
     85       0.008063  -0.007482  -0.000948   0.001773   0.000445   0.000094
     86       0.019086   0.001196   0.023977   0.024862  -0.001305   0.000843
     87       0.051807  -0.002869   0.054479   0.057616  -0.002303   0.001752
     88       0.084205  -0.010898   0.085110   0.093805  -0.003254   0.003210
     89       0.011481   0.000751   0.013635   0.013854  -0.000818   0.000412
     90       0.034241  -0.024983   0.003272   0.012795   0.002780   0.000681
     91      -0.047095  -0.014827  -0.064639  -0.059625   0.003208  -0.001303
     92      -0.053207  -0.014775  -0.070105  -0.065326   0.005783  -0.001490
     93       0.017387  -0.047579  -0.037908  -0.019645   0.005484   0.000246
     94      -0.027550  -0.003029  -0.031648  -0.031269   0.002255  -0.000848
     95       0.008765  -0.001715   0.007122   0.007856  -0.000336   0.000200
     96      -0.022018  -0.029715  -0.055159  -0.044525   0.003011  -0.000828
     97       0.017043   0.047675   0.074529   0.057337  -0.005518   0.000862
     98       0.024003   0.008221   0.031487   0.028574  -0.003783   0.000632
     99      -0.013679  -0.001682  -0.013231  -0.012707  -0.001145  -0.000354
    100      -0.007925   0.013031   0.013651   0.009585  -0.002434   0.000156
    101      -0.004367  -0.017170  -0.026139  -0.020145   0.000188  -0.000337
    102       0.002525   0.049892   0.067133   0.049533  -0.006135   0.000697
    103      -0.009681  -0.054520  -0.078905  -0.059686   0.007396  -0.000924
    104      -0.004205  -0.040833  -0.057337  -0.043066   0.004454  -0.000662
    105       0.032692  -0.013032   0.000485   0.003768  -0.001011   0.000150
    106      -0.004911   0.012975   0.013289   0.008764  -0.009159   0.000093
    107      -0.022567   0.087301   0.098096   0.067868  -0.004632   0.000786
    108       0.058321  -0.041532  -0.021250  -0.008711   0.002115   0.000115
    109      -0.008304   0.031076   0.035572   0.024945   0.002171   0.000308
    110       0.001989   0.006095   0.009512   0.007389   0.003229   0.000122
    111       0.037676  -0.048553  -0.042171  -0.026523   0.004560  -0.000241
    112       0.037625  -0.039248  -0.029877  -0.017397   0.015449  -0.000129
    113       0.050706  -0.075751  -0.069345  -0.044509  -0.000007  -0.000407
    114       0.009427  -0.017640  -0.017695  -0.011874   0.003485  -0.000142
    115       0.017675  -0.020043  -0.016683  -0.010313   0.011347  -0.000116
    116      -0.010478   0.012999   0.010790   0.006574  -0.002902   0.000054
    117      -0.044193   0.050216   0.040586   0.024517  -0.015030   0.000206
    118      -0.023538   0.029046   0.024549   0.015200  -0.003316   0.000128
    119      -0.078223   0.093110   0.077475   0.047587  -0.024757   0.000431
    120      -0.026828   0.032724   0.027340   0.016911   0.034553   0.000046
    121      -0.035097   0.034380   0.025447   0.014572  -0.046299   0.000190
    122       0.072043  -0.070822  -0.052668  -0.030378   0.045978  -0.000273
    123       0.000276   0.010590   0.012828   0.009186   0.053236  -0.000019
    124       0.018446  -0.018867  -0.014306  -0.008319   0.017863  -0.000088
    125       0.018652  -0.019124  -0.014592  -0.008493   0.033238  -0.000131
    126       0.042291  -0.035700  -0.024845  -0.013925   0.026933  -0.000140
    127       0.015196  -0.014784  -0.010859  -0.006167   0.029220  -0.000102
    128      -0.044790   0.037215   0.025018   0.013552  -0.057346   0.000189
    129       0.018177  -0.017014  -0.012923  -0.007711  -0.012602  -0.000028
    130      -0.009110   0.009889   0.008192   0.005150   0.026948  -0.000019
    131       0.012801  -0.010134  -0.006919  -0.003914  -0.012541   0.000008
    132      -0.010120   0.005498   0.001886   0.000188  -0.065262   0.000132
    133      -0.003672   0.003747   0.003142   0.002026   0.016507  -0.000019
    134      -0.031217   0.022397   0.013759   0.007087  -0.032792   0.000100
    135      -0.004307   0.002769   0.001368   0.000510  -0.022276   0.000049
    136       0.022152  -0.018704  -0.013368  -0.007740  -0.015654  -0.000014
    137      -0.029996   0.026478   0.020142   0.012346   0.101668  -0.000148
    138      -0.016946   0.017143   0.014717   0.009778   0.140685  -0.000238
    139      -0.010623   0.010164   0.008427   0.005509   0.079929  -0.000139
    140      -0.001585   0.002947   0.003336   0.002530   0.059628  -0.000114
    141       0.000618  -0.000470  -0.000299  -0.000155   0.001670  -0.000004
    142      -0.001343   0.002092   0.002238   0.001656   0.036551  -0.000065
    143      -0.001128   0.001491   0.001513   0.001110   0.026454  -0.000055
    144       0.019471  -0.019735  -0.017029  -0.011375  -0.175482   0.000306
    145       0.010184  -0.010247  -0.008768  -0.005822  -0.086114   0.000151
    146       0.003740  -0.003698  -0.003169  -0.002110  -0.033074   0.000053
    147      -0.011323   0.011408   0.009830   0.006570   0.103939  -0.000183
    148       0.003298  -0.003257  -0.002779  -0.001855  -0.030466   0.000058
    149       0.009504  -0.009608  -0.008275  -0.005516  -0.083993   0.000141
    150      -0.037715   0.029841   0.019679   0.010617  -0.034923   0.000127
    151      -0.015145   0.012721   0.008883   0.005014  -0.002755   0.000037
    152       0.050497  -0.041083  -0.027774  -0.015263   0.039882  -0.000168
    153       0.013734   0.018966  -0.024717   0.014156   0.000020   0.013157
    154      -0.017652  -0.026031   0.038159  -0.024552   0.000014  -0.000191
    155       0.007716  -0.001536   0.019646  -0.020914   0.000131   0.056955
    156      -0.022973  -0.032550   0.046561  -0.029741   0.000032   0.008320
    157       0.040104   0.063528  -0.098002   0.065406  -0.000087  -0.025898
    158       0.022997   0.034478  -0.051565   0.033860  -0.000040  -0.011065
    159       0.003645   0.008736  -0.016931   0.012745  -0.000030  -0.010862
    160      -0.010465  -0.014120   0.018455  -0.010759  -0.000008  -0.006076
    161      -0.001975  -0.001428   0.000869  -0.000200   0.000003   0.001639
    162      -0.005186  -0.007119   0.011112  -0.007921   0.000033   0.014827
    163       0.009274   0.019329  -0.036412   0.027460  -0.000082  -0.032909
    164      -0.002026   0.004540  -0.016718   0.015551  -0.000079  -0.034142
    165      -0.017576  -0.035650   0.066757  -0.050514   0.000172   0.071885
    166      -0.002491  -0.010358   0.024695  -0.020668   0.000095   0.041057
    167       0.016839   0.027365  -0.042534   0.028381  -0.000032  -0.008569
    168       0.042519   0.057101  -0.074539   0.043328   0.000044   0.032245
    169       0.042187   0.058984  -0.081795   0.050558  -0.000013   0.005457
    170      -0.004924  -0.006210   0.008465  -0.005377   0.000010   0.004013
    171      -0.011610  -0.020830   0.032471  -0.021034  -0.000006  -0.010200
    172       0.006788   0.008381  -0.013077   0.009702  -0.000055  -0.026506
    173       0.013987   0.021696  -0.030989   0.019004   0.000016   0.013616
    174       0.017286   0.027899  -0.043585   0.029276  -0.000037  -0.010591
    175      -0.025687  -0.049456   0.089122  -0.065770   0.000187   0.074246
    176       0.040712   0.068881  -0.112179   0.077594  -0.000137  -0.046956
    177       0.010871   0.014757  -0.018847   0.010542   0.000024   0.014549
    178       0.002358   0.008659  -0.021047   0.017967  -0.000090  -0.040081
    179      -0.020572  -0.054464   0.117272  -0.094971   0.000403   0.173995
    180       0.010470   0.017811  -0.029303   0.020454  -0.000040  -0.014678
    181       0.001519  -0.005906   0.021500  -0.020532   0.000133   0.059445
    182      -0.026411  -0.040525   0.060540  -0.039354   0.000027   0.002875
    183      -0.018357  -0.019565   0.012947   0.000700  -0.000173  -0.085912
    184       0.083438   0.100280  -0.099984   0.037926   0.000451   0.231388
    185       0.058475   0.067305  -0.063030   0.021366   0.000305   0.152457
    186       0.041484   0.049885  -0.055744   0.027440   0.000093   0.049156
    187      -0.044070  -0.055599   0.060803  -0.027526  -0.000186  -0.096467
    188       0.004480   0.003460   0.002701  -0.006445   0.000102   0.049601
    189      -0.061934  -0.063797   0.039833   0.004105  -0.000520  -0.253336
    190      -0.083162  -0.081941   0.042119   0.016044  -0.000780  -0.376049
    191       0.012538  -0.001671   0.039720  -0.046274   0.000413   0.191243
    192       0.050200   0.052166  -0.037011   0.003189   0.000295   0.137259
    193      -0.028424  -0.046685   0.063900  -0.035632  -0.000153  -0.091697
    194      -0.034884  -0.038259   0.030916  -0.006240  -0.000219  -0.106231
    195       0.010604   0.036001  -0.069297   0.048289   0.000077   0.068127
    196       0.001998  -0.035255   0.090485  -0.071169  -0.000006  -0.050216
    197       0.002971  -0.028458   0.075587  -0.059997  -0.000016  -0.049753
    198       0.022082   0.016182   0.000122  -0.011385   0.000150   0.063740
    199      -0.006404  -0.014539   0.025737  -0.017336  -0.000056  -0.039984
    200      -0.008715  -0.008180   0.005632  -0.000329  -0.000080  -0.041444
    201      -0.022637   0.000891  -0.043929   0.044779  -0.000015   0.036769
    202       0.111942   0.039034   0.086911  -0.109699   0.000121  -0.061988
    203      -0.007747   0.051498  -0.138176   0.107929   0.000177   0.177443
    204      -0.057041  -0.019423  -0.050599   0.063571  -0.000102   0.015836
    205      -0.108713  -0.077798  -0.000071   0.049608  -0.000340  -0.095895
    206       0.120713   0.094592  -0.023497  -0.034803   0.000330   0.090239
    207       0.014857  -0.014620   0.044996  -0.032331  -0.000093  -0.062560
    208      -0.143280  -0.102610   0.004391   0.059744  -0.000436  -0.125608
    209      -0.196383  -0.098106  -0.064791   0.118786  -0.000356  -0.050666
    210      -0.114130  -0.030750  -0.101576   0.117325  -0.000100   0.059956
    211       0.202566   0.196541  -0.133319   0.012506   0.000806   0.348927
    212       0.017718  -0.012757   0.057072  -0.048690  -0.000061  -0.069483
    213       0.009065  -0.001852   0.023725  -0.023383  -0.000057  -0.054815
    214      -0.025068  -0.044700   0.002030   0.040788  -0.000201   0.005477
    215       0.048509  -0.004125   0.079949  -0.075001  -0.000043  -0.084630
    216      -0.046259   0.018108  -0.085685   0.065696   0.000169   0.106064
    217      -0.031661  -0.010708  -0.034806   0.043018  -0.000015   0.042244
    218      -0.086703  -0.000154  -0.121148   0.115162   0.000110   0.144392
    219      -0.049929  -0.019964  -0.045010   0.059321  -0.000049   0.047045
    220      -0.024338  -0.014228  -0.019301   0.030861  -0.000044   0.021936
    221      -0.102235  -0.072669  -0.056627   0.115424  -0.000295   0.046235
    222      -0.018290   0.011457  -0.035214   0.022706   0.000080   0.039271
    223      -0.016011  -0.009333  -0.012248   0.019991  -0.000038   0.012592
    224      -0.042436  -0.019414  -0.027650   0.041126  -0.000099   0.015485
    225      -0.035507  -0.050161   0.003316   0.042532  -0.000274  -0.002449
    226      -0.124736  -0.167687  -0.013725   0.164761  -0.000753   0.018859
    227       0.048477   0.015973   0.033742  -0.042503   0.000053  -0.027549
    228      -0.050116  -0.066481  -0.005021   0.065279  -0.000338   0.003362
    229      -0.002452   0.089515  -0.057720  -0.037211   0.000581   0.044568
    230       0.032605  -0.022666   0.050135  -0.021865  -0.000161  -0.038226
    231       0.022391  -0.006561   0.023553  -0.009030  -0.000155  -0.017076
    232      -0.030760  -0.003816  -0.022367   0.014253   0.000156   0.013398
    233       0.105349   0.184024  -0.010283  -0.153723   0.000715   0.002363
    234      -0.111648  -0.122774  -0.032387   0.135383  -0.000452   0.032424
    235       0.091442  -0.009458   0.094766  -0.069412  -0.000188  -0.083766
    236      -0.023581  -0.087926   0.031654   0.053271  -0.000446  -0.026334
    237       0.030011   0.025091   0.016957  -0.037459   0.000125  -0.018188
    238       0.013941   0.076745  -0.018969  -0.078624   0.000900   0.003810
    239      -0.079308  -0.041193  -0.040097   0.051094   0.000290   0.027724
    240      -0.110894  -0.090141  -0.047854   0.107626  -0.000126   0.039438
    241      -0.041198  -0.028175  -0.018928   0.033560   0.000041   0.014045
    242       0.095446   0.107566   0.032573  -0.125877   0.000466  -0.036272
    243      -0.041469  -0.080526  -0.003412   0.089409  -0.000581   0.015981
    244      -0.005427  -0.037212   0.007802   0.039970  -0.000368   0.003349
    245       0.021620   0.099991  -0.015132  -0.109430   0.000968  -0.011926
    246      -0.047160  -0.034174  -0.020083   0.039272   0.000037   0.014786
    247      -0.008433  -0.007368  -0.002119   0.006856   0.000029   0.001575
    248       0.019157   0.042067  -0.001995  -0.044908   0.000280  -0.005777
    249       0.038703  -0.036031   0.032740   0.045466  -0.000791  -0.001254
    250      -0.048551   0.141451  -0.064023  -0.165834   0.002170  -0.011155
    251      -0.069804   0.029132  -0.044998  -0.040220   0.001026   0.004017
    252       0.031171  -0.047702   0.031585   0.056015  -0.000803  -0.000327
    253       0.144807   0.014910   0.079815   0.001359  -0.001243  -0.019945
    254       0.010786  -0.044320   0.020219   0.050403  -0.000534   0.000865
    255       0.006049   0.040263  -0.002578  -0.039455   0.000249  -0.006364
    256      -0.055847   0.094019  -0.047606  -0.099181   0.001236  -0.003897
    257       0.133540  -0.089355   0.096548   0.110355  -0.002141  -0.008132
    258       0.065761  -0.122794   0.064498   0.138977  -0.001727   0.006045
    259      -0.056197  -0.089483  -0.010740   0.095777  -0.000403   0.019960
    260      -0.139433  -0.039326  -0.070030   0.033400   0.000803   0.025485
    261      -0.004882   0.026902  -0.010399  -0.037415   0.000217  -0.006151
    262       0.042475  -0.073734   0.047498   0.098458  -0.001312   0.005952
    263       0.045987   0.045038   0.033359  -0.011342  -0.000459  -0.007053
    264       0.002439  -0.101669   0.015229   0.098193  -0.000358   0.012971
    265      -0.017183   0.101184  -0.027872  -0.108249   0.000823  -0.012464
    266       0.029178  -0.091061   0.037438   0.108789  -0.000986   0.011211
    267       0.034819  -0.054257   0.036353   0.075192  -0.001005   0.005704
    268      -0.068559   0.048229  -0.064566  -0.093611   0.001929  -0.003832
    269       0.052921  -0.046265   0.051280   0.081813  -0.001434   0.004472
    270      -0.002503  -0.042869   0.002646   0.036617  -0.000167   0.004895
    271      -0.016984   0.024035  -0.016871  -0.031412   0.000817  -0.001395
    272       0.020955  -0.027330   0.021575   0.039739  -0.000809   0.002331
    273       0.032142   0.007936   0.030936   0.023837  -0.001494  -0.000103
    274       0.087588  -0.041580   0.083344   0.109120  -0.002648   0.004932
    275       0.136258   0.014595   0.126502   0.113445  -0.003602   0.001337
    276       0.066968   0.006807   0.062843   0.054614  -0.002424  -0.000225
    277      -0.026577  -0.092848  -0.025174   0.038006   0.001315   0.006350
    278      -0.057366  -0.048916  -0.056073  -0.020199   0.002738   0.003743
    279      -0.016343   0.031404  -0.008121  -0.028384  -0.000814  -0.002634
    280       0.176851   0.021993   0.147792   0.124515  -0.002979  -0.000451
    281      -0.061798  -0.041210  -0.061133  -0.031685   0.002519   0.002488
    282       0.136533  -0.031827   0.119923   0.137053  -0.003189   0.004425
    283      -0.067273   0.003530  -0.060649  -0.060763   0.001951  -0.001061
    284       0.028373   0.132541   0.021340  -0.073525  -0.001078  -0.012168
    285      -0.022930   0.017087  -0.020221  -0.032727   0.001070  -0.002263
    286      -0.083077   0.032980  -0.064135  -0.082013   0.000195  -0.003342
    287      -0.018972  -0.046696  -0.061592  -0.039217   0.008241   0.000971
    288       0.105005  -0.048198   0.076694   0.104024  -0.001172   0.004855
    289       0.127569  -0.038349   0.111633   0.135657  -0.003425   0.005535
    290      -0.002908  -0.010616  -0.014399  -0.010087   0.001844  -0.000003
    291       0.062472   0.003015   0.072888   0.074177  -0.003977   0.002118
    292       0.073328   0.037821   0.116793   0.102660  -0.008121   0.001843
    293      -0.001749   0.001256  -0.002010  -0.003020   0.000320  -0.000182
    294       0.044376  -0.022214   0.027957   0.039477   0.000584   0.001843
    295       0.038598   0.005077   0.043389   0.041236  -0.001020   0.000844
    296      -0.002422  -0.005916  -0.009595  -0.007393   0.001219  -0.000072
    297      -0.004629   0.054685   0.057201   0.035950  -0.006220  -0.000044
    298      -0.047840   0.022443  -0.020401  -0.029177  -0.001900  -0.001052
    299      -0.018186  -0.124668  -0.164726  -0.118144   0.019156  -0.001117
    300       0.010270   0.043851   0.058938   0.041545  -0.005035   0.000177
    301      -0.055576   0.015952  -0.036297  -0.042327  -0.001357  -0.001182
    302      -0.096375   0.113895   0.036029  -0.009060  -0.009363  -0.002263
    303      -0.027080   0.000547  -0.025204  -0.026018   0.001599  -0.000801
    304       0.043519  -0.170920  -0.152521  -0.086575   0.020345   0.000595
    305      -0.029501  -0.020218  -0.048320  -0.040905   0.004114  -0.000853
    306       0.013149   0.106564   0.135787   0.095542  -0.012853   0.000802
    307      -0.075416   0.091209   0.027699  -0.008987  -0.007341  -0.001915
    308       0.124951  -0.032146   0.091943   0.107492  -0.000802   0.003664
    309      -0.009359  -0.022280  -0.041736  -0.034904  -0.000446  -0.000827
    310       0.061229   0.002497   0.047936   0.046278  -0.007658   0.001144
    311      -0.025824   0.078076   0.080822   0.052731  -0.004322   0.000240
    312       0.054369   0.052749   0.110149   0.091220  -0.003600   0.001791
    313      -0.029150  -0.082482  -0.131925  -0.103029   0.006783  -0.001772
    314      -0.024159  -0.026040  -0.051907  -0.042524   0.003518  -0.000818
    315      -0.006989   0.066036   0.082366   0.059368  -0.006505   0.000783
    316       0.037809  -0.096172  -0.100501  -0.067430   0.010277  -0.000654
    317       0.025104  -0.049622  -0.047006  -0.029877   0.006823  -0.000193
    318       0.025417   0.018209   0.041005   0.034087  -0.003874   0.000648
    319       0.006071  -0.038331  -0.044203  -0.030521   0.008959  -0.000314
    320       0.000476  -0.010353  -0.011329  -0.007393   0.004998  -0.000040
    321      -0.037987   0.029787   0.015538   0.006275  -0.010504  -0.000041
    322       0.109592  -0.082961  -0.046526  -0.021355   0.002129   0.000095
    323      -0.117498   0.153039   0.129260   0.079282  -0.016294   0.000626
    324      -0.071357   0.064376   0.040543   0.020008  -0.014315  -0.000055
    325      -0.051080   0.046155   0.028651   0.013694  -0.016754  -0.000105
    326       0.108337  -0.012077   0.044038   0.044137   0.009696   0.000906
    327       0.017934  -0.039244  -0.041196  -0.028143  -0.008882  -0.000305
    328      -0.156018   0.111119   0.055394   0.021603  -0.013634  -0.000343
    329      -0.144145   0.131428   0.088768   0.047590   0.002593   0.000045
    330      -0.127781   0.150392   0.121577   0.073006  -0.016302   0.000491
    331       0.115251   0.001305   0.067164   0.062851   0.005997   0.001370
    332       0.010701  -0.062814  -0.074740  -0.052980   0.009119  -0.000700
    333       0.010970  -0.022733  -0.024608  -0.017188   0.017076  -0.000280
    334      -0.010454  -0.015655  -0.026685  -0.021180  -0.081522  -0.000173
    335       0.077536  -0.094158  -0.077682  -0.047170   0.024939  -0.000375
    336      -0.069606   0.100307   0.091216   0.058558  -0.005161   0.000566
    337      -0.055747   0.068382   0.057903   0.035882  -0.028114   0.000358
    338      -0.097858   0.130633   0.115085   0.072793  -0.017440   0.000694
    339      -0.055195   0.061973   0.049888   0.030075  -0.027440   0.000275
    340      -0.041174   0.040780   0.030367   0.017476  -0.032818   0.000168
    341      -0.087294   0.082386   0.059068   0.033160  -0.061499   0.000284
    342      -0.029720   0.043244   0.039328   0.025253   0.010441   0.000211
    343      -0.023175   0.023584   0.017740   0.010270  -0.009404   0.000074
    344      -0.036980   0.039142   0.030108   0.017700   0.007480   0.000087
    345      -0.017164   0.006127  -0.000314  -0.001826  -0.038263   0.000026
    346      -0.043379   0.017404   0.001112  -0.003733  -0.195874   0.000308
    347       0.064015  -0.060111  -0.043458  -0.024666   0.044990  -0.000226
    348      -0.029457   0.018735   0.008871   0.003300  -0.042203   0.000049
    349      -0.030837   0.052891   0.050203   0.032873   0.061045   0.000177
    350       0.067886  -0.085490  -0.072001  -0.044510  -0.061711  -0.000184
    351       0.026137  -0.030179  -0.024869  -0.015242   0.007643  -0.000140
    352      -0.025371   0.034954   0.031247   0.020024   0.036230   0.000104
    353       0.054167  -0.013980   0.006982   0.010167   0.207458  -0.000246
    354      -0.078279   0.057364   0.034638   0.017321  -0.104104   0.000265
    355       0.109065  -0.135514  -0.114510  -0.071039  -0.034813  -0.000482
    356      -0.027495   0.008069  -0.002115  -0.003949  -0.059900   0.000034
    357       0.023780  -0.025135  -0.020333  -0.012494  -0.016282  -0.000066
    358      -0.019041   0.017636   0.012923   0.007264  -0.094139   0.000279
    359      -0.066230   0.052907   0.034378   0.018087  -0.122874   0.000349
    360      -0.008192   0.005837   0.003752   0.002061   0.005932  -0.000003
    361      -0.007169   0.003959   0.001174  -0.000124  -0.072728   0.000151
    362      -0.034333   0.020392   0.008082   0.001660  -0.229284   0.000468
    363      -0.003449   0.004739   0.005339   0.004111   0.098097  -0.000174
    364      -0.018749   0.020751   0.019265   0.013431   0.241595  -0.000426
    365      -0.022933   0.017460   0.011770   0.006626   0.011248   0.000014
    366       0.074517  -0.066147  -0.050833  -0.031427  -0.283842   0.000421
    367       0.090248  -0.071204  -0.048295  -0.027029  -0.020811  -0.000103
    368      -0.033201   0.031464   0.025416   0.016215   0.180396  -0.000289
    369      -0.004064   0.005085   0.004915   0.003461   0.060310  -0.000104
    370      -0.012919   0.005878   0.000953  -0.000847  -0.098609   0.000191
    371       0.065083  -0.056296  -0.042338  -0.025792  -0.204913   0.000284
    372      -0.004993   0.005301   0.004930   0.003476   0.072148  -0.000133
    373      -0.058790   0.057153   0.046897   0.030151   0.340811  -0.000538
    374       0.050272  -0.046031  -0.035874  -0.022250  -0.179552   0.000239
    375       0.027287  -0.028305  -0.024790  -0.016692  -0.265793   0.000466
    376       0.008734  -0.009984  -0.009408  -0.006617  -0.130515   0.000240
    377       0.014091  -0.014340  -0.012328  -0.008189  -0.118930   0.000199
    378       0.005728  -0.006066  -0.005570  -0.003896  -0.080441   0.000150
    379      -0.002359   0.001344   0.000343  -0.000135  -0.036170   0.000081
    380       0.005283  -0.005373  -0.004669  -0.003129  -0.049486   0.000082
    381       0.031704  -0.030219  -0.024651  -0.015852  -0.189293   0.000308
    382       0.011649  -0.011587  -0.009808  -0.006465  -0.091073   0.000157
    383       0.013544  -0.013150  -0.010887  -0.007058  -0.088058   0.000138
    384      -0.011466   0.011979   0.010557   0.007142   0.119250  -0.000212
    385       0.009949  -0.010048  -0.008509  -0.005592  -0.075660   0.000131
    386      -0.003474   0.002182   0.000862   0.000128  -0.041788   0.000088
    387      -0.007303   0.007157   0.006231   0.004236   0.079327  -0.000145
    388       0.003194  -0.003199  -0.002745  -0.001836  -0.030140   0.000057
    389      -0.003412   0.003134   0.002217   0.001221  -0.013580   0.000034
    390      -0.031839   0.030874   0.025496   0.016508   0.202406  -0.000329
    391       0.011052  -0.011037  -0.009239  -0.006019  -0.074259   0.000125
    392       0.015100  -0.014995  -0.012645  -0.008299  -0.111836   0.000183
    393      -0.096598   0.083788   0.059671   0.034037  -0.024536   0.000260
    394      -0.023184   0.018331   0.012041   0.006437  -0.036836   0.000118
    395       0.081943  -0.070522  -0.049982  -0.028440   0.018543  -0.000210
    396      -0.035023   0.029362   0.020440   0.011528   0.000699   0.000060
    397      -0.002091  -0.000237  -0.001296  -0.001185  -0.022740   0.000036
    398       0.016426  -0.012028  -0.007430  -0.003853   0.003316  -0.000015
    399      -0.040838   0.030841   0.019320   0.009923  -0.077600   0.000213
    400      -0.005995   0.002110  -0.000244  -0.000863  -0.047447   0.000091
    401       0.018294  -0.008783  -0.002304   0.000273   0.090583  -0.000169
    402       0.035654   0.056599  -0.091670   0.064711  -0.000198  -0.086860
    403      -0.046470  -0.079388   0.140359  -0.105086   0.000404   0.179207
    404      -0.008941  -0.032005   0.077481  -0.066288   0.000349   0.157406
                132        133        134        135        136        137    
      0       0.017463  -0.012478   0.009144   0.006834  -0.002742  -0.006156
      1       0.030373  -0.021617   0.015765   0.011751  -0.004713  -0.010577
      2      -0.035715   0.025426  -0.018619  -0.014006   0.005638   0.012770
      3      -0.041955   0.029541  -0.021197  -0.015597   0.006238   0.013905
      4       0.007143  -0.004794   0.003076   0.001930  -0.000732  -0.001384
      5      -0.055728   0.038613  -0.026975  -0.019370   0.007703   0.016914
      6      -0.073922   0.050751  -0.034830  -0.024480   0.009672   0.020881
      7      -0.034090   0.023948  -0.016981  -0.012230   0.004856   0.010571
      8      -0.009691   0.007425  -0.006105  -0.005114   0.002115   0.005125
      9      -0.028674   0.020068  -0.014263  -0.010399   0.004149   0.009193
     10      -0.012617   0.009930  -0.008453  -0.007235   0.003003   0.007327
     11      -0.006118   0.002796  -0.000067   0.001449  -0.000738  -0.002605
     12       0.019110  -0.012957   0.008854   0.006317  -0.002514  -0.005592
     13      -0.025940   0.014535  -0.005831  -0.000863  -0.000014  -0.002119
     14       0.043613  -0.029523   0.019508   0.012951  -0.005021  -0.010213
     15      -0.045563   0.028449  -0.015931  -0.008421   0.003027   0.004810
     16       0.002562  -0.001240   0.000378   0.000075  -0.000025  -0.000154
     17      -0.022278   0.018965  -0.017706  -0.016056   0.006734   0.016795
     18      -0.037544   0.020917  -0.007938  -0.000506  -0.000363  -0.004252
     19       0.036608  -0.025226   0.017161   0.011726  -0.004576  -0.009335
     20      -0.054501   0.035279  -0.021121  -0.012133   0.004477   0.007708
     21       0.044178  -0.027911   0.015187   0.006591  -0.002086  -0.001131
     22       0.031858  -0.016582   0.003961  -0.003697   0.002219   0.009501
     23      -0.021990   0.007780   0.004050   0.010026  -0.004734  -0.014757
     24       0.032761  -0.021952   0.013592   0.007551  -0.002700  -0.003801
     25      -0.007744   0.001544   0.003085   0.004675  -0.002056  -0.005097
     26       0.036176  -0.020109   0.007885   0.001198  -0.000020   0.002545
     27      -0.009132   0.005435  -0.002358  -0.000223  -0.000077  -0.000875
     28       0.000141  -0.002701   0.004667   0.004782  -0.002014  -0.005053
     29       0.025683  -0.015931   0.008147   0.002870  -0.000784   0.000328
     30       0.030215  -0.009139  -0.007527  -0.014462   0.006554   0.017811
     31       0.050481  -0.016666  -0.008722  -0.017926   0.008060   0.021715
     32      -0.066623   0.035781  -0.012274   0.000228  -0.000961  -0.006196
     33       0.001349   0.011812  -0.020834  -0.020383   0.008348   0.017850
     34      -0.058476   0.029935  -0.007643   0.003850  -0.002441  -0.010277
     35      -0.017741   0.006859   0.000623   0.002833  -0.001262  -0.003187
     36      -0.022765   0.011799  -0.001342   0.005670  -0.003006  -0.010749
     37      -0.031435   0.001410   0.020437   0.025106  -0.010655  -0.025804
     38       0.040734  -0.013089  -0.006409  -0.012210   0.005328   0.012688
     39      -0.030854   0.007894   0.010183   0.016744  -0.007406  -0.018968
     40      -0.006479   0.001343   0.002258   0.003721  -0.001725  -0.005499
     41       0.009066  -0.002256  -0.001549  -0.001267   0.000323  -0.001780
     42       0.009347  -0.001208  -0.006407  -0.010260   0.004722   0.015049
     43      -0.003601  -0.001572   0.004037   0.002921  -0.001011  -0.000609
     44       0.023321  -0.005450  -0.011969  -0.021503   0.009974   0.031117
     45      -0.032065  -0.015177   0.046076   0.047058  -0.019397  -0.044793
     46       0.065791   0.007837  -0.053182  -0.053666   0.021614   0.043605
     47      -0.033472   0.007607   0.015809   0.027480  -0.012695  -0.039902
     48       0.001293  -0.018111   0.023402   0.015669  -0.005716  -0.009698
     49      -0.030316  -0.000724   0.022551   0.025541  -0.010569  -0.022947
     50      -0.033828  -0.004551   0.025236   0.021704  -0.008130  -0.010573
     51       0.024332   0.004677  -0.028845  -0.035035   0.014986   0.037757
     52      -0.040362  -0.018364   0.043529   0.028342  -0.009266  -0.000460
     53       0.018574  -0.001511  -0.012164  -0.017679   0.008035   0.025241
     54       0.031620   0.012644  -0.040072  -0.038479   0.015405   0.031364
     55      -0.013285  -0.004772   0.015429   0.016334  -0.006952  -0.019014
     56       0.008116   0.003252  -0.007875  -0.004918   0.001757   0.003852
     57      -0.013965  -0.006828   0.020163   0.017959  -0.006588  -0.004525
     58      -0.017315  -0.009519   0.024663   0.021137  -0.007951  -0.010440
     59       0.020271   0.007581  -0.029948  -0.032326   0.013029   0.023343
     60       0.025138   0.032168  -0.044628  -0.014413   0.001514  -0.035357
     61       0.069356   0.047025  -0.090062  -0.055958   0.018306   0.004429
     62       0.009682   0.020305  -0.014948   0.007886  -0.005257  -0.019005
     63       0.001230   0.020570  -0.007797   0.018039  -0.010361  -0.044388
     64      -0.005603  -0.003463   0.010115   0.006795  -0.001869   0.006338
     65      -0.042442  -0.028458   0.052778   0.031880  -0.010825  -0.012728
     66      -0.018723  -0.017522   0.033442   0.016512  -0.003607   0.024148
     67      -0.040421  -0.039889   0.050119   0.014300  -0.002485   0.009189
     68      -0.007735  -0.016830   0.008034  -0.014039   0.007390   0.017794
     69      -0.025232  -0.030430   0.038791   0.007906   0.000697   0.030883
     70      -0.011802  -0.013335   0.016568   0.006138  -0.001222   0.008423
     71      -0.003983  -0.005153   0.008293   0.002514  -0.000019   0.011387
     72       0.008937   0.012575  -0.014045   0.002949  -0.003072  -0.017621
     73      -0.019287  -0.026599   0.032846   0.000296   0.003975   0.038633
     74       0.006621   0.007876  -0.014720  -0.002992  -0.000696  -0.018541
     75      -0.025317  -0.051720   0.023406  -0.036032   0.018523   0.040671
     76       0.044263   0.058300  -0.059430   0.004464  -0.008061  -0.050650
     77       0.034160   0.056645  -0.031705   0.020221  -0.011563  -0.030124
     78       0.004690  -0.009378  -0.020110  -0.030142   0.010958  -0.001536
     79       0.015002   0.022451  -0.014333   0.001677  -0.001725  -0.009031
     80      -0.031458  -0.048010   0.035166  -0.012482   0.008790   0.030868
     81       0.018643   0.033320  -0.021228   0.021912  -0.012289  -0.030176
     82      -0.024720  -0.039377   0.025505  -0.011091   0.006987   0.024039
     83      -0.019963  -0.040788   0.003549  -0.022644   0.009145   0.002271
     84       0.021858   0.043107  -0.017040   0.029738  -0.014687  -0.026781
     85      -0.007141  -0.013174   0.005367  -0.005816   0.002508   0.004568
     86      -0.004826  -0.009229   0.004984  -0.006122   0.003570   0.010575
     87      -0.007264  -0.015716   0.002904  -0.013496   0.006667   0.008529
     88      -0.016478  -0.034838   0.011948  -0.030591   0.015543   0.026353
     89      -0.005466  -0.012413   0.000198  -0.008878   0.003708   0.002292
     90       0.012903   0.039990   0.020296   0.034049  -0.011652   0.011871
     91       0.014482   0.024953  -0.017204   0.017380  -0.010868  -0.026988
     92       0.044627   0.101453   0.003991   0.065756  -0.025795  -0.008867
     93      -0.001705   0.008757   0.029657   0.006716   0.001220   0.028434
     94       0.023843   0.052453  -0.001276   0.030867  -0.011600  -0.005612
     95      -0.014688  -0.031756   0.003635  -0.022344   0.009490   0.006245
     96      -0.010985  -0.028362  -0.005158  -0.027024   0.010611  -0.002215
     97      -0.007543  -0.014364   0.008360  -0.011020   0.007425   0.020822
     98      -0.025095  -0.063274  -0.020829  -0.034469   0.009048  -0.020982
     99      -0.015341  -0.042085  -0.017621  -0.029794   0.009354  -0.014709
    100      -0.001653  -0.003965  -0.001756   0.002445   0.000082   0.005854
    101      -0.008525  -0.022780  -0.007962  -0.015568   0.005883  -0.000292
    102       0.006182   0.017893   0.009726   0.016641  -0.001957   0.024775
    103      -0.008159  -0.023492  -0.009994  -0.025579   0.005917  -0.023552
    104      -0.008883  -0.026022  -0.014297  -0.021149   0.004393  -0.022376
    105      -0.013246  -0.045725  -0.048339  -0.017438  -0.007453  -0.071854
    106      -0.007525  -0.026077  -0.030982   0.006542  -0.004027  -0.008602
    107       0.030800   0.086623   0.049160   0.048835  -0.007403   0.059876
    108       0.004174   0.004924  -0.018776   0.017533  -0.013146  -0.026774
    109       0.020007   0.058158   0.039007   0.021476  -0.003345   0.023780
    110       0.001131   0.002476   0.000126  -0.002799  -0.001132  -0.016438
    111       0.010469   0.033838   0.031516   0.015300   0.004300   0.052777
    112       0.004176   0.015661   0.025923  -0.022714   0.004968  -0.014803
    113      -0.015635  -0.047468  -0.039178  -0.008533  -0.000666  -0.019071
    114       0.010768   0.036307   0.039170   0.006988   0.006777   0.048016
    115       0.001776   0.006632   0.009385  -0.000741   0.003645   0.011544
    116      -0.003509  -0.010918  -0.008036  -0.009222   0.000182  -0.020081
    117      -0.003498  -0.013050  -0.020854   0.014320  -0.006909   0.004109
    118      -0.001623  -0.006110  -0.008828   0.001303  -0.004278  -0.007940
    119      -0.009108  -0.033538  -0.047852   0.015398  -0.014424  -0.025889
    120       0.004715   0.022700   0.053817  -0.059461   0.021217  -0.046072
    121      -0.013479  -0.048243  -0.066749   0.030289  -0.010709  -0.014077
    122       0.016421   0.057587   0.077646  -0.034711   0.020750   0.005651
    123      -0.003884  -0.008425   0.011203  -0.046620   0.007125  -0.060685
    124       0.009923   0.034738   0.044612  -0.014158   0.006625   0.017129
    125       0.006494   0.022564   0.027518  -0.002530   0.007925   0.019338
    126      -0.005273  -0.021537  -0.041783   0.038921  -0.022478   0.035605
    127       0.003854   0.012946   0.013925  -0.003048  -0.014654   0.022490
    128      -0.008361  -0.030919  -0.046884   0.027444  -0.011811   0.001243
    129      -0.005712  -0.023404  -0.045147   0.042594  -0.017144   0.031399
    130       0.001438   0.006858   0.017063  -0.025116  -0.003479  -0.017035
    131      -0.002394  -0.009434  -0.016779   0.020258   0.014263   0.000773
    132       0.001090   0.003022   0.002429  -0.020984  -0.060061   0.016577
    133       0.003581   0.015203   0.031461  -0.034933   0.004211  -0.021773
    134       0.008389   0.031970   0.052121  -0.017552   0.073558  -0.033139
    135       0.002246   0.008615   0.015366  -0.027170  -0.034146   0.002124
    136      -0.005561  -0.022899  -0.045126   0.050500   0.001446   0.027442
    137       0.001085   0.005424   0.014127  -0.032073  -0.038047  -0.001058
    138      -0.001975  -0.006369  -0.007590   0.014955   0.032358  -0.009088
    139      -0.003793  -0.015221  -0.030821   0.062509   0.073013   0.003546
    140      -0.004836  -0.018586  -0.030924   0.012415  -0.040146   0.019086
    141      -0.000641  -0.002621  -0.005302   0.009419   0.009541   0.000828
    142      -0.002954  -0.011499  -0.020289   0.018029  -0.003894   0.009165
    143      -0.002630  -0.010658  -0.020970   0.032596   0.025874   0.006110
    144       0.007437   0.028579   0.050724  -0.065172  -0.041208  -0.013502
    145       0.003265   0.012318   0.020600  -0.019036  -0.000783  -0.007448
    146       0.001287   0.004984   0.009354  -0.015407  -0.014612  -0.002000
    147      -0.005375  -0.020943  -0.037923   0.044550   0.016714   0.014700
    148       0.001502   0.005977   0.011687  -0.021122  -0.021927  -0.002217
    149       0.003805   0.014424   0.024238  -0.018400   0.010292  -0.011590
    150       0.002108   0.008306   0.014482   0.001035   0.044166  -0.020881
    151       0.001188   0.005126   0.010772  -0.010471   0.006946  -0.010410
    152      -0.004071  -0.017040  -0.034152   0.022646  -0.049266   0.040335
    153      -0.048634   0.034195  -0.024357  -0.017565   0.006967   0.015108
    154      -0.021285   0.015757  -0.012499  -0.010436   0.004334   0.010770
    155      -0.001920   0.001163  -0.000858  -0.000936   0.000430   0.001408
    156       0.023618  -0.014993   0.008627   0.004652  -0.001674  -0.002595
    157      -0.009464   0.007219  -0.005695  -0.004320   0.001720   0.003718
    158       0.029700  -0.021712   0.016720   0.013314  -0.005442  -0.012891
    159       0.048358  -0.033063   0.022553   0.015789  -0.006235  -0.013458
    160       0.010241  -0.006995   0.004713   0.003178  -0.001237  -0.002526
    161       0.035689  -0.023934   0.015687   0.010442  -0.004059  -0.008375
    162       0.055579  -0.038675   0.027174   0.019554  -0.007773  -0.017036
    163       0.018442  -0.012156   0.007690   0.004874  -0.001864  -0.003654
    164       0.030758  -0.021511   0.015329   0.011251  -0.004500  -0.010069
    165       0.136896  -0.095978   0.068313   0.049805  -0.019867  -0.043978
    166       0.078243  -0.055160   0.039648   0.029206  -0.011683  -0.026058
    167       0.020287  -0.014055   0.009894   0.007251  -0.002902  -0.006536
    168       0.146501  -0.103178   0.074220   0.054932  -0.022016  -0.049401
    169       0.064296  -0.045681   0.033399   0.025169  -0.010137  -0.023059
    170       0.011787  -0.007889   0.005161   0.003441  -0.001338  -0.002778
    171      -0.090137   0.062964  -0.044727  -0.032769   0.013104   0.029256
    172      -0.096750   0.067297  -0.047362  -0.034273   0.013654   0.030159
    173       0.079941  -0.055659   0.039274   0.028544  -0.011386  -0.025265
    174       0.080390  -0.055709   0.038909   0.027877  -0.011072  -0.024244
    175      -0.006514   0.004493  -0.003214  -0.002422   0.000980   0.002251
    176       0.118477  -0.083277   0.059746   0.044082  -0.017648  -0.039497
    177       0.087264  -0.060808   0.042868   0.030998  -0.012341  -0.027189
    178      -0.030963   0.022853  -0.017732  -0.014071   0.005738   0.013431
    179       0.115159  -0.083443   0.062798   0.048429  -0.019603  -0.045097
    180       0.032745  -0.022368   0.015212   0.010582  -0.004169  -0.008924
    181       0.132376  -0.091718   0.063913   0.045590  -0.018079  -0.039409
    182      -0.205730   0.141418  -0.097190  -0.068308   0.026982   0.058158
    183       0.041541  -0.038640   0.039872   0.038662  -0.016464  -0.042843
    184       0.247360  -0.156376   0.088605   0.046566  -0.016602  -0.024644
    185       0.139964  -0.079352   0.031856   0.003954   0.000511   0.013765
    186       0.000576   0.003143  -0.006385  -0.007279   0.003141   0.008186
    187      -0.216253   0.133430  -0.071368  -0.033847   0.011557   0.014000
    188       0.080371  -0.052560   0.032249   0.019257  -0.007205  -0.012969
    189       0.034924  -0.025581   0.020207   0.016913  -0.007043  -0.017821
    190      -0.358340   0.206847  -0.083726  -0.005299  -0.004390  -0.051284
    191       0.184942  -0.109587   0.047811   0.006807   0.000663   0.023536
    192      -0.059665   0.039882  -0.024897  -0.014367   0.005234   0.007986
    193       0.108137  -0.063398   0.028228   0.006569  -0.001057   0.007170
    194       0.011985  -0.011834   0.012005   0.010532  -0.004317  -0.009865
    195      -0.061875   0.032319  -0.008679   0.004792  -0.003081  -0.013224
    196       0.078275  -0.038697   0.006920  -0.010584   0.005832   0.021514
    197       0.013389  -0.003098  -0.005485  -0.009522   0.004318   0.011566
    198       0.067690  -0.033332   0.005962  -0.008771   0.004859   0.018584
    199      -0.049147   0.025615  -0.007460   0.002072  -0.001594  -0.008254
    200      -0.105689   0.055846  -0.016860   0.004515  -0.003551  -0.018309
    201      -0.038236   0.028968  -0.020187  -0.010698   0.003624   0.004205
    202       0.149522  -0.058268  -0.012790  -0.044012   0.020586   0.058310
    203      -0.119004   0.065849  -0.023491   0.001652  -0.002610  -0.015322
    204      -0.036930   0.021736  -0.008610   0.000665  -0.001057  -0.006130
    205       0.015361  -0.003508  -0.003352  -0.002854   0.000956   0.001271
    206       0.062626  -0.029463   0.001583  -0.014355   0.007311   0.023498
    207       0.000314   0.018249  -0.028708  -0.024216   0.009412   0.017246
    208      -0.070566   0.031210   0.002146   0.020656  -0.010177  -0.031864
    209      -0.049772  -0.015321   0.061280   0.067456  -0.028137  -0.063496
    210      -0.058979   0.021441   0.006797   0.018071  -0.008272  -0.022192
    211      -0.093863   0.072096  -0.055383  -0.039274   0.015209   0.028605
    212       0.016351  -0.010376   0.005698   0.002401  -0.000761  -0.000839
    213      -0.087792   0.012182   0.046811   0.065865  -0.028792  -0.074781
    214       0.145384   0.017830  -0.132085  -0.146887   0.061130   0.141226
    215       0.046874  -0.014335  -0.009631  -0.017758   0.007863   0.019872
    216       0.027938  -0.011137  -0.004003  -0.012016   0.005608   0.014874
    217       0.032919   0.000012  -0.023786  -0.028785   0.012236   0.029797
    218       0.047862  -0.013251  -0.017091  -0.031222   0.014201   0.039549
    219       0.027207  -0.000731  -0.019394  -0.024964   0.010836   0.028747
    220       0.024288   0.001356  -0.019475  -0.022651   0.009565   0.023225
    221       0.038565   0.009331  -0.045246  -0.053505   0.023132   0.063759
    222      -0.014752  -0.005878   0.018215   0.017099  -0.006809  -0.013957
    223       0.009673  -0.000001  -0.007788  -0.010349   0.004559   0.012876
    224      -0.034881  -0.004435   0.026368   0.023065  -0.008602  -0.009893
    225       0.052305  -0.013655  -0.026697  -0.050742   0.023817   0.077721
    226       0.192451   0.027337  -0.182468  -0.208558   0.088309   0.220372
    227      -0.022733   0.018033  -0.005578   0.009748  -0.005872  -0.027665
    228       0.023546  -0.000138  -0.023289  -0.035249   0.016141   0.051506
    229      -0.037574  -0.010450   0.058349   0.081062  -0.036628  -0.113381
    230       0.075461   0.007594  -0.067940  -0.080142   0.034117   0.085507
    231       0.018643  -0.004756  -0.019826  -0.039698   0.018920   0.064092
    232      -0.032248   0.010438   0.025895   0.054590  -0.026060  -0.087579
    233      -0.075264  -0.062950   0.133041   0.109266  -0.041861  -0.074492
    234       0.056415   0.011087  -0.053830  -0.055739   0.022937   0.052368
    235      -0.056311   0.040201  -0.020849  -0.003602   0.000212  -0.002740
    236      -0.008416   0.024579  -0.033075  -0.028880   0.011881   0.031687
    237       0.066893   0.033207  -0.092784  -0.084065   0.032692   0.056044
    238       0.059864   0.077969  -0.096212  -0.002260  -0.012875  -0.147789
    239       0.103735   0.073053  -0.134666  -0.067323   0.017508  -0.047572
    240      -0.051598  -0.018440   0.070785   0.079275  -0.033644  -0.087289
    241      -0.006347   0.004903   0.008408   0.022381  -0.011004  -0.039596
    242       0.059582   0.029511  -0.083662  -0.078103   0.030867   0.058759
    243      -0.032225  -0.023092   0.045516   0.027963  -0.008548   0.008692
    244       0.001453  -0.003394   0.000646  -0.006003   0.003828   0.024582
    245       0.031193   0.031528  -0.047695  -0.015526   0.001074  -0.049056
    246       0.010096   0.015167  -0.013402   0.006756  -0.005351  -0.031633
    247       0.022607   0.018671  -0.030577  -0.014985   0.004288  -0.002425
    248      -0.018312  -0.015407   0.023219   0.011567  -0.004006  -0.011311
    249      -0.055452  -0.030251   0.079762   0.061730  -0.020721   0.008483
    250       0.156250   0.119692  -0.225185  -0.132789   0.039680  -0.048900
    251       0.061946   0.075564  -0.099150  -0.027856   0.002258  -0.065398
    252      -0.024471  -0.018479   0.038283   0.022008  -0.005486   0.027748
    253      -0.053739  -0.055578   0.099232   0.050352  -0.011097   0.078625
    254       0.040435   0.025059  -0.047885  -0.033645   0.013122   0.035931
    255      -0.001755   0.010092   0.012421   0.026413  -0.010355  -0.000292
    256       0.005838   0.044121  -0.002746   0.053449  -0.025909  -0.062672
    257      -0.058315  -0.091842   0.105491   0.007838   0.010442   0.139151
    258      -0.039157  -0.045748   0.059780   0.015767  -0.000441   0.048656
    259      -0.048098  -0.007431   0.053029   0.063617  -0.027102  -0.068527
    260      -0.062321   0.004991   0.057941   0.090412  -0.041807  -0.139994
    261      -0.068686  -0.095750   0.098829  -0.007592   0.014592   0.098655
    262      -0.005860   0.019035   0.025605   0.058997  -0.023905  -0.009900
    263       0.092832   0.150177  -0.088508   0.083575  -0.044998  -0.079421
    264       0.029144   0.036181  -0.055781  -0.019572   0.001723  -0.058780
    265      -0.027886  -0.034564   0.053708   0.016160  -0.000411   0.057910
    266       0.040791   0.058588  -0.062343   0.001610  -0.008033  -0.068132
    267       0.021236   0.032084  -0.027951   0.009911  -0.007557  -0.032003
    268      -0.015068  -0.029066   0.012550  -0.028587   0.014081   0.024198
    269       0.026108   0.043579  -0.028557   0.024219  -0.013793  -0.036065
    270      -0.008863  -0.017190   0.001685  -0.016499   0.006900  -0.001095
    271       0.023874   0.038753  -0.024732   0.009955  -0.006578  -0.021217
    272      -0.003564  -0.006576   0.001579  -0.000065  -0.000096  -0.001660
    273       0.031156   0.033555  -0.053427  -0.002917  -0.004952  -0.046146
    274       0.079636   0.109988  -0.108885   0.022472  -0.021734  -0.104622
    275       0.121895   0.206193  -0.135741   0.097300  -0.057113  -0.164279
    276       0.019215   0.030399  -0.026300   0.022039  -0.012933  -0.034943
    277      -0.058456  -0.097693   0.074099  -0.047827   0.029656   0.093494
    278       0.004805  -0.003720  -0.002710  -0.033103   0.015538   0.024843
    279       0.010449   0.012594  -0.029741   0.008270  -0.008304  -0.040829
    280       0.030162   0.094503   0.018109   0.103191  -0.041632  -0.021728
    281      -0.038607  -0.076585   0.043745  -0.061313   0.032601   0.075248
    282       0.042957   0.070765  -0.045416   0.030071  -0.017526  -0.049232
    283      -0.006874  -0.014874   0.006889  -0.014984   0.007460   0.015000
    284      -0.056995  -0.036451   0.104883   0.082453  -0.025908   0.040508
    285       0.044076   0.090953  -0.030252   0.069996  -0.034025  -0.055322
    286      -0.047575  -0.093590   0.022612  -0.052495   0.023558   0.027605
    287       0.063008   0.161066   0.051883   0.113195  -0.037018   0.061537
    288      -0.029508  -0.059994   0.029536  -0.050046   0.025508   0.052519
    289      -0.037874  -0.079248   0.029381  -0.065111   0.032236   0.057217
    290       0.010006   0.025044   0.006742   0.017010  -0.005951   0.005397
    291      -0.019681  -0.044801   0.000264  -0.033430   0.014348   0.008697
    292      -0.019911  -0.051317  -0.018151  -0.038435   0.014518  -0.011194
    293       0.007670   0.017203  -0.001040   0.011802  -0.004774  -0.002917
    294       0.005587   0.015565   0.011537   0.006796  -0.000488   0.016279
    295       0.016742   0.039456   0.002457   0.024351  -0.008226   0.001364
    296       0.009040   0.021409   0.002674   0.014607  -0.005569   0.000791
    297      -0.044319  -0.093951   0.015618  -0.070159   0.033508   0.038953
    298       0.002306  -0.011115  -0.034682  -0.009665  -0.001960  -0.035907
    299       0.109486   0.260568   0.025373   0.188225  -0.076077  -0.024999
    300      -0.013144  -0.029801  -0.001653  -0.022767   0.010462   0.005652
    301      -0.040181  -0.092678  -0.000028  -0.066172   0.027090   0.016980
    302      -0.024237  -0.069668  -0.024844  -0.067572   0.028525   0.000728
    303      -0.004848  -0.009840   0.009621  -0.019192   0.011251   0.017987
    304       0.032454   0.112799   0.092982   0.080029  -0.019868   0.082049
    305      -0.014816  -0.027304   0.026671  -0.038830   0.022749   0.042839
    306      -0.024920  -0.067034  -0.025769  -0.046034   0.016293  -0.014135
    307       0.025052   0.031668  -0.055495   0.012213  -0.010839  -0.058409
    308      -0.049218  -0.081355   0.066773  -0.045694   0.027709   0.083110
    309      -0.037653  -0.109305  -0.063171  -0.072320   0.015322  -0.079845
    310      -0.051110  -0.147426  -0.102861  -0.057790  -0.003824  -0.142585
    311       0.010282   0.044415   0.076286  -0.011298   0.028208   0.129736
    312       0.021416   0.061437   0.025475   0.052747  -0.020623   0.008849
    313      -0.028081  -0.082165  -0.044481  -0.061555   0.016425  -0.048097
    314      -0.006176  -0.016758  -0.001584  -0.022079   0.009873   0.003375
    315       0.013221   0.039303   0.026989   0.024917  -0.000941   0.047772
    316      -0.014718  -0.045659  -0.039680  -0.023939  -0.006690  -0.083509
    317      -0.000477  -0.002720  -0.007656  -0.002131  -0.006543  -0.036464
    318      -0.004969  -0.015692  -0.017658   0.002877  -0.005601  -0.022202
    319       0.006734   0.020845   0.017040   0.000273  -0.002150  -0.008283
    320       0.011162   0.033863   0.025578   0.010877  -0.001838   0.015011
    321       0.019325   0.051569   0.018268   0.053097  -0.006693   0.072499
    322      -0.040527  -0.131948  -0.124012  -0.051188  -0.015029  -0.167197
    323       0.069343   0.203644   0.134694   0.128224  -0.003834   0.232763
    324       0.012562   0.037749   0.027172   0.033855   0.004921   0.087914
    325      -0.016051  -0.043715  -0.021395  -0.009161   0.011329   0.035170
    326      -0.026855  -0.087388  -0.076377  -0.063345  -0.010653  -0.174227
    327       0.005229   0.014071  -0.000901   0.040001  -0.003484   0.064546
    328       0.020827   0.078883   0.102450   0.022502   0.027008   0.178375
    329       0.000254   0.015468   0.061515  -0.051860   0.025605   0.024586
    330       0.020869   0.064496   0.052871   0.030104   0.002964   0.079726
    331       0.038068   0.089527  -0.003596   0.073413  -0.041778  -0.067755
    332      -0.017555  -0.043810  -0.006055  -0.040257   0.015301  -0.007642
    333       0.024081   0.084263   0.103804  -0.010383   0.020479   0.088083
    334      -0.030279  -0.112013  -0.181038   0.163875  -0.035005   0.140494
    335      -0.010305  -0.028023  -0.004692  -0.055237   0.004908  -0.081556
    336      -0.012292  -0.043071  -0.046320  -0.027169  -0.008626  -0.109148
    337      -0.011752  -0.042941  -0.059595   0.018246  -0.013444  -0.033155
    338      -0.015858  -0.056391  -0.066984  -0.015514  -0.015797  -0.109307
    339      -0.008120  -0.029778  -0.044464   0.025566  -0.010815  -0.000081
    340      -0.007077  -0.026854  -0.045164   0.038351  -0.011420   0.023639
    341      -0.007376  -0.030267  -0.064017   0.080583  -0.021305   0.082281
    342       0.001249   0.004934   0.012106  -0.024657   0.001665  -0.038804
    343      -0.001393  -0.005630  -0.012037   0.015550  -0.005985   0.018158
    344       0.006330   0.022290   0.026405  -0.000873  -0.001475   0.027664
    345      -0.021412  -0.076855  -0.112670   0.069449  -0.037719   0.032240
    346      -0.045944  -0.176861  -0.297962   0.223911  -0.099490   0.110677
    347       0.022976   0.080846   0.110845  -0.055089   0.030042  -0.003838
    348      -0.007271  -0.028592  -0.054717   0.059296  -0.022676   0.060445
    349       0.005064   0.029234   0.090251  -0.132752   0.051193  -0.153449
    350      -0.021912  -0.085376  -0.146667   0.111325  -0.054598   0.060964
    351      -0.006442  -0.027596  -0.058083   0.060682  -0.030047   0.058744
    352       0.014427   0.060808   0.123194  -0.122267   0.055290  -0.104092
    353       0.001419   0.018424   0.081329  -0.144942   0.009083  -0.135477
    354      -0.011701  -0.045224  -0.077672   0.067905  -0.009011   0.030856
    355       0.028942   0.086902   0.050013   0.108034  -0.005933   0.212810
    356       0.002027   0.001386  -0.024086   0.064610  -0.000932   0.073017
    357      -0.007833  -0.033266  -0.068756   0.073933  -0.019451   0.056834
    358       0.014646   0.061912   0.130878  -0.118600   0.142784  -0.166288
    359      -0.006615  -0.023370  -0.029233   0.016574   0.037362  -0.040025
    360       0.002361   0.008543   0.011297   0.017968   0.066577  -0.016047
    361       0.005023   0.020091   0.041450  -0.117850  -0.195161   0.022985
    362      -0.003530  -0.015970  -0.030366  -0.039517  -0.185672   0.051266
    363       0.009023   0.035229   0.057186   0.025922   0.199874  -0.061340
    364       0.005962   0.026501   0.053517   0.003988   0.166997  -0.064850
    365       0.013217   0.051090   0.083944   0.001494   0.202057  -0.074222
    366      -0.001053  -0.007821  -0.030505   0.126917   0.216323  -0.020268
    367      -0.021459  -0.084833  -0.153310   0.155756   0.017298   0.060894
    368      -0.002912  -0.009045  -0.005827  -0.046899  -0.111436   0.016540
    369      -0.000369  -0.000771   0.000216   0.008255   0.027904  -0.008599
    370       0.002729   0.008818   0.012566  -0.076540  -0.192113   0.050055
    371      -0.005039  -0.022112  -0.048818   0.095191   0.105084   0.004281
    372       0.000436   0.001380  -0.003351   0.074537   0.170478  -0.027230
    373      -0.010627  -0.035533  -0.031308  -0.170880  -0.433841   0.064421
    374      -0.004537  -0.023880  -0.074725   0.270735   0.425947  -0.018869
    375       0.012330   0.047506   0.084473  -0.107668  -0.067307  -0.021666
    376       0.007285   0.028864   0.055667  -0.097729  -0.101971  -0.007453
    377       0.004977   0.018679   0.030603  -0.023467   0.008343  -0.011183
    378       0.003922   0.015952   0.033591  -0.076369  -0.097638  -0.001840
    379       0.003103   0.013068   0.029377  -0.075016  -0.103310   0.001050
    380       0.002175   0.008390   0.015234  -0.021553  -0.016522  -0.003649
    381       0.004858   0.016838   0.020206   0.031476   0.106891  -0.020260
    382       0.003233   0.012018   0.019103  -0.011343   0.012705  -0.008408
    383       0.002741   0.009732   0.013063   0.008113   0.041968  -0.009001
    384      -0.008309  -0.032619  -0.058851   0.055468  -0.009113   0.029530
    385       0.004721   0.017884   0.028123   0.004446   0.073640  -0.023611
    386       0.007432   0.030587   0.062204  -0.097646  -0.072558  -0.022354
    387      -0.002527  -0.010421  -0.024260   0.080312   0.131124  -0.009081
    388       0.001844   0.007326   0.013886  -0.019592  -0.012803  -0.004846
    389       0.002717   0.012193   0.031482  -0.098268  -0.147411   0.004279
    390      -0.004109  -0.013274  -0.011129  -0.049386  -0.121708   0.015551
    391       0.002756   0.009604   0.010578   0.033308   0.095680  -0.016902
    392       0.003788   0.013569   0.018627   0.011014   0.060890  -0.014613
    393       0.009613   0.042508   0.095068  -0.118534   0.011653  -0.091089
    394       0.003514   0.014545   0.028964  -0.022303   0.033476  -0.032015
    395      -0.007669  -0.033699  -0.074227   0.087009  -0.020067   0.071625
    396       0.000947   0.003988   0.007533  -0.002113   0.015337  -0.008325
    397      -0.000632  -0.003408  -0.010139   0.026985   0.032949   0.002662
    398       0.002520   0.011363   0.027460  -0.053087  -0.042019  -0.017075
    399       0.003455   0.013670   0.024816  -0.002760   0.070286  -0.038458
    400       0.000984   0.003116   0.002503   0.016658   0.045616  -0.010837
    401      -0.001067  -0.001704   0.007731  -0.059740  -0.108943   0.009391
    402      -0.125560   0.095190  -0.077773  -0.065615   0.027237   0.067156
    403      -0.097145   0.065237  -0.041762  -0.025073   0.009257   0.015306
    404      -0.031126   0.019159  -0.009783  -0.003243   0.000787  -0.001676
                138        139        140        141        142        143    
      0       0.000462  -0.003476   0.014095   0.009455   0.000840  -0.000002
      1       0.000839  -0.005974   0.023825   0.014697   0.013173  -0.000016
      2      -0.000912   0.007277  -0.030229  -0.020316  -0.011686   0.000017
      3      -0.001048   0.007819  -0.031369  -0.018621  -0.019608   0.000024
      4       0.000146  -0.000662   0.001521  -0.002317   0.011089  -0.000010
      5      -0.001107   0.009416  -0.038576  -0.023336  -0.012195   0.000018
      6      -0.001625   0.011464  -0.044247  -0.024982  -0.015307   0.000020
      7      -0.000657   0.005818  -0.023481  -0.012457  -0.002044   0.000005
      8      -0.000252   0.003065  -0.014297  -0.010879  -0.008667   0.000012
      9      -0.000732   0.005147  -0.020302  -0.012219  -0.008657   0.000011
     10      -0.000405   0.004394  -0.020242  -0.015605  -0.009244   0.000015
     11       0.000070  -0.001873   0.010661   0.010189   0.016868  -0.000022
     12       0.000829  -0.003168   0.010235   0.006976   0.023928  -0.000023
     13      -0.000648  -0.002059   0.018687   0.021111  -0.008389  -0.000006
     14       0.000522  -0.005302   0.020448   0.008479  -0.018502   0.000016
     15      -0.000947   0.001927  -0.000102   0.000703   0.029966  -0.000035
     16       0.000521  -0.000206  -0.000955   0.012310  -0.021893   0.000019
     17      -0.000967   0.010164  -0.046500  -0.030678  -0.040967   0.000050
     18       0.001513  -0.003908   0.016731   0.037732   0.023443  -0.000026
     19      -0.000664  -0.004771   0.024839  -0.004331  -0.001120  -0.000005
     20      -0.000688   0.003346  -0.006786   0.007085  -0.004181  -0.000003
     21       0.000983   0.001014  -0.020093  -0.036603  -0.026440   0.000048
     22       0.000414   0.007368  -0.049819  -0.059030  -0.004834   0.000037
     23       0.001112  -0.010024   0.050160   0.046201   0.037083  -0.000054
     24      -0.000005  -0.001011  -0.001354  -0.024469  -0.020697   0.000030
     25      -0.002823  -0.002723   0.030049  -0.028916  -0.005305  -0.000013
     26      -0.000484   0.002477  -0.012714  -0.026006  -0.020532   0.000016
     27      -0.003745  -0.000575   0.027952  -0.030779  -0.006430  -0.000024
     28       0.002761  -0.003099  -0.002173   0.024786   0.000452   0.000018
     29       0.002789   0.000997  -0.027210   0.000396  -0.011301   0.000038
     30       0.004307   0.010464  -0.079142   0.060231   0.006654   0.000029
     31      -0.003609   0.012924  -0.035923  -0.003340  -0.017822  -0.000035
     32      -0.006117  -0.004498   0.063705  -0.039021   0.007531  -0.000042
     33       0.002344   0.008615  -0.044168   0.061079   0.019465  -0.000033
     34       0.002155  -0.007534   0.027143   0.037369   0.028816  -0.000001
     35       0.002599  -0.001794  -0.010666   0.012781   0.012231   0.000011
     36      -0.002947  -0.007378   0.063218  -0.044169  -0.008145  -0.000040
     37       0.011438  -0.014549  -0.013078   0.024019   0.012234   0.000114
     38       0.001167   0.006491  -0.027709   0.015414  -0.011815  -0.000033
     39      -0.001683  -0.010616   0.056012  -0.038770  -0.003078   0.000030
     40       0.000620  -0.003878   0.025740  -0.037365  -0.012887  -0.000066
     41       0.007051  -0.002858  -0.018990   0.008056  -0.004167  -0.000028
     42      -0.011337   0.010814   0.006107   0.000806   0.004979   0.000022
     43      -0.001188   0.000695  -0.003082   0.003020   0.002394   0.000024
     44      -0.014510   0.021402  -0.034935   0.038528   0.014407   0.000033
     45       0.024951  -0.025122  -0.045498  -0.009397  -0.008286   0.000056
     46      -0.007263   0.019869  -0.018356   0.041649   0.006843  -0.000092
     47       0.025211  -0.027985   0.008589  -0.026897  -0.010038  -0.000054
     48       0.015227  -0.004632  -0.068498   0.028809  -0.003799  -0.000018
     49       0.004700  -0.011143   0.008020  -0.010630   0.002638   0.000088
     50      -0.009266  -0.000614   0.030629  -0.029468  -0.001485   0.000051
     51      -0.020936   0.022445   0.038873  -0.003580   0.003523  -0.000083
     52      -0.022003   0.011980   0.012520  -0.018023  -0.000302   0.000125
     53      -0.018607   0.018000  -0.005445   0.025327   0.008231   0.000088
     54      -0.013904   0.015014   0.036433   0.000342   0.004255  -0.000068
     55       0.014685  -0.013147  -0.019034  -0.003514  -0.005215  -0.000071
     56      -0.009085   0.002680  -0.003369   0.006985  -0.000250   0.000143
     57      -0.018336   0.004833  -0.016888   0.008833   0.000584   0.000280
     58      -0.005454  -0.001020  -0.022430   0.005657  -0.001115   0.000130
     59       0.003868   0.007843   0.039110  -0.010728   0.002211  -0.000252
     60       0.063196  -0.041850   0.004851  -0.006450   0.001056  -0.000324
     61       0.032870  -0.016806   0.035145   0.002065   0.006400  -0.000152
     62      -0.008949  -0.010279  -0.003113   0.001181   0.000340   0.000384
     63       0.040547  -0.033521  -0.015642  -0.009690  -0.003554   0.000022
     64      -0.019021   0.010691   0.000985   0.000950   0.001274   0.000150
     65       0.014159  -0.003664  -0.023797  -0.007176  -0.004903  -0.000320
     66      -0.054968   0.034514  -0.000756   0.004559   0.000345   0.000391
     67       0.008554   0.006378  -0.014863  -0.002354  -0.004044  -0.000456
     68       0.025801   0.005849   0.009620  -0.000614   0.001679  -0.000431
     69      -0.038446   0.030932   0.000037   0.004210   0.000121  -0.000044
     70      -0.027408   0.009513  -0.003975   0.001901  -0.000862   0.000152
     71      -0.015633   0.016891   0.003294   0.002832   0.000547   0.000379
     72      -0.009848  -0.017360  -0.007259  -0.000781  -0.001006   0.000068
     73      -0.018681   0.040085   0.009919   0.004726   0.001719   0.000075
     74       0.012202  -0.023111  -0.005587  -0.002591  -0.001095  -0.000068
     75       0.069663   0.012705   0.016111   0.001200   0.000601  -0.000841
     76      -0.012497  -0.044697  -0.008424  -0.003362   0.000117   0.000116
     77       0.003171  -0.005115  -0.002845  -0.002549   0.000431   0.000024
     78       0.062660  -0.016905   0.011238  -0.002427   0.001174   0.000038
     79       0.029224  -0.002866   0.003051  -0.002204   0.000498   0.000102
     80      -0.001275   0.012508   0.002322   0.002278  -0.000474  -0.000225
     81      -0.056749  -0.008255  -0.011245   0.000132  -0.000412   0.001524
     82      -0.000389   0.016867   0.003925   0.002648  -0.000217   0.000976
     83      -0.025443  -0.027498  -0.003569   0.000799  -0.000349   0.000333
     84      -0.051197  -0.001621  -0.010973  -0.000098  -0.000452   0.000271
     85       0.010285   0.012291   0.002811   0.000775  -0.000015   0.004837
     86       0.024599   0.004805   0.004988  -0.000186   0.000301  -0.001416
     87       0.006951  -0.023495   0.000652  -0.000806   0.000106  -0.006673
     88       0.047493  -0.024243   0.008718  -0.001225   0.000553  -0.007392
     89       0.003799  -0.007489   0.000828  -0.000119   0.000052  -0.000161
     90       0.037697   0.067998   0.006403   0.000775  -0.000101   0.009167
     91      -0.011899   0.028865  -0.002838   0.000244  -0.000136   0.011849
     92      -0.013440   0.048210  -0.004746   0.000013  -0.000411  -0.001300
     93       0.049015   0.041961   0.010294   0.001002   0.000174   0.000865
     94      -0.029297  -0.006110  -0.007093  -0.000576  -0.000305  -0.007936
     95       0.004153  -0.015801   0.001793   0.000301   0.000078   0.002781
     96      -0.032526  -0.058361  -0.005581  -0.000527  -0.000027  -0.013954
     97       0.007119  -0.027049   0.002068  -0.000171   0.000194  -0.005956
     98       0.008666   0.003582   0.002491   0.000156   0.000218   0.017676
     99      -0.027484  -0.043732  -0.004756  -0.000472   0.000028   0.001472
    100       0.007093   0.002137   0.001580   0.000173   0.000083   0.026645
    101      -0.016604  -0.035174  -0.002781  -0.000405   0.000051  -0.001849
    102       0.013479  -0.001781   0.002620   0.000093   0.000097   0.025678
    103      -0.028433  -0.026195  -0.005342  -0.000413  -0.000100  -0.027769
    104      -0.022290  -0.018578  -0.004201  -0.000330  -0.000055  -0.011998
    105      -0.003317   0.059190  -0.001658  -0.000140  -0.000063  -0.023334
    106      -0.003145   0.002275  -0.000830  -0.000162   0.000068   0.046255
    107       0.026896   0.007637   0.004927   0.000504  -0.000028   0.013602
    108       0.014473   0.062006   0.001760   0.000282  -0.000111  -0.005701
    109       0.017870   0.020255   0.003173   0.000401  -0.000101  -0.036651
    110       0.005729   0.025690   0.000844   0.000174  -0.000035  -0.003328
    111      -0.000784  -0.047386   0.000496  -0.000021   0.000050   0.022962
    112      -0.002412   0.005310  -0.000384   0.000008  -0.000058  -0.065404
    113      -0.013802  -0.010427  -0.002685  -0.000385   0.000052   0.037221
    114      -0.000915  -0.046104   0.000556   0.000018   0.000036  -0.008250
    115      -0.002995  -0.017389  -0.000337  -0.000090   0.000063   0.055480
    116      -0.002278   0.012746  -0.000644  -0.000083  -0.000010   0.009476
    117       0.004345   0.007036   0.000679   0.000097  -0.000015  -0.024033
    118       0.002704   0.013203   0.000334   0.000073  -0.000024  -0.022905
    119       0.008669   0.044913   0.000915   0.000174  -0.000070  -0.033712
    120      -0.007681   0.012530  -0.001208  -0.000058   0.000012   0.003873
    121       0.002998   0.026566  -0.000157  -0.000081  -0.000015   0.045598
    122      -0.004973  -0.023321  -0.000300  -0.000041   0.000042   0.044073
    123      -0.006610   0.033921  -0.001557  -0.000123  -0.000010   0.014146
    124      -0.000374  -0.020589   0.000459   0.000100  -0.000012  -0.055129
    125      -0.000661  -0.021491   0.000308   0.000044   0.000023  -0.011792
    126       0.004611  -0.013380   0.000765   0.000030   0.000008   0.000186
    127       0.001172  -0.017376   0.000535   0.000112  -0.000018  -0.084596
    128       0.004056   0.013804   0.000335   0.000028  -0.000042  -0.027775
    129       0.005125  -0.008438   0.000775   0.000018   0.000004   0.018235
    130      -0.002761   0.006637  -0.000527  -0.000065   0.000018   0.041009
    131       0.001102   0.003073   0.000079  -0.000019   0.000001   0.022829
    132       0.002594  -0.003998   0.000464   0.000058  -0.000026  -0.028093
    133      -0.004697   0.003963  -0.000768  -0.000076   0.000035   0.035503
    134      -0.005816   0.003882  -0.000746  -0.000020   0.000013  -0.006243
    135      -0.000348  -0.002016   0.000005   0.000023  -0.000009  -0.022463
    136       0.005506  -0.005773   0.000870   0.000066  -0.000021  -0.024931
    137      -0.001117  -0.001073  -0.000152   0.000016   0.000002  -0.026438
    138      -0.001344   0.003111  -0.000289  -0.000054   0.000022   0.034882
    139       0.002361   0.000320   0.000413   0.000058  -0.000025  -0.038542
    140       0.003616  -0.001502   0.000455   0.000006   0.000002   0.019239
    141       0.000441   0.000241   0.000067   0.000004  -0.000002  -0.000572
    142       0.002125  -0.000332   0.000288   0.000008  -0.000008   0.005051
    143       0.002027  -0.000075   0.000309   0.000031  -0.000005  -0.011085
    144      -0.004073  -0.000398  -0.000559  -0.000029   0.000016   0.001785
    145      -0.001749   0.000163  -0.000221  -0.000006   0.000002  -0.004713
    146      -0.000719   0.000140  -0.000121  -0.000009   0.000015   0.007456
    147       0.003717  -0.001097   0.000547   0.000039  -0.000019  -0.013607
    148      -0.000920   0.000146  -0.000150  -0.000021   0.000005   0.011868
    149      -0.002414   0.000983  -0.000329  -0.000010   0.000016  -0.000991
    150      -0.001955   0.008478  -0.000324  -0.000010  -0.000007  -0.002078
    151      -0.001294   0.004015  -0.000209   0.000000  -0.000009  -0.013360
    152       0.004739  -0.016017   0.000820   0.000035   0.000010   0.004276
    153      -0.001889   0.008256  -0.025620  -0.001055  -0.079204   0.000069
    154       0.000114   0.006632  -0.038478  -0.053698   0.114520  -0.000086
    155       0.000094   0.001059  -0.008646  -0.023596   0.078786  -0.000067
    156       0.000545  -0.000953  -0.002061  -0.013699   0.038787  -0.000029
    157      -0.001018   0.001985  -0.001236   0.011444  -0.074627   0.000061
    158       0.000674  -0.007606   0.035389   0.033298  -0.027181   0.000013
    159       0.000977  -0.007398   0.029339   0.018856  -0.004601  -0.000000
    160       0.000431  -0.001313   0.002776  -0.002178   0.018685  -0.000016
    161       0.000707  -0.004423   0.015522   0.004913   0.014964  -0.000015
    162       0.001242  -0.009452   0.037610   0.022096   0.006289  -0.000011
    163       0.000359  -0.001834   0.005485  -0.000322   0.004255  -0.000003
    164       0.001008  -0.005696   0.021564   0.015568   0.011282  -0.000014
    165       0.003541  -0.024600   0.096327   0.054978   0.071458  -0.000080
    166       0.002031  -0.014661   0.058438   0.035183   0.036605  -0.000044
    167       0.000269  -0.003717   0.016963   0.012843  -0.005770  -0.000000
    168       0.003363  -0.027954   0.116291   0.077187   0.032593  -0.000055
    169       0.001370  -0.013185   0.057224   0.041894  -0.003071  -0.000012
    170       0.000225  -0.001475   0.005266   0.001537   0.007879  -0.000008
    171      -0.001951   0.016503  -0.068636  -0.043786  -0.030468   0.000044
    172      -0.002222   0.016862  -0.067580  -0.039211  -0.046055   0.000055
    173       0.001689  -0.014179   0.058515   0.036705   0.022375  -0.000034
    174       0.001929  -0.013457   0.052436   0.030334   0.025136  -0.000030
    175      -0.000430   0.001304  -0.003534   0.000040  -0.029325   0.000027
    176       0.003182  -0.022293   0.088618   0.053362   0.065049  -0.000076
    177       0.002069  -0.015159   0.060109   0.035905   0.023695  -0.000031
    178      -0.000829   0.007830  -0.034353  -0.024643  -0.012540   0.000021
    179       0.002693  -0.025956   0.112810   0.079353   0.020349  -0.000046
    180       0.000763  -0.004866   0.018058   0.009057   0.011570  -0.000012
    181       0.002889  -0.021783   0.086169   0.051376   0.010899  -0.000021
    182      -0.004671   0.031871  -0.121573  -0.067115  -0.034438   0.000043
    183       0.004570  -0.026835   0.116136   0.126828   0.040473  -0.000070
    184      -0.000122  -0.008420   0.014266  -0.071530  -0.032090   0.000053
    185      -0.001930   0.013211  -0.080000  -0.124862  -0.047368   0.000089
    186      -0.001346   0.005000  -0.016470  -0.009371  -0.043077   0.000037
    187      -0.000547   0.002887   0.013771   0.065197   0.025503  -0.000050
    188       0.000717  -0.005905   0.016799  -0.012661   0.014958  -0.000009
    189       0.002577  -0.011203   0.047434   0.074426  -0.029042  -0.000000
    190       0.005165  -0.048178   0.309804   0.541385   0.166775  -0.000391
    191      -0.001937   0.023783  -0.164609  -0.311366  -0.051434   0.000189
    192       0.001838   0.002486  -0.014989   0.071106   0.069019  -0.000056
    193       0.001199   0.008195  -0.068207  -0.095175  -0.062155   0.000102
    194       0.000367  -0.005399   0.023371  -0.009009  -0.029658   0.000024
    195      -0.004499  -0.009750   0.088267   0.012887   0.009376  -0.000067
    196       0.006877   0.015026  -0.132530  -0.003481   0.004644   0.000081
    197       0.007988   0.006575  -0.084795   0.074647   0.040551   0.000029
    198      -0.000750   0.013589  -0.076591  -0.077132  -0.018346   0.000046
    199       0.005069  -0.006815   0.009351   0.090750   0.040662  -0.000013
    200       0.004433  -0.014785   0.063686   0.138807   0.060967  -0.000060
    201      -0.013209   0.000932   0.094235  -0.071701  -0.019515  -0.000120
    202       0.016396   0.034671  -0.271989   0.193321   0.004914   0.000090
    203      -0.019973  -0.011133   0.197077  -0.141455  -0.013815  -0.000161
    204      -0.013332  -0.004324   0.113792  -0.086919  -0.023987  -0.000093
    205      -0.017150   0.000734   0.114642  -0.113246  -0.050527  -0.000118
    206       0.018099   0.014669  -0.198429   0.173133   0.030838   0.000144
    207      -0.010291   0.007164   0.058089  -0.020300  -0.007629  -0.000153
    208      -0.015545  -0.020209   0.209434  -0.114173  -0.021542  -0.000113
    209       0.002777  -0.032672   0.100739  -0.094940  -0.023265   0.000180
    210      -0.007573  -0.012631   0.101986  -0.053913  -0.001337   0.000004
    211       0.007172   0.012363  -0.087511   0.155145   0.093514  -0.000049
    212       0.004636  -0.000328  -0.027580   0.016546  -0.001231   0.000012
    213       0.017481  -0.044139   0.092031  -0.054340  -0.001705   0.000169
    214      -0.077643   0.077122   0.206941  -0.258725  -0.099625  -0.000793
    215       0.002719   0.010907  -0.060630   0.048166  -0.002846  -0.000023
    216       0.015030   0.007632  -0.129079   0.095309   0.017537  -0.000004
    217      -0.009173   0.016815  -0.018880   0.017571   0.001992  -0.000059
    218       0.002833   0.023772  -0.142149   0.114355   0.023928  -0.000004
    219      -0.014447   0.017838  -0.000937   0.005331   0.003366  -0.000025
    220      -0.010603   0.013299   0.005922  -0.002766  -0.001530  -0.000051
    221      -0.053176   0.042306   0.100972  -0.045677   0.004920  -0.000007
    222       0.010938  -0.006973  -0.046945   0.034817   0.011307   0.000073
    223      -0.008936   0.008518   0.009754  -0.004776   0.000235  -0.000005
    224      -0.014131   0.001284   0.035418  -0.015091   0.011599   0.000161
    225      -0.054767   0.055859   0.019248   0.015715   0.008850   0.000040
    226      -0.117992   0.131302   0.089723   0.103038   0.042108  -0.000093
    227       0.019543  -0.022997   0.024413  -0.009305  -0.001814  -0.000041
    228      -0.046832   0.037251   0.069206  -0.030350   0.001033   0.000027
    229       0.099906  -0.080799  -0.155396   0.034876  -0.014171  -0.000057
    230      -0.039536   0.050727   0.008044   0.068089   0.019454  -0.000050
    231      -0.052285   0.047091   0.059177  -0.010403   0.004080  -0.000017
    232       0.065679  -0.063617  -0.053154  -0.004268  -0.006354   0.000024
    233       0.045587  -0.030827  -0.184014   0.061044  -0.004396   0.000180
    234      -0.026489   0.028558   0.023382   0.014394   0.004781  -0.000069
    235      -0.036921   0.000154   0.221351  -0.140673  -0.006685   0.000002
    236      -0.045618   0.022026   0.145605  -0.075031   0.000821  -0.000003
    237      -0.010003   0.019098   0.091049  -0.018676   0.003611  -0.000384
    238       0.190799  -0.150928  -0.075777  -0.026685  -0.039412  -0.000721
    239       0.110183  -0.077801  -0.020645   0.009952  -0.014068  -0.000586
    240       0.067147  -0.055235  -0.110515   0.013900  -0.010249  -0.000114
    241       0.035778  -0.029886  -0.039356   0.003915  -0.005094  -0.000055
    242      -0.020481   0.025907   0.093032  -0.015698   0.006679  -0.000151
    243      -0.042132   0.021828  -0.016483   0.010902   0.002586   0.000377
    244      -0.042903   0.024201   0.014688   0.005684   0.003032   0.000344
    245       0.098759  -0.058579  -0.011181  -0.014562  -0.007205  -0.000702
    246       0.031225  -0.027565  -0.026973   0.006643  -0.003255   0.000012
    247       0.003274  -0.006709   0.008537   0.001279  -0.000134   0.000102
    248       0.032377  -0.010989  -0.015074  -0.006121  -0.002553  -0.000429
    249      -0.104149   0.042857  -0.021082   0.003099  -0.002614   0.001079
    250       0.209348  -0.109561   0.063172  -0.007825   0.011763  -0.001446
    251       0.093627  -0.071386   0.013728  -0.004176   0.006731   0.000011
    252      -0.084073   0.041737   0.004660   0.005939   0.002647   0.000629
    253      -0.208073   0.111150  -0.001937   0.014354  -0.000839   0.001583
    254      -0.057629   0.027954   0.038973   0.014452   0.012110   0.000485
    255      -0.064256   0.022069  -0.004876   0.002234   0.000249   0.000867
    256      -0.021873  -0.021741  -0.029656  -0.008808  -0.005392   0.001057
    257      -0.199545   0.139651   0.025469   0.025958   0.008721   0.000625
    258      -0.081132   0.052286   0.000767   0.009331   0.002197   0.000231
    259       0.040818  -0.041770  -0.053019  -0.014473  -0.010974  -0.000081
    260       0.141728  -0.104122  -0.087268  -0.033145  -0.020384  -0.000658
    261      -0.028397   0.079543   0.016626   0.008860   0.003298  -0.000822
    262      -0.149190   0.036150  -0.025389   0.009972  -0.003590   0.001852
    263      -0.262584   0.017491  -0.023640   0.016227  -0.000185   0.004524
    264       0.128224  -0.069015  -0.004031  -0.013179  -0.002429  -0.000657
    265      -0.100928   0.068234   0.006768   0.011659   0.002400   0.000533
    266       0.052950  -0.062106  -0.011897  -0.009065  -0.002315  -0.000121
    267      -0.019055  -0.023904  -0.010483  -0.001166  -0.001241   0.000211
    268       0.107641   0.008542   0.019296  -0.004510   0.001238  -0.000640
    269      -0.068380  -0.017721  -0.015857   0.001502  -0.001238   0.000571
    270       0.056807  -0.017311   0.000923  -0.004119  -0.001028  -0.000504
    271       0.018779  -0.003183   0.001966  -0.002392   0.000419   0.000113
    272      -0.023943  -0.006828  -0.005322   0.001197  -0.000603   0.000111
    273      -0.060708  -0.051015  -0.011906  -0.000287  -0.000208   0.000845
    274      -0.092226  -0.085897  -0.025387  -0.004085  -0.000416   0.001170
    275      -0.202095  -0.086330  -0.049466  -0.006932  -0.000482   0.002496
    276      -0.113884  -0.025682  -0.019079   0.002953  -0.000901   0.000989
    277       0.142679   0.058612   0.029925   0.003316   0.000211  -0.002108
    278       0.172213   0.016852   0.027993  -0.005650   0.002035  -0.001525
    279      -0.095294  -0.038502  -0.017176   0.000724  -0.000623   0.001750
    280      -0.146226   0.052354  -0.027499   0.004514  -0.002277  -0.000827
    281       0.184943   0.033120   0.035739  -0.001614   0.001685  -0.002085
    282      -0.052004  -0.026433  -0.014002  -0.001730  -0.000274  -0.000509
    283       0.052237   0.010050   0.010406  -0.001008   0.000706   0.000542
    284      -0.243660   0.077957  -0.033367   0.013875  -0.004095   0.000717
    285      -0.112394   0.017931  -0.023036   0.001208  -0.001180   0.004326
    286      -0.004796  -0.029210   0.003828   0.002254  -0.000165   0.000058
    287       0.212411   0.224173   0.040334  -0.000313   0.002148  -0.001379
    288       0.144385   0.026100   0.028251  -0.001019   0.001400   0.005195
    289       0.137917  -0.002452   0.027067  -0.001422   0.001424   0.000098
    290       0.021219   0.029639   0.003857   0.000090   0.000134   0.000912
    291       0.002816  -0.044572   0.000208  -0.000884   0.000110  -0.005949
    292      -0.075627  -0.112757  -0.015714  -0.001634  -0.000461  -0.019231
    293      -0.009350   0.002257  -0.002202  -0.000108  -0.000096  -0.002926
    294       0.049068   0.024976   0.008538  -0.000687   0.000436  -0.001765
    295      -0.025362  -0.017103  -0.006653  -0.000948  -0.000246  -0.015519
    296       0.009557   0.019922   0.001513   0.000004   0.000047   0.000465
    297      -0.027936  -0.125600  -0.002696  -0.000669   0.000159  -0.030977
    298      -0.031406  -0.015141  -0.005676  -0.000212   0.000094   0.008629
    299       0.065170   0.268335   0.006250   0.001771  -0.000874   0.038252
    300      -0.043123  -0.071046  -0.008001  -0.000570  -0.000228  -0.013809
    301       0.014850  -0.054469   0.006571   0.000236   0.000638  -0.008476
    302      -0.134853  -0.220532  -0.024216  -0.002220  -0.000258  -0.048418
    303      -0.032910  -0.072550  -0.005420  -0.000450  -0.000065  -0.022429
    304       0.159377   0.183761   0.030905   0.002628   0.000401  -0.001210
    305      -0.027250  -0.106714  -0.003056  -0.000342   0.000091  -0.036268
    306      -0.049196  -0.086388  -0.008842  -0.000898  -0.000033   0.000298
    307      -0.140013  -0.106225  -0.029655  -0.002334  -0.000791  -0.011031
    308       0.154701   0.068071   0.033683   0.002260   0.001042   0.011069
    309      -0.064584  -0.051076  -0.012061  -0.000786  -0.000106   0.010412
    310       0.033431   0.150270   0.006206   0.001454   0.000198   0.097081
    311      -0.057257  -0.231030  -0.009263  -0.002313   0.000138  -0.098631
    312       0.084950   0.142772   0.015338   0.001548   0.000048  -0.009047
    313      -0.075286  -0.091637  -0.013889  -0.001237  -0.000087  -0.000763
    314      -0.037462  -0.068615  -0.006733  -0.000720  -0.000032  -0.009472
    315       0.014491  -0.019196   0.002943   0.000024   0.000105   0.018945
    316       0.005228   0.088282   0.000243   0.000463  -0.000168  -0.039147
    317       0.015167   0.064663   0.002341   0.000443  -0.000115  -0.040814
    318       0.021440   0.051317   0.003810   0.000426   0.000070   0.021966
    319       0.008950   0.029714   0.001495   0.000284  -0.000123  -0.054995
    320       0.010898   0.011497   0.001993   0.000199  -0.000066  -0.037984
    321       0.007623  -0.037401   0.001554  -0.000003   0.000072   0.078074
    322      -0.014489   0.117977  -0.004846  -0.000600  -0.000050  -0.039718
    323       0.040082  -0.110065   0.008943   0.000745   0.000125   0.127029
    324      -0.009621  -0.092020  -0.000980  -0.000361   0.000129   0.066972
    325      -0.031639  -0.100831  -0.005073  -0.000925   0.000220   0.060708
    326       0.002464   0.151673  -0.001647  -0.000060  -0.000184  -0.130089
    327      -0.000426  -0.050335   0.000333  -0.000118   0.000077   0.081674
    328      -0.021469  -0.208699  -0.001193  -0.000521   0.000240   0.034078
    329      -0.023474  -0.086715  -0.002911  -0.000401   0.000084  -0.088614
    330       0.007667  -0.054243   0.002155   0.000104   0.000034  -0.008386
    331       0.078847   0.243438   0.011676   0.001748  -0.000416  -0.044219
    332      -0.028768  -0.059851  -0.004568  -0.000578   0.000096   0.003796
    333      -0.008324  -0.102921   0.000100  -0.000112   0.000063  -0.048908
    334       0.000667  -0.098979   0.000167  -0.000526   0.000521   0.516860
    335      -0.011416   0.045262  -0.002661  -0.000180  -0.000133  -0.112109
    336       0.007888   0.113846  -0.000066   0.000154  -0.000127  -0.002211
    337       0.007077   0.049561   0.000441   0.000078  -0.000028   0.025882
    338       0.011089   0.123074   0.000341   0.000215  -0.000153  -0.021058
    339       0.005762   0.016161   0.000703   0.000079  -0.000004   0.006451
    340       0.005010  -0.004855   0.000779   0.000042   0.000030   0.019483
    341       0.010323  -0.041856   0.002176   0.000162   0.000036  -0.033440
    342       0.002724   0.036714   0.000196   0.000128  -0.000073  -0.047312
    343       0.002491  -0.009272   0.000548   0.000059   0.000005  -0.022760
    344       0.002592  -0.022145   0.000996   0.000175  -0.000047  -0.109132
    345       0.007197   0.000973   0.000819   0.000076  -0.000027  -0.072750
    346       0.027496   0.008942   0.003272   0.000127  -0.000120  -0.073885
    347      -0.006616  -0.022063  -0.000485  -0.000059   0.000032   0.053275
    348       0.006213  -0.031341   0.001282   0.000086   0.000025  -0.028115
    349      -0.016072   0.080020  -0.003452  -0.000271  -0.000022   0.094844
    350       0.012345  -0.001631   0.001433   0.000057  -0.000076  -0.068640
    351       0.006936  -0.025395   0.001251   0.000075   0.000011  -0.028977
    352      -0.014492   0.037290  -0.002390  -0.000119  -0.000017   0.021278
    353      -0.016563   0.065433  -0.003324  -0.000132  -0.000068  -0.090814
    354       0.007146  -0.001293   0.000913   0.000009   0.000008   0.030574
    355       0.013167  -0.151664   0.004464   0.000338   0.000120  -0.011042
    356       0.007331  -0.042361   0.001747   0.000119   0.000035  -0.000948
    357       0.007637  -0.020956   0.001211  -0.000036   0.000058   0.108122
    358      -0.024433   0.065679  -0.004814  -0.000735   0.000218   0.553664
    359      -0.001471   0.032883  -0.000930  -0.000261   0.000059   0.228158
    360      -0.002157   0.003067  -0.000299  -0.000033   0.000014   0.026332
    361       0.000594  -0.009590   0.000207   0.000086  -0.000029  -0.083110
    362       0.009738  -0.004139   0.001417   0.000115  -0.000065  -0.031153
    363      -0.010291   0.008100  -0.001424  -0.000095   0.000048   0.033165
    364      -0.012651   0.007588  -0.001921  -0.000162   0.000092   0.050813
    365      -0.012345   0.011369  -0.001710  -0.000100   0.000047   0.031760
    366       0.000560   0.007738   0.000118  -0.000019   0.000001   0.040888
    367       0.013928  -0.002783   0.001760  -0.000023   0.000007   0.106434
    368       0.001288  -0.003108   0.000097   0.000000   0.000008  -0.003904
    369      -0.001322   0.002209  -0.000233  -0.000029   0.000012   0.015549
    370       0.006059  -0.017093   0.001195   0.000199  -0.000072  -0.139905
    371       0.003629   0.003686   0.000471  -0.000016   0.000007   0.051398
    372      -0.002902   0.004367  -0.000330   0.000010  -0.000000  -0.029380
    373       0.006478  -0.005051   0.000369  -0.000172   0.000060   0.180107
    374       0.004598   0.004488   0.001112   0.000221  -0.000088  -0.149742
    375      -0.006768  -0.001610  -0.000903  -0.000033   0.000022  -0.011778
    376      -0.004023  -0.001733  -0.000600  -0.000045   0.000022   0.013393
    377      -0.002622  -0.000531  -0.000307   0.000010   0.000010  -0.021533
    378      -0.002271  -0.000093  -0.000422  -0.000064   0.000026   0.043386
    379      -0.001831  -0.000834  -0.000349  -0.000055   0.000018   0.034846
    380      -0.001203  -0.000115  -0.000177  -0.000008   0.000015   0.002971
    381      -0.002499   0.001767  -0.000211   0.000032  -0.000011  -0.037751
    382      -0.001707   0.000267  -0.000199   0.000000  -0.000001  -0.010088
    383      -0.001336   0.000115  -0.000116   0.000026   0.000005  -0.025684
    384       0.006711  -0.002583   0.000974   0.000064  -0.000033  -0.014781
    385      -0.004035   0.002387  -0.000514  -0.000013   0.000007  -0.014406
    386      -0.006687   0.002003  -0.001086  -0.000106   0.000059   0.050424
    387       0.000433   0.001692   0.000161   0.000046  -0.000017  -0.041936
    388      -0.001361   0.000452  -0.000210  -0.000023   0.000006   0.010695
    389      -0.001927  -0.000757  -0.000450  -0.000084   0.000047   0.064577
    390       0.001062  -0.000977  -0.000051  -0.000071   0.000029   0.059958
    391      -0.001976   0.001769  -0.000171   0.000024  -0.000014  -0.033316
    392      -0.002090   0.001267  -0.000214   0.000021   0.000003  -0.024445
    393      -0.012143   0.037533  -0.002166  -0.000086  -0.000030  -0.031270
    394      -0.004365   0.011954  -0.000778  -0.000073   0.000008   0.035420
    395       0.009347  -0.029066   0.001634   0.000044   0.000032   0.045268
    396      -0.000265   0.003912   0.000007   0.000054  -0.000029  -0.055080
    397       0.000854  -0.001268   0.000155  -0.000008   0.000007   0.020815
    398      -0.003818   0.006219  -0.000739  -0.000091   0.000023   0.051127
    399      -0.004239   0.015847  -0.000791  -0.000086   0.000014   0.056012
    400      -0.001127   0.003703  -0.000210  -0.000052   0.000016   0.047902
    401       0.000077  -0.001754  -0.000033   0.000042  -0.000022  -0.060376
    402      -0.002322   0.040881  -0.208657  -0.246617   0.359738  -0.000248
    403      -0.006964   0.005763   0.044898   0.191496  -0.745777   0.000605
    404      -0.003436  -0.002713   0.052024   0.124940  -0.401283   0.000315
                144        145        146        147        148        149    
      0      -0.000110  -0.000257  -0.000183  -0.000332  -0.000846   0.001598
      1      -0.000597  -0.001465  -0.001908   0.001511   0.000741  -0.000236
      2       0.000752   0.001981   0.002874  -0.002845  -0.002108   0.002013
      3       0.000913   0.002279   0.003127  -0.002896  -0.001985   0.001699
      4      -0.000287  -0.000632  -0.000814   0.000893   0.000877  -0.001175
      5       0.000860   0.002306   0.003456  -0.003712  -0.003121   0.003495
      6       0.000732   0.001772   0.002174  -0.001415  -0.000333  -0.000536
      7       0.000195   0.000426   0.000319   0.000326   0.000902  -0.001656
      8       0.000616   0.001692   0.002676  -0.003103  -0.002732   0.003088
      9       0.000407   0.000962   0.001131  -0.000592   0.000129  -0.000857
     10       0.000704   0.001919   0.002945  -0.003175  -0.002538   0.002560
     11      -0.000963  -0.002628  -0.004221   0.005100   0.004703  -0.005546
     12      -0.000757  -0.001836  -0.002535   0.002545   0.001995  -0.002037
     13      -0.000740  -0.002371  -0.004253   0.005304   0.004731  -0.005236
     14       0.000612   0.001635   0.002753  -0.003742  -0.003800   0.004783
     15      -0.001515  -0.003918  -0.005967   0.006803   0.005829  -0.006256
     16       0.000741   0.001397   0.001298  -0.000577   0.000120  -0.000752
     17       0.002115   0.005279   0.007315  -0.006823  -0.004529   0.003486
     18      -0.000800  -0.002183  -0.002870   0.001323  -0.001188   0.004269
     19      -0.000556  -0.001096  -0.001118   0.000780   0.000484  -0.000493
     20      -0.000424  -0.001140  -0.001703   0.001353   0.000241   0.001055
     21       0.002535   0.007338   0.012161  -0.013999  -0.011182   0.010365
     22       0.002544   0.007619   0.012904  -0.015096  -0.012411   0.012188
     23      -0.002526  -0.006611  -0.009771   0.009998   0.007496  -0.006954
     24       0.001449   0.004247   0.007089  -0.007999  -0.006025   0.004923
     25      -0.001845  -0.003563  -0.003762   0.002929   0.001965  -0.001932
     26      -0.000117   0.000061   0.000053   0.000817   0.001593  -0.002590
     27      -0.003265  -0.007062  -0.009104   0.008984   0.006834  -0.006507
     28       0.002128   0.004840   0.006888  -0.007655  -0.006187   0.005738
     29       0.002935   0.007120   0.010185  -0.010530  -0.007840   0.006855
     30       0.004223   0.006740   0.003957   0.001829   0.004761  -0.006650
     31      -0.005074  -0.014445  -0.026122   0.034827   0.031136  -0.031000
     32      -0.003713  -0.007187  -0.006903   0.003164  -0.000206   0.002282
     33      -0.001624  -0.006396  -0.012991   0.016501   0.013079  -0.010926
     34       0.002511   0.006731   0.012385  -0.017986  -0.017433   0.018721
     35       0.001746   0.004351   0.006121  -0.005821  -0.003771   0.002955
     36      -0.006281  -0.011538  -0.010859   0.005270   0.000410   0.002147
     37       0.012146   0.031759   0.052062  -0.063563  -0.053449   0.050111
     38      -0.005635  -0.013836  -0.021377   0.024332   0.019232  -0.017391
     39       0.003902   0.011600   0.021712  -0.028885  -0.025117   0.023832
     40      -0.011259  -0.024306  -0.033041   0.035265   0.027849  -0.025334
     41      -0.010590  -0.019614  -0.021189   0.015508   0.007496  -0.003345
     42       0.012094   0.020921   0.020389  -0.013200  -0.005774   0.002316
     43       0.005285   0.009932   0.010727  -0.007483  -0.003145   0.000760
     44       0.015823   0.025049   0.018454  -0.002603   0.006997  -0.011787
     45      -0.009383  -0.011742  -0.007481   0.006105   0.007574  -0.010599
     46      -0.013210  -0.025431  -0.025075   0.007218  -0.010387   0.022618
     47      -0.024492  -0.040179  -0.034190   0.014739   0.000169   0.006942
     48      -0.006040  -0.015203  -0.026209   0.034860   0.030764  -0.029389
     49       0.014786   0.030676   0.037588  -0.029439  -0.012988   0.002507
     50       0.016430   0.029282   0.027198  -0.011519   0.002055  -0.009402
     51       0.013549   0.015324   0.005617   0.001324   0.000189   0.003039
     52       0.038816   0.061358   0.042760   0.006882   0.038185  -0.057431
     53       0.011704   0.022158   0.022329  -0.012227  -0.001610  -0.004917
     54      -0.002305  -0.005209  -0.001848  -0.011599  -0.020387   0.027467
     55      -0.015788  -0.028984  -0.028094   0.012844  -0.002504   0.012624
     56      -0.034490  -0.041143  -0.016748  -0.014741  -0.026018   0.030890
     57      -0.027227  -0.022597   0.002587  -0.018659  -0.016153   0.012247
     58      -0.007508  -0.005078   0.000640   0.000590   0.004462  -0.007798
     59       0.027078   0.024309   0.002554   0.007301   0.001279   0.006727
     60       0.026948   0.023667   0.010423  -0.005391  -0.001265  -0.003425
     61       0.009879   0.016498   0.024830  -0.028051  -0.014353   0.000005
     62      -0.043752  -0.032036   0.016812  -0.041260  -0.022850   0.001196
     63       0.007903   0.015378   0.013446   0.005951   0.023596  -0.037162
     64       0.010716   0.018083   0.011640   0.005102   0.011374  -0.011069
     65       0.039076   0.031501  -0.014320   0.048125   0.039543  -0.026427
     66      -0.027376  -0.013556   0.006676  -0.005143   0.000865  -0.002501
     67       0.034693   0.006066  -0.045314   0.048353   0.009024   0.026258
     68       0.049581   0.038297  -0.013944   0.034265   0.007277   0.024455
     69       0.009882  -0.000820  -0.021333   0.020599  -0.002252   0.025097
     70      -0.000209  -0.017400  -0.016835  -0.002603  -0.010194   0.009485
     71      -0.053670  -0.023851   0.026105  -0.029985  -0.004182  -0.018662
     72       0.025524  -0.005734  -0.023379   0.005267  -0.008441   0.014171
     73      -0.026938  -0.000640   0.012088   0.001078   0.001624   0.006427
     74       0.027460   0.000811  -0.017102   0.003481  -0.004717   0.003596
     75      -0.026090  -0.010869   0.000882  -0.011728  -0.014527   0.006872
     76       0.045007   0.014167  -0.009334   0.004153   0.000943   0.000733
     77      -0.032778   0.025337   0.044385   0.013000   0.035548  -0.024005
     78      -0.018412  -0.000934   0.029294  -0.030401  -0.000476  -0.029286
     79      -0.006817   0.019181   0.019108   0.007456   0.013196  -0.009945
     80       0.040394  -0.011093  -0.047166   0.007125  -0.026274   0.033268
     81       0.016901  -0.004570  -0.003241   0.000801   0.006408  -0.002738
     82      -0.011021  -0.028935  -0.009278  -0.020722  -0.015879   0.002911
     83       0.065304  -0.029821  -0.049750  -0.036018  -0.046111   0.004732
     84       0.002616   0.011555   0.003420   0.021714   0.017444   0.004476
     85       0.022525  -0.028228  -0.009367  -0.027425  -0.010872  -0.006993
     86      -0.048356   0.013364   0.030939   0.014203   0.022948  -0.005582
     87      -0.020077   0.027096   0.002621   0.022743   0.002699   0.008563
     88      -0.029365   0.025475   0.006284   0.008891  -0.007193   0.002813
     89       0.003324  -0.002256  -0.001529  -0.004324  -0.002490  -0.002020
     90       0.025954  -0.014686  -0.010949  -0.002700  -0.005139   0.009546
     91       0.043573  -0.037395   0.001892  -0.027710   0.009812  -0.018105
     92       0.014494   0.026529  -0.023481   0.032089  -0.013559   0.030935
     93       0.007924  -0.016658  -0.016689  -0.023472  -0.027504   0.001488
     94      -0.013790   0.042369  -0.010358   0.042425  -0.002988   0.023514
     95       0.025881  -0.027724  -0.009217  -0.033428  -0.010459  -0.016541
     96      -0.017409   0.021380  -0.005812   0.007166  -0.007697  -0.001539
     97      -0.039747   0.023777   0.003891   0.012481  -0.007961   0.013147
     98       0.021422  -0.055991   0.039246  -0.036449   0.044991  -0.041865
     99      -0.000279  -0.009587   0.018281  -0.006137   0.023796  -0.018633
    100       0.024455  -0.040177   0.025032  -0.019677   0.035195  -0.013145
    101      -0.025280   0.019286   0.006598   0.015764   0.003446   0.012550
    102       0.004226  -0.017363   0.019068  -0.002590   0.024842   0.004984
    103      -0.011126   0.022397  -0.013129   0.003776  -0.010833  -0.010473
    104      -0.003792   0.007441  -0.000215   0.002337   0.002016  -0.008056
    105      -0.015785   0.017561   0.003180   0.022180  -0.007935   0.007601
    106       0.004653  -0.021097   0.038673   0.022090   0.032246   0.029806
    107       0.025266  -0.016791  -0.013097  -0.020470  -0.001525  -0.007682
    108      -0.002188   0.019696  -0.022168   0.016468  -0.031476   0.025310
    109      -0.000662   0.024725  -0.046315  -0.011545  -0.049209  -0.014533
    110       0.012558  -0.011351   0.001052  -0.004002  -0.002293  -0.006022
    111       0.003440  -0.004672  -0.001960  -0.012139   0.011278   0.000273
    112      -0.014117   0.027199  -0.037314  -0.033843  -0.007103  -0.044387
    113      -0.018394   0.008328   0.023632   0.032854   0.015528   0.044033
    114       0.005764  -0.006842  -0.006649  -0.024504   0.005451  -0.030277
    115       0.004900  -0.013142   0.020251   0.011722   0.026083   0.040948
    116      -0.011446   0.016468  -0.011225  -0.004348   0.014301   0.020271
    117       0.009239  -0.013323   0.010153   0.007550  -0.022827  -0.028908
    118       0.003561  -0.003712   0.002022   0.003404  -0.008977  -0.006890
    119       0.007963  -0.008423   0.009715   0.021864  -0.030673  -0.007755
    120       0.001434  -0.004029   0.001768  -0.015467   0.037055   0.017851
    121      -0.021140   0.035642  -0.027569   0.003738  -0.019635   0.005109
    122       0.000320   0.002743  -0.011753  -0.026040   0.038495   0.021451
    123      -0.008329   0.006112   0.011302   0.023488   0.010999   0.045815
    124       0.013260  -0.019192   0.006944  -0.013914  -0.000796  -0.034675
    125       0.015692  -0.028282   0.028960   0.020596  -0.025831  -0.025844
    126       0.005079  -0.009924   0.014484   0.022096  -0.030781  -0.014442
    127       0.024998  -0.047428   0.051939   0.027237   0.018786   0.032756
    128      -0.008400   0.015598  -0.016001  -0.007642   0.002673   0.005582
    129      -0.004840   0.011531  -0.015270  -0.005392  -0.022104  -0.026397
    130      -0.008059   0.014957  -0.016940  -0.014820   0.013357   0.006284
    131      -0.009193   0.018694  -0.022712  -0.013490  -0.011603  -0.022196
    132      -0.004378   0.015261  -0.035585  -0.065246   0.089958   0.042763
    133       0.003802  -0.013838   0.031812   0.053984  -0.064966  -0.023604
    134       0.007935  -0.018111   0.026432   0.028928  -0.027789  -0.012525
    135       0.004177  -0.007125   0.004611  -0.008469   0.030161   0.024142
    136      -0.002623   0.009275  -0.018994  -0.022911   0.007519  -0.014199
    137       0.009755  -0.021096   0.028122   0.019211   0.016348   0.035569
    138      -0.001432  -0.001147   0.012245   0.035042  -0.061222  -0.035687
    139       0.002138  -0.001089  -0.007412  -0.028756   0.061801   0.045166
    140      -0.011210   0.025306  -0.036614  -0.034612   0.008960  -0.019078
    141      -0.001302   0.003259  -0.005585  -0.007582   0.007774   0.002292
    142      -0.006025   0.014214  -0.022211  -0.025411   0.017917  -0.001253
    143      -0.003220   0.009187  -0.018049  -0.028525   0.035278   0.015087
    144       0.007967  -0.019414   0.031657   0.039516  -0.036137  -0.008170
    145       0.003943  -0.008977   0.013174   0.013334  -0.006715   0.003219
    146      -0.000342   0.000070   0.001461   0.004903  -0.009866  -0.006905
    147      -0.005186   0.014223  -0.026607  -0.039454   0.045068   0.016839
    148      -0.000849   0.000884   0.000985   0.005937  -0.013953  -0.010865
    149       0.004162  -0.009910   0.015387   0.017015  -0.011242   0.001169
    150      -0.002985   0.005406  -0.005482   0.000200  -0.015825  -0.019441
    151       0.001760  -0.004111   0.005189   0.000388   0.013304   0.015079
    152       0.003620  -0.005065   0.003767   0.004610  -0.012519  -0.010843
    153       0.002053   0.004171   0.004204  -0.002002   0.000267  -0.002215
    154      -0.002235  -0.004102  -0.003770   0.002207   0.000920  -0.000278
    155      -0.002063  -0.004579  -0.005964   0.006400   0.005859  -0.007167
    156      -0.000755  -0.001393  -0.001286   0.000828   0.000543  -0.000621
    157       0.001767   0.003652   0.003984  -0.002781  -0.001289   0.000402
    158       0.000140  -0.000100  -0.000600   0.000531  -0.000023   0.000693
    159      -0.000114  -0.000338  -0.000385  -0.000038  -0.000476   0.000962
    160      -0.000403  -0.000760  -0.000655   0.000149  -0.000274   0.000672
    161      -0.000466  -0.001031  -0.001229   0.001011   0.000691  -0.000681
    162      -0.000466  -0.001094  -0.001182   0.000310  -0.000640   0.001636
    163      -0.000028   0.000091   0.000441  -0.000874  -0.000991   0.001280
    164      -0.000460  -0.001140  -0.001462   0.001036   0.000335   0.000218
    165      -0.003009  -0.007413  -0.010085   0.009447   0.006763  -0.006316
    166      -0.001686  -0.004217  -0.005804   0.005432   0.003825  -0.003465
    167      -0.000204  -0.000722  -0.001370   0.001801   0.001754  -0.002194
    168      -0.002534  -0.006778  -0.009971   0.009970   0.007470  -0.007243
    169      -0.000799  -0.002378  -0.003738   0.003740   0.002629  -0.002250
    170      -0.000282  -0.000680  -0.000973   0.001116   0.001072  -0.001379
    171       0.001992   0.005329   0.008147  -0.009153  -0.008083   0.009462
    172       0.002252   0.005772   0.008444  -0.009110  -0.007829   0.008994
    173      -0.001509  -0.004018  -0.006057   0.006593   0.005621  -0.006369
    174      -0.001131  -0.002722  -0.003402   0.002404   0.000812   0.000440
    175       0.000907   0.002160   0.003002  -0.003230  -0.002798   0.003190
    176      -0.002863  -0.007082  -0.009621   0.008732   0.005721  -0.004438
    177      -0.001203  -0.002942  -0.003723   0.002632   0.000846   0.000599
    178       0.000952   0.002552   0.003786  -0.003805  -0.002771   0.002474
    179      -0.002328  -0.006357  -0.009407   0.009030   0.006048  -0.004691
    180      -0.000412  -0.000942  -0.001099   0.000693   0.000160   0.000256
    181      -0.000888  -0.002089  -0.002088  -0.000158  -0.002527   0.005441
    182       0.001494   0.003228   0.002775   0.001090   0.004774  -0.009452
    183      -0.002951  -0.008763  -0.013801   0.013722   0.009134  -0.006605
    184       0.002713   0.007555   0.011407  -0.009704  -0.003493  -0.002956
    185       0.004546   0.012548   0.018912  -0.017660  -0.010024   0.004115
    186       0.000924   0.002023   0.002356  -0.002068  -0.001929   0.002944
    187      -0.002695  -0.006871  -0.009085   0.005348  -0.001469   0.009413
    188      -0.000018   0.000251   0.000613   0.000067   0.001582  -0.004071
    189      -0.001093  -0.004681  -0.010223   0.015062   0.015207  -0.018434
    190      -0.021941  -0.065559  -0.110589   0.127043   0.100780  -0.092862
    191       0.011739   0.036488   0.063812  -0.076053  -0.062369   0.059663
    192      -0.000127  -0.002567  -0.006466   0.008200   0.005999  -0.003966
    193       0.004617   0.013301   0.021201  -0.022460  -0.016252   0.013314
    194       0.000275   0.001477   0.003410  -0.004668  -0.003742   0.002741
    195      -0.005764  -0.013547  -0.018277   0.017446   0.012362  -0.011024
    196       0.008112   0.018488   0.024103  -0.022277  -0.015528   0.013978
    197       0.006453   0.013026   0.015051  -0.013088  -0.009331   0.009216
    198       0.002097   0.006058   0.008990  -0.008109  -0.004947   0.003718
    199       0.002651   0.004630   0.005201  -0.005873  -0.005565   0.006332
    200       0.000049  -0.002352  -0.005164   0.004336   0.001486   0.000532
    201      -0.014372  -0.033007  -0.045950   0.047849   0.036181  -0.031771
    202       0.011445   0.015883   0.002709   0.019065   0.027240  -0.033785
    203      -0.018632  -0.039367  -0.047869   0.041630   0.026516  -0.019494
    204      -0.011791  -0.025564  -0.032956   0.031658   0.022645  -0.019190
    205      -0.016682  -0.037855  -0.053004   0.057034   0.045137  -0.041900
    206       0.019453   0.039228   0.045165  -0.036985  -0.022190   0.014882
    207      -0.017080  -0.040958  -0.059821   0.063936   0.048088  -0.040820
    208      -0.013795  -0.026669  -0.026985   0.015560   0.004051   0.002015
    209       0.017770   0.049029   0.083634  -0.102513  -0.084464   0.076467
    210       0.001588   0.006513   0.016151  -0.026285  -0.025964   0.027072
    211       0.002832   0.002425  -0.002082   0.004346   0.001678   0.002933
    212       0.000242   0.000537  -0.000511   0.003276   0.004827  -0.006265
    213       0.010931   0.041095   0.087170  -0.126197  -0.116520   0.115897
    214      -0.089090  -0.223904  -0.351142   0.412798   0.339060  -0.312871
    215      -0.002427  -0.008852  -0.018657   0.026436   0.023852  -0.023516
    216      -0.009551  -0.020391  -0.030755   0.037206   0.031353  -0.029169
    217      -0.005474  -0.015556  -0.026897   0.032315   0.025517  -0.021966
    218      -0.002305  -0.010932  -0.028065   0.044584   0.042016  -0.041409
    219       0.005126   0.005195  -0.001789   0.009544   0.010367  -0.010391
    220      -0.002862  -0.009553  -0.017536   0.021144   0.016368  -0.013687
    221       0.033962   0.055435   0.050923  -0.032986  -0.016805   0.010660
    222       0.007114   0.016622   0.022604  -0.020874  -0.012900   0.008523
    223       0.004665   0.006365   0.003078   0.002110   0.004237  -0.005284
    224       0.040623   0.078794   0.092100  -0.077056  -0.045669   0.029736
    225       0.047832   0.071611   0.046622   0.004485   0.032342  -0.047236
    226       0.059513   0.084973   0.062920  -0.036832  -0.027222   0.031177
    227      -0.023882  -0.036371  -0.021432  -0.011364  -0.029307   0.040317
    228       0.029456   0.044626   0.031502  -0.003243   0.013257  -0.021710
    229      -0.076295  -0.117905  -0.090774   0.026455  -0.015300   0.035880
    230       0.026917   0.037218   0.024184  -0.008246  -0.003047   0.003757
    231       0.037918   0.051190   0.023393   0.019928   0.036202  -0.043134
    232      -0.048017  -0.062087  -0.021861  -0.037319  -0.057043   0.065683
    233       0.027279   0.041246   0.015596   0.045480   0.078636  -0.103009
    234      -0.010411  -0.019397  -0.019016   0.003929  -0.011866   0.024163
    235       0.023697   0.045693   0.057599  -0.055561  -0.037518   0.027693
    236       0.015682   0.030085   0.036472  -0.037137  -0.030340   0.029781
    237      -0.012890  -0.036070  -0.036420  -0.009075  -0.051576   0.085685
    238      -0.233413  -0.377505  -0.288495   0.028980  -0.146411   0.249594
    239      -0.162779  -0.264011  -0.194645  -0.008069  -0.142990   0.226697
    240       0.012055   0.005371  -0.016464   0.045890   0.056663  -0.067507
    241      -0.013320  -0.021396  -0.017482   0.010667   0.008672  -0.011287
    242      -0.005079  -0.009466  -0.000255  -0.029463  -0.047231   0.061436
    243      -0.012181   0.000929   0.017746  -0.016157  -0.006190   0.000473
    244      -0.038368  -0.034234   0.000960  -0.031912  -0.036544   0.038340
    245       0.036593   0.015359  -0.027135   0.044188   0.035601  -0.031760
    246      -0.034859  -0.045657  -0.022738  -0.008682  -0.017963   0.018436
    247      -0.039582  -0.045859  -0.014375  -0.024040  -0.034031   0.036175
    248       0.066430   0.063232   0.002591   0.051506   0.055491  -0.051628
    249      -0.079624  -0.049649   0.025059  -0.041188  -0.009713  -0.018745
    250       0.120711   0.102917   0.029907  -0.006152  -0.006607   0.005345
    251       0.020496   0.041139   0.064785  -0.061175  -0.018932  -0.020997
    252      -0.040093  -0.018471   0.024761  -0.032478  -0.012334  -0.004128
    253      -0.133397  -0.094273   0.017806  -0.053230  -0.022141  -0.006916
    254      -0.026375   0.002218   0.055226  -0.070901  -0.038414   0.008907
    255      -0.053911  -0.017640   0.042101  -0.034290   0.010771  -0.047309
    256      -0.075447  -0.023024   0.063437  -0.043450   0.036362  -0.105812
    257      -0.013439  -0.001507  -0.001567   0.007987  -0.009368   0.037032
    258       0.005822   0.002377  -0.011066   0.015411  -0.001373   0.023138
    259       0.012162   0.002555  -0.021078   0.043075   0.040753  -0.035504
    260       0.040248   0.022388  -0.032891   0.080050   0.082595  -0.084700
    261       0.089807   0.065076  -0.059797   0.106349   0.015189   0.093137
    262      -0.182036  -0.131870   0.044087  -0.104163  -0.028659  -0.052951
    263      -0.418569  -0.261137   0.196308  -0.318791  -0.066767  -0.193824
    264      -0.001287   0.023735   0.034564  -0.011520   0.022905  -0.056454
    265      -0.018551  -0.019750  -0.016387   0.007382  -0.014843   0.042255
    266      -0.015801  -0.000580   0.030119  -0.025149   0.012645  -0.049443
    267       0.004971  -0.013808  -0.009481  -0.007103  -0.006030   0.001083
    268      -0.051626   0.025443   0.061380  -0.014074   0.025085  -0.050823
    269       0.002323  -0.026638  -0.016858  -0.010326  -0.011914   0.009819
    270       0.040388   0.019006  -0.020452   0.021087   0.002116   0.008376
    271      -0.086635  -0.004549   0.073442  -0.035695   0.023675  -0.059347
    272       0.043666  -0.006346  -0.040348   0.011383  -0.016423   0.029539
    273       0.069129  -0.029410  -0.045092  -0.034786  -0.040876   0.010708
    274       0.100534  -0.003779  -0.038603  -0.017180  -0.020236   0.002547
    275       0.131672   0.059623  -0.008053   0.043501   0.046018  -0.019039
    276       0.047695  -0.034037  -0.045053  -0.019157  -0.031041   0.016634
    277      -0.118868  -0.015483   0.034469  -0.001746   0.001653   0.004819
    278      -0.081413   0.055227   0.085305   0.021335   0.052525  -0.035349
    279       0.053187  -0.037126  -0.028299  -0.045230  -0.028415  -0.016036
    280      -0.056999   0.026558   0.009883   0.091328   0.057235   0.040160
    281      -0.036908   0.028371   0.017669   0.018147   0.001978   0.015231
    282      -0.009745   0.015384   0.022006   0.013256   0.026678  -0.013034
    283      -0.012475   0.003850   0.014578  -0.009783  -0.001399  -0.010662
    284       0.020916  -0.064663  -0.102750   0.037866  -0.034666   0.085577
    285      -0.012342   0.005913   0.022226   0.040560   0.055333   0.001902
    286       0.076667  -0.058472  -0.071103  -0.072060  -0.081827   0.005093
    287      -0.486260   0.147470   0.327650   0.196935   0.274598  -0.035660
    288      -0.004390  -0.026535   0.011150  -0.055760  -0.025773  -0.024080
    289      -0.011100  -0.013487   0.006480  -0.048695  -0.031473  -0.019725
    290      -0.024642   0.007081   0.015781   0.009325   0.010858   0.000389
    291       0.005196   0.013831  -0.010810   0.005331  -0.009626   0.004111
    292      -0.020502   0.063493  -0.012330   0.061051   0.006768   0.023907
    293      -0.024100   0.018772   0.010431   0.022918   0.012656   0.006337
    294      -0.040165   0.021853   0.022884   0.017718   0.012546   0.001640
    295      -0.075304   0.078309   0.019505   0.083424   0.026946   0.030853
    296      -0.019061   0.007713   0.012844   0.010792   0.011073   0.000826
    297      -0.071536   0.068354  -0.019604   0.036571  -0.036939   0.027035
    298      -0.002326  -0.033408   0.039181  -0.028999   0.040190  -0.039198
    299       0.146820  -0.052035  -0.051477  -0.001358  -0.013733   0.035810
    300      -0.012049   0.035950  -0.019895   0.024836  -0.015802   0.018681
    301      -0.063479  -0.008149   0.033186  -0.026042   0.005543  -0.028974
    302      -0.097732   0.122999  -0.022894   0.077942  -0.032092   0.040206
    303      -0.025171   0.043385  -0.032158   0.013371  -0.041860   0.017755
    304      -0.024256   0.003189  -0.036900  -0.006936  -0.068996   0.041658
    305      -0.043248   0.058940  -0.054251   0.003711  -0.078771   0.024968
    306       0.004962  -0.004843   0.012547  -0.006062   0.020171  -0.020997
    307       0.002428   0.064070  -0.003105   0.070426   0.028102   0.018040
    308      -0.017599  -0.069802   0.012339  -0.083182  -0.024701  -0.033736
    309       0.066099  -0.080708   0.050314  -0.055271   0.082171  -0.095349
    310       0.223079  -0.300012   0.137269  -0.182344   0.202568  -0.192656
    311      -0.259505   0.290394  -0.088978   0.172345  -0.156749   0.152946
    312       0.016134  -0.007111  -0.036813  -0.010033  -0.061612   0.017631
    313      -0.000462  -0.006389   0.033178   0.000183   0.053826  -0.028581
    314      -0.019441   0.021139   0.003740   0.009234   0.012889  -0.004792
    315      -0.010386   0.001130   0.008962   0.003586   0.014698   0.011750
    316       0.018534   0.000910  -0.028680  -0.005651  -0.047990  -0.012307
    317      -0.004902   0.026226  -0.039896   0.005297  -0.060071   0.003441
    318       0.027427  -0.041957   0.022161  -0.015986   0.022423  -0.008918
    319      -0.018828   0.046574  -0.054515   0.004612  -0.068864   0.000482
    320      -0.023283   0.044204  -0.043315   0.010049  -0.055281   0.009790
    321       0.009242  -0.019129   0.030312   0.023276   0.034071   0.054162
    322      -0.061597   0.054728   0.022186   0.071318   0.001580   0.051883
    323       0.064783  -0.069018   0.015024  -0.032132   0.043364   0.028610
    324      -0.002759  -0.013316   0.033119   0.018456   0.032359   0.032328
    325      -0.031640  -0.002297   0.060290   0.041550   0.048171   0.039502
    326      -0.044036   0.062638  -0.039380   0.011893  -0.054241  -0.038520
    327      -0.002419  -0.002101   0.017505   0.033905   0.003473   0.066136
    328      -0.015749   0.000265   0.003339  -0.026488   0.022024  -0.021414
    329      -0.012052  -0.000124  -0.009467  -0.066450   0.031492  -0.109056
    330       0.002135   0.002181  -0.018116  -0.025814  -0.002337  -0.024711
    331       0.047541   0.015917  -0.086676   0.000975  -0.113750   0.015624
    332      -0.019000   0.001554   0.024707   0.007428   0.025231  -0.001486
    333      -0.012140   0.022702  -0.054864  -0.092842   0.032292  -0.083708
    334       0.078615  -0.179631   0.275295   0.236809   0.119121   0.369112
    335      -0.041017   0.061872  -0.052136  -0.017761  -0.031892  -0.047956
    336      -0.010285   0.025533  -0.015085   0.023931  -0.002185   0.067966
    337       0.002104  -0.001927   0.013002   0.032899  -0.012039   0.038036
    338      -0.006175   0.019514  -0.008248   0.033845  -0.016430   0.060812
    339       0.009797  -0.015661   0.018960   0.022275  -0.022476  -0.007713
    340       0.011369  -0.020412   0.024402   0.023558  -0.021997  -0.010920
    341       0.029467  -0.049587   0.042751   0.025785  -0.071282  -0.100493
    342      -0.001952   0.010626  -0.018367  -0.012191  -0.006183  -0.010370
    343       0.009446  -0.015841   0.013281   0.006041  -0.016284  -0.026286
    344       0.015310  -0.020667   0.001598  -0.019482  -0.035493  -0.093209
    345       0.021318  -0.047783   0.070946   0.080944  -0.076665  -0.032240
    346      -0.022609   0.036858  -0.017055   0.057276  -0.128187  -0.054104
    347      -0.013132   0.031725  -0.053584  -0.071290   0.075785   0.033156
    348       0.022018  -0.040422   0.042235   0.026249  -0.016713  -0.014479
    349      -0.046285   0.080877  -0.080393  -0.056061   0.060105   0.051526
    350      -0.005840   0.003232   0.018334   0.063260  -0.095314  -0.035210
    351       0.020364  -0.041673   0.057552   0.062452  -0.043234   0.005687
    352      -0.022079   0.044162  -0.063083  -0.076220   0.055967  -0.013287
    353       0.005055  -0.029444   0.066429   0.064481   0.042470   0.112758
    354      -0.004650   0.008793  -0.004970   0.015165  -0.041302  -0.024480
    355       0.055464  -0.077711   0.034345  -0.025475  -0.040913  -0.127856
    356       0.017673  -0.026384   0.019055   0.015439  -0.056301  -0.066943
    357      -0.013430   0.029670  -0.034751  -0.000183  -0.085034  -0.088681
    358      -0.123030   0.239036  -0.281746  -0.206495   0.024540  -0.106717
    359      -0.063768   0.125431  -0.146516  -0.092068  -0.029533  -0.083609
    360      -0.004270   0.008324  -0.009350  -0.002539  -0.016467  -0.021325
    361       0.016806  -0.031150   0.028661  -0.010711   0.090212   0.087694
    362      -0.026626   0.069587  -0.126283  -0.187108   0.221028   0.091225
    363       0.012624  -0.034139   0.063472   0.099124  -0.135343  -0.074849
    364       0.031204  -0.083846   0.155699   0.229450  -0.251202  -0.079809
    365       0.011047  -0.030277   0.056098   0.087385  -0.124115  -0.074996
    366      -0.018198   0.040166  -0.056444  -0.048265  -0.003999  -0.046643
    367      -0.042673   0.091040  -0.116284  -0.069570  -0.075053  -0.135024
    368       0.003722  -0.009221   0.015309   0.015935   0.000717   0.018360
    369       0.000595  -0.003535   0.010209   0.020459  -0.029168  -0.014221
    370       0.016364  -0.022135  -0.001261  -0.068477   0.159209   0.108535
    371      -0.021739   0.047225  -0.063792  -0.048885  -0.014780  -0.056071
    372       0.013645  -0.030868   0.045534   0.046126  -0.018264   0.019771
    373      -0.044072   0.087439  -0.099340  -0.038121  -0.111925  -0.150289
    374       0.009962  -0.007224  -0.025826  -0.105777   0.216419   0.147371
    375       0.017570  -0.041252   0.064115   0.074006  -0.057269  -0.004097
    376       0.007285  -0.019078   0.034108   0.048557  -0.054417  -0.020860
    377       0.009834  -0.021454   0.029655   0.026678  -0.006979   0.013077
    378      -0.004186   0.005558   0.000807   0.020367  -0.051676  -0.039757
    379      -0.002356   0.001987   0.004789   0.021607  -0.046202  -0.032970
    380       0.001836  -0.004733   0.008249   0.011357  -0.012316  -0.004553
    381       0.009900  -0.019771   0.022709   0.009535   0.023054   0.032353
    382       0.004765  -0.010383   0.014178   0.012043  -0.001198   0.008168
    383       0.007247  -0.014723   0.017661   0.009532   0.012524   0.020819
    384      -0.013355   0.034841  -0.062220  -0.087457   0.091036   0.026070
    385       0.012155  -0.028506   0.044384   0.050718  -0.034774   0.004609
    386       0.008035  -0.025969   0.056674   0.097922  -0.129057  -0.058180
    387       0.009237  -0.018633   0.022642   0.013024   0.017698   0.032196
    388       0.000714  -0.002919   0.007277   0.013924  -0.020720  -0.011352
    389      -0.007531   0.011317  -0.003330   0.025599  -0.074052  -0.059977
    390      -0.008721   0.013845  -0.005784   0.026296  -0.077634  -0.060239
    391       0.009649  -0.019939   0.024728   0.014913   0.015016   0.028676
    392       0.006941  -0.013968   0.016009   0.005899   0.018547   0.024105
    393      -0.003701   0.001851  -0.000248  -0.032130   0.128447   0.124406
    394      -0.008976   0.015865  -0.016336  -0.011214   0.006101   0.001055
    395      -0.001318   0.006903  -0.009767   0.017981  -0.099642  -0.100384
    396       0.007998  -0.015606   0.017102   0.006906   0.012836   0.015720
    397      -0.003877   0.008114  -0.008366   0.006423  -0.045046  -0.046949
    398      -0.009519   0.017015  -0.019445  -0.025960   0.053255   0.047169
    399      -0.016435   0.031072  -0.033933  -0.014623  -0.029459  -0.042475
    400      -0.010091   0.019587  -0.020883  -0.002278  -0.041725  -0.047624
    401       0.012241  -0.024593   0.025019  -0.014328   0.115107   0.121418
    402      -0.005787  -0.009642  -0.007955   0.006185   0.006381  -0.009748
    403       0.017369   0.035121   0.037740  -0.027530  -0.015342   0.010119
    404       0.008671   0.016721   0.016343  -0.009518  -0.002974  -0.001228
                150        151        152        153        154        155    
      0       0.003007  -0.038777   0.005928   0.009121   0.010850  -0.015068
      1       0.000600  -0.012593   0.001164   0.001259   0.000775  -0.000194
      2       0.001986  -0.017068   0.003908   0.006915   0.009439  -0.014598
      3       0.001309  -0.007896   0.001835   0.003254   0.004429  -0.006796
      4      -0.001819   0.021907  -0.003186  -0.004787  -0.005521   0.007418
      5       0.004401  -0.046637   0.007801   0.012363   0.015093  -0.021304
      6      -0.001980   0.029658  -0.003816  -0.005482  -0.006081   0.008007
      7      -0.002959   0.036701  -0.005523  -0.008439  -0.009972   0.013768
      8       0.003758  -0.037899   0.005938   0.009264   0.011182  -0.015693
      9      -0.002173   0.030696  -0.004402  -0.006584  -0.007604   0.010324
     10       0.002604  -0.022267   0.003293   0.005032   0.005925  -0.008122
     11      -0.007112   0.074652  -0.010902  -0.016499  -0.019271   0.026309
     12      -0.002176   0.019533  -0.004002  -0.006761  -0.008768   0.012948
     13      -0.006002   0.057041  -0.007716  -0.011454  -0.013199   0.017915
     14       0.006467  -0.069450   0.010130   0.015354   0.017982  -0.024629
     15      -0.006840   0.062631  -0.005252  -0.005777  -0.004132   0.002753
     16      -0.001812   0.024046  -0.005691  -0.009489  -0.011889   0.016830
     17       0.001661   0.002624  -0.000686  -0.000846  -0.000544   0.000043
     18       0.010254  -0.145994   0.014883   0.017964   0.014744  -0.012377
     19      -0.000773   0.012344   0.004188   0.009757   0.015556  -0.025845
     20       0.003707  -0.057817   0.005894   0.006416   0.003587   0.000520
     21       0.007476  -0.027560  -0.000163  -0.002197  -0.004629   0.008290
     22       0.010619  -0.067985   0.003670   0.001419  -0.004053   0.012906
     23      -0.005930   0.039527  -0.005110  -0.006957  -0.006541   0.006126
     24       0.001838   0.020465  -0.002975  -0.003926  -0.003428   0.002852
     25      -0.002490   0.032998   0.004349   0.009150   0.011607  -0.014236
     26      -0.004009   0.045663  -0.000548   0.001743   0.004269  -0.007106
     27      -0.005993   0.050330   0.005070   0.011353   0.014976  -0.018986
     28       0.003695  -0.003274  -0.002431  -0.003399  -0.002607   0.001404
     29       0.004554  -0.015308  -0.002653  -0.004887  -0.005494   0.005966
     30      -0.006366   0.020709  -0.013174  -0.019865  -0.018673   0.015290
     31      -0.022345   0.044752  -0.001749  -0.001694  -0.000464  -0.003322
     32       0.003565  -0.019065   0.012915   0.020488   0.021130  -0.020909
     33      -0.004184  -0.043949   0.004422   0.004702   0.002469   0.000528
     34       0.015740  -0.065937  -0.001901  -0.006479  -0.010270   0.016006
     35       0.003001  -0.048257  -0.008821  -0.018643  -0.023964   0.028914
     36       0.002932   0.001546   0.013516   0.020819   0.019779  -0.016855
     37       0.030219   0.041160   0.004185   0.015206   0.025540  -0.034578
     38      -0.011923   0.045196   0.010304   0.019195   0.022362  -0.025482
     39       0.014526   0.014253  -0.001214   0.000852   0.004076  -0.006786
     40      -0.015065  -0.015109   0.008529   0.007585   0.000275   0.007051
     41      -0.000127   0.020300   0.029877   0.046476   0.044769  -0.040012
     42      -0.000148  -0.012864  -0.030268  -0.045278  -0.041145   0.033734
     43      -0.000979  -0.001249  -0.003527  -0.004626  -0.003914   0.003400
     44      -0.009425  -0.033534  -0.025650  -0.039484  -0.038084   0.034981
     45      -0.009576  -0.003791   0.008482   0.003342  -0.009904   0.022740
     46       0.022955   0.015087   0.008799   0.019162   0.028175  -0.037158
     47       0.008560   0.000710   0.027019   0.035296   0.027008  -0.017767
     48      -0.018382   0.007013   0.018212   0.030087   0.031723  -0.031991
     49      -0.005782  -0.001549  -0.013165  -0.021711  -0.025196   0.028946
     50      -0.009961  -0.020031  -0.045860  -0.068330  -0.061490   0.049534
     51       0.005157  -0.004103  -0.024967  -0.026726  -0.010493  -0.005797
     52      -0.049255  -0.009417   0.008897   0.018569   0.017804  -0.010692
     53      -0.008012   0.019353   0.041840   0.064473   0.057588  -0.043273
     54       0.022791   0.002090  -0.012617  -0.016185  -0.010006   0.002552
     55       0.015410  -0.006281  -0.025838  -0.036255  -0.026213   0.011571
     56       0.022214   0.010255   0.039733   0.034281   0.004766   0.018115
     57       0.004717   0.010864   0.052473   0.049888   0.013654   0.016792
     58      -0.007245   0.003898   0.021819   0.024357   0.012705  -0.001909
     59       0.011261  -0.006652  -0.033367  -0.035681  -0.018156   0.003296
     60      -0.007999   0.001362  -0.012414   0.005058   0.021257  -0.021751
     61      -0.014173   0.004921  -0.000898   0.014653   0.024638  -0.022519
     62      -0.018612   0.005122   0.037703   0.037368   0.013379   0.008806
     63      -0.033057  -0.011531  -0.015796  -0.021857  -0.015710   0.005423
     64      -0.002968   0.001520   0.022375   0.017136  -0.001664   0.013219
     65      -0.004293  -0.015778  -0.072506  -0.071312  -0.022514  -0.020683
     66       0.000517   0.000179   0.019347   0.001603  -0.016291   0.016772
     67       0.044313  -0.000954  -0.028170  -0.024386  -0.008922   0.001039
     68       0.045050   0.013145   0.063832   0.059106   0.006576   0.038955
     69       0.035570   0.005747   0.009525   0.009210   0.000001   0.009204
     70      -0.000414  -0.003354  -0.056694  -0.028295   0.019433  -0.037773
     71      -0.028388  -0.003242   0.021767  -0.005353  -0.021000   0.010611
     72       0.008565  -0.001127  -0.057983  -0.016542   0.031041  -0.037126
     73       0.016398   0.006164   0.048253   0.023633  -0.012900   0.026251
     74      -0.004944  -0.002614  -0.029915  -0.012216   0.009788  -0.016505
     75      -0.009892  -0.000766   0.000987  -0.020631  -0.011572  -0.017310
     76       0.001418   0.000983  -0.019632   0.012227   0.023744  -0.007606
     77       0.017428   0.001919   0.041789   0.021068  -0.014771   0.038011
     78      -0.041952  -0.002640   0.036422   0.021689  -0.010709   0.026363
     79       0.000442   0.002327   0.068207   0.016347  -0.038351   0.039724
     80       0.007556   0.000596  -0.055408  -0.019408   0.027773  -0.044824
     81       0.008733  -0.000055  -0.027025   0.010947   0.021583   0.001865
     82      -0.013484  -0.003884  -0.067888  -0.017135   0.036099  -0.039033
     83      -0.062898  -0.003676   0.042285   0.010941  -0.037089   0.031642
     84       0.032667   0.002455  -0.011764  -0.000301   0.009488  -0.003263
     85      -0.021727  -0.003277  -0.055958   0.022234   0.037410   0.002782
     86       0.029212   0.001272  -0.020965  -0.010723   0.018468  -0.019569
     87       0.013545   0.002707   0.056145  -0.025674  -0.037327  -0.007229
     88      -0.014891   0.000475   0.055238  -0.009690  -0.034064   0.007935
     89      -0.004015  -0.000040   0.012352  -0.002591  -0.008049   0.001419
     90      -0.004715   0.000260  -0.002066   0.017094  -0.011810   0.021697
     91       0.002767  -0.000790  -0.033410   0.025059   0.024610   0.012566
     92      -0.007724   0.001431   0.026487   0.008680  -0.031193   0.022452
     93      -0.043147  -0.004385  -0.030494   0.004509   0.022253  -0.010061
     94       0.015451   0.003815   0.083459  -0.039023  -0.058154  -0.010268
     95      -0.019673  -0.002433  -0.012274   0.001280   0.016916  -0.007631
     96      -0.002176  -0.000061   0.017714  -0.021906   0.003240  -0.019151
     97      -0.022699  -0.003081  -0.076185   0.041375   0.047651   0.018400
     98       0.051844   0.002690  -0.000225  -0.009877   0.000968  -0.010784
     99       0.033225   0.002375   0.015348  -0.012658  -0.005616  -0.007749
    100       0.028395   0.001638  -0.026620   0.035207  -0.008466   0.028475
    101      -0.004651  -0.000682  -0.040327   0.033717   0.014188   0.024175
    102       0.011383   0.000456  -0.047054   0.052776  -0.002268   0.040783
    103       0.008443   0.001042   0.035830  -0.031750  -0.005847  -0.018143
    104       0.013324   0.001327   0.027212  -0.022252  -0.007391  -0.013104
    105       0.000045   0.000128  -0.006994  -0.002913   0.020719   0.003881
    106       0.002120   0.000468  -0.034565   0.041818  -0.002571   0.029485
    107      -0.000732   0.000063   0.008787   0.003870  -0.018263   0.003484
    108      -0.040144  -0.002188   0.025813  -0.020575  -0.012661  -0.020702
    109      -0.024909  -0.001637   0.059510  -0.069914   0.003510  -0.053730
    110       0.003013   0.000446   0.030366  -0.035588   0.005007  -0.026464
    111       0.000823  -0.000025  -0.006250   0.014562  -0.016563   0.003343
    112       0.032343   0.001336  -0.047220   0.059694  -0.004454   0.064806
    113      -0.021926  -0.001245  -0.034741   0.038867  -0.006010   0.017354
    114       0.024891   0.001257  -0.005589   0.006119   0.002111   0.012486
    115      -0.022670  -0.001003   0.005917  -0.000923  -0.018354  -0.025023
    116      -0.012166  -0.000791  -0.029634   0.048141  -0.032340   0.018981
    117       0.017758   0.001031   0.020795  -0.039076   0.037617  -0.001742
    118       0.002484   0.000150   0.007168  -0.010388   0.004768  -0.006974
    119      -0.004090  -0.000110   0.029587  -0.043363   0.022984  -0.021057
    120       0.000436   0.000328   0.009345  -0.010764  -0.009880  -0.037515
    121      -0.015142  -0.001164  -0.021679   0.032555  -0.005656   0.050846
    122      -0.007389  -0.000242   0.002058   0.007084  -0.024418  -0.018597
    123      -0.031316  -0.001713  -0.020680   0.034446  -0.024332   0.011127
    124       0.030003   0.001774   0.018799  -0.034491   0.022188  -0.029461
    125       0.015770   0.000949   0.025702  -0.049295   0.049370   0.001665
    126       0.001793  -0.000040   0.003947  -0.012735   0.029803   0.034653
    127      -0.015175  -0.000637  -0.010026   0.028225  -0.052018  -0.042458
    128      -0.005878  -0.000519  -0.029718   0.054760  -0.053860  -0.004159
    129       0.011527   0.000470   0.005127  -0.014220   0.028129   0.028197
    130      -0.002438  -0.000050   0.016856  -0.036246   0.053343   0.036762
    131       0.012358   0.000542  -0.011999   0.026945  -0.044432  -0.037605
    132      -0.008521  -0.000052   0.016700  -0.026640   0.021401  -0.002264
    133       0.000409  -0.000238   0.001772  -0.013686   0.041114   0.050031
    134       0.004613   0.000194  -0.007677   0.017726  -0.033382  -0.034938
    135      -0.009043  -0.000315   0.004742  -0.006980   0.004603  -0.001909
    136       0.012720   0.000648  -0.017770   0.043767  -0.079163  -0.072280
    137      -0.021628  -0.001051   0.010660  -0.027365   0.056607   0.061968
    138       0.009822   0.000234  -0.008024   0.010753  -0.003484   0.009449
    139      -0.017736  -0.000675   0.014672  -0.029816   0.045750   0.038052
    140       0.015534   0.000815  -0.006823   0.020410  -0.046689  -0.053312
    141       0.000194   0.000043   0.001623  -0.002481   0.001009  -0.002728
    142       0.004999   0.000323   0.000286   0.002991  -0.013589  -0.020293
    143      -0.002384   0.000010   0.005103  -0.007348   0.003721  -0.004376
    144      -0.002213  -0.000242  -0.004306   0.004979   0.002178   0.011903
    145      -0.003678  -0.000208   0.000831  -0.003606   0.010454   0.013857
    146       0.002581   0.000087  -0.001537   0.002739  -0.003364  -0.001918
    147      -0.001329   0.000105   0.004759  -0.004980  -0.003670  -0.014003
    148       0.004614   0.000194  -0.002804   0.006298  -0.012030  -0.013243
    149      -0.003175  -0.000198   0.001096  -0.004031   0.009517   0.010082
    150       0.011032   0.000477  -0.019263   0.042712  -0.069150  -0.057515
    151      -0.007116  -0.000320  -0.002722   0.006100  -0.008274  -0.004397
    152       0.003941   0.000191   0.014702  -0.032581   0.050864   0.040085
    153      -0.005353   0.072637  -0.008190  -0.010213  -0.008708   0.007651
    154       0.000584  -0.011101   0.004160   0.007343   0.009614  -0.014045
    155      -0.009863   0.110402  -0.012609  -0.016793  -0.016535   0.018756
    156      -0.000981   0.012763  -0.001470  -0.001993  -0.002005   0.002308
    157      -0.000974   0.020050  -0.002596  -0.003369  -0.003013   0.002824
    158       0.001987  -0.029475   0.002426   0.002426   0.001162   0.000480
    159       0.001721  -0.021186   0.001387   0.001010  -0.000228   0.001976
    160       0.001305  -0.016530   0.001917   0.002481   0.002297  -0.002373
    161      -0.000821   0.008944  -0.001757  -0.002925  -0.003733   0.005432
    162       0.003283  -0.042355   0.004756   0.006204   0.005926  -0.006502
    163       0.001703  -0.017759   0.002235   0.003127   0.003308  -0.004106
    164       0.001150  -0.018381   0.001170   0.000826  -0.000233   0.001701
    165      -0.006123   0.052328  -0.011900  -0.020983  -0.028529   0.043931
    166      -0.003138   0.024703  -0.006123  -0.011035  -0.015296   0.023875
    167      -0.003082   0.034702  -0.006028  -0.009748  -0.012240   0.017796
    168      -0.007347   0.064993  -0.014190  -0.024709  -0.033240   0.050842
    169      -0.001673   0.009099  -0.002980  -0.005631  -0.008089   0.012913
    170      -0.002040   0.023852  -0.004026  -0.006446  -0.008004   0.011520
    171       0.012521  -0.136608   0.024325   0.039744   0.050367  -0.073681
    172       0.011722  -0.127001   0.022779   0.037320   0.047414  -0.069480
    173      -0.008133   0.086849  -0.015685  -0.025729  -0.032720   0.047976
    174       0.002599  -0.041794   0.005532   0.007993   0.008901  -0.011745
    175       0.004004  -0.041755   0.006191   0.009460   0.011163  -0.015374
    176      -0.002331   0.000488  -0.000881  -0.001906  -0.002896   0.004583
    177       0.003119  -0.049633   0.006698   0.009772   0.011008  -0.014675
    178       0.001950  -0.011453   0.001851   0.002947   0.003606  -0.005073
    179      -0.002285  -0.003416  -0.000363  -0.001143  -0.002040   0.003472
    180       0.000938  -0.013995   0.001788   0.002540   0.002770  -0.003582
    181       0.010668  -0.138765   0.019532   0.029056   0.033348  -0.044990
    182      -0.017784   0.227483  -0.032125  -0.047833  -0.054961   0.074207
    183      -0.001532  -0.039348   0.002039   0.002083   0.002419  -0.004995
    184      -0.016261   0.274206  -0.022182  -0.019949  -0.004184  -0.018463
    185      -0.007852   0.187677  -0.017489  -0.019028  -0.012163   0.004521
    186       0.005745  -0.079325   0.015272   0.024025   0.027964  -0.036461
    187       0.024734  -0.357513   0.039559   0.048694   0.040131  -0.032316
    188      -0.009356   0.132994  -0.015910  -0.020583  -0.018482   0.017398
    189      -0.022741   0.219815  -0.024578  -0.029160  -0.020684   0.008466
    190      -0.065878   0.213012  -0.024306  -0.028994  -0.018327  -0.002112
    191       0.046392  -0.208873   0.019536   0.020028   0.007567   0.013779
    192       0.002089  -0.096664  -0.004732  -0.014957  -0.023749   0.034682
    193       0.006774   0.011312   0.001142   0.003267   0.005177  -0.007582
    194      -0.001063   0.062606   0.001264   0.007053   0.013050  -0.020583
    195      -0.010000   0.093617   0.006242   0.016584   0.024153  -0.032949
    196       0.013840  -0.148151  -0.010352  -0.027217  -0.039589   0.054127
    197       0.011312  -0.143630  -0.013508  -0.032029  -0.044230   0.058366
    198       0.003266  -0.041064   0.000197  -0.003253  -0.007653   0.013351
    199       0.006645  -0.053721  -0.006752  -0.013951  -0.017496   0.021636
    200       0.002661  -0.031117  -0.006288  -0.011684  -0.013515   0.015567
    201      -0.019844   0.037795   0.024987   0.042401   0.046389  -0.050856
    202      -0.031661   0.143850  -0.029261  -0.035877  -0.023639   0.004002
    203      -0.008697   0.003373   0.043993   0.071965   0.075791  -0.077575
    204      -0.011883   0.029652   0.014210   0.022996   0.023547  -0.024117
    205      -0.029550   0.090243   0.011628   0.020508   0.022354  -0.026047
    206       0.003634   0.049898  -0.040922  -0.061247  -0.057544   0.049590
    207      -0.021243  -0.039614   0.021881   0.029705   0.024011  -0.016333
    208       0.004839   0.006716   0.022520   0.035149   0.033965  -0.029105
    209       0.040931   0.142507  -0.010380  -0.002145   0.013716  -0.029969
    210       0.018010   0.030434   0.014240   0.028129   0.034540  -0.038405
    211       0.014669  -0.266493  -0.004597  -0.024126  -0.041637   0.061831
    212      -0.005014  -0.010536  -0.011216  -0.021035  -0.025128   0.027959
    213       0.072953   0.137700   0.042286   0.087209   0.110751  -0.127654
    214      -0.186414  -0.216246   0.041949   0.018602  -0.040699   0.099918
    215      -0.016194   0.020198  -0.002807  -0.003693  -0.002731   0.000336
    216      -0.016406  -0.042225   0.029978   0.038620   0.026381  -0.010054
    217      -0.011218  -0.027026  -0.001672  -0.005762  -0.008782   0.011050
    218      -0.024607  -0.061690   0.018590   0.021120   0.009537   0.005489
    219      -0.005891  -0.025112  -0.026483  -0.041890  -0.040407   0.035437
    220      -0.006641  -0.018005  -0.009312  -0.016246  -0.017048   0.016101
    221       0.004623  -0.030343  -0.106522  -0.157050  -0.138261   0.106809
    222       0.003005  -0.006256   0.002790   0.003744   0.001705   0.001864
    223      -0.003860  -0.007140  -0.011919  -0.017670  -0.015884   0.012858
    224       0.009359   0.005804  -0.060517  -0.085410  -0.073075   0.056146
    225      -0.038998  -0.028712  -0.079976  -0.113257  -0.096692   0.073504
    226       0.025451   0.044612  -0.021962   0.007103   0.057666  -0.102478
    227       0.032593   0.037540   0.074514   0.114962   0.109420  -0.094943
    228      -0.018595  -0.015534  -0.025034  -0.034710  -0.030954   0.027561
    229       0.034455   0.021263   0.065315   0.080891   0.057317  -0.034134
    230       0.003754   0.023992  -0.022127  -0.012736   0.015953  -0.044941
    231      -0.030454  -0.011764  -0.019698  -0.013882   0.005919  -0.023535
    232       0.045881   0.005394  -0.004896  -0.028969  -0.051185   0.066325
    233      -0.084198   0.015398   0.041013   0.067613   0.063563  -0.051305
    234       0.025101   0.001153  -0.013730  -0.015943  -0.004238  -0.010836
    235       0.012430  -0.052662  -0.080826  -0.128984  -0.129834   0.123642
    236       0.021230  -0.037766  -0.083201  -0.125094  -0.111836   0.088551
    237       0.081440  -0.017759  -0.116566  -0.153794  -0.104430   0.041900
    238       0.227051  -0.011096  -0.065064  -0.157214  -0.187228   0.172427
    239       0.201097   0.009814  -0.058676  -0.117792  -0.121228   0.094096
    240      -0.052817  -0.003845  -0.018930   0.005523   0.041054  -0.063476
    241      -0.011200  -0.001697  -0.011287  -0.005958   0.007988  -0.018835
    242       0.049845  -0.001155  -0.013760  -0.032740  -0.042241   0.044616
    243      -0.002074   0.013663   0.071806   0.072084   0.024226   0.017992
    244       0.026122   0.013118   0.066073   0.053415  -0.000583   0.042372
    245      -0.020713  -0.024333  -0.129014  -0.117078  -0.021127  -0.057857
    246       0.009055   0.005286   0.011616   0.011731   0.005941  -0.001158
    247       0.022488   0.006462   0.025179   0.016972  -0.005764   0.022523
    248      -0.027958  -0.014992  -0.072056  -0.056838   0.001839  -0.046702
    249      -0.031962   0.003494   0.094329   0.069513  -0.005729   0.055251
    250      -0.004785   0.009444  -0.058115   0.003539   0.071945  -0.087170
    251      -0.048762   0.021956   0.119720   0.151312   0.083430   0.002532
    252      -0.014054   0.004282   0.034144   0.027694   0.005368   0.008597
    253      -0.023488  -0.000909   0.079734   0.032107  -0.040583   0.069071
    254      -0.019403   0.018607   0.048299   0.067907   0.053501  -0.029188
    255      -0.055071  -0.009616   0.015497  -0.007808  -0.024368   0.017598
    256      -0.119379  -0.032161  -0.045992  -0.075892  -0.050949   0.000266
    257       0.053929   0.018078   0.054745   0.041291   0.002291   0.018401
    258       0.037477   0.011052   0.048657   0.038105  -0.001652   0.028182
    259      -0.014904  -0.019910  -0.046106  -0.060519  -0.041541   0.014995
    260      -0.056010  -0.049743  -0.175710  -0.181715  -0.070444  -0.031027
    261       0.163811   0.037209   0.172305   0.132298  -0.015468   0.121506
    262      -0.102529  -0.024098  -0.055150  -0.092965  -0.051757  -0.023689
    263      -0.344274  -0.057936  -0.108319  -0.167452  -0.069378  -0.088605
    264      -0.064197  -0.014565   0.018451  -0.028459  -0.048898   0.021322
    265       0.053783   0.012734   0.002439   0.027474   0.031543  -0.007723
    266      -0.061133  -0.014551  -0.023398  -0.035298  -0.020228  -0.006088
    267      -0.005429  -0.004388  -0.067594  -0.025723   0.030235  -0.042262
    268      -0.045765  -0.002844   0.150608   0.026398  -0.099184   0.098597
    269       0.003237  -0.003603  -0.098904  -0.029732   0.052749  -0.062798
    270       0.007384  -0.000456  -0.004157  -0.006071  -0.004801  -0.000831
    271      -0.050906  -0.007494   0.069986   0.002207  -0.055373   0.050125
    272       0.019888   0.002139  -0.055712  -0.008046   0.037110  -0.037425
    273      -0.041723  -0.005876  -0.122119  -0.018175   0.078502  -0.082793
    274      -0.025553  -0.003799  -0.117797   0.005227   0.090525  -0.064984
    275       0.034918   0.009246   0.087169   0.105116  -0.002266   0.112690
    276      -0.016251  -0.002566  -0.054062  -0.013184   0.023358  -0.029638
    277       0.012752  -0.001457   0.027502  -0.055389  -0.055995  -0.010365
    278       0.021071   0.004242   0.092639   0.025859  -0.037759   0.052038
    279      -0.059540  -0.006039  -0.014620   0.023708   0.013125   0.019297
    280       0.146231   0.007806  -0.095606  -0.056086   0.040129  -0.066000
    281       0.017629   0.003971   0.012826  -0.017480  -0.005079  -0.029519
    282       0.024667   0.000958  -0.016025   0.010050   0.019623   0.005979
    283      -0.022168   0.000251   0.069482   0.011572  -0.043874   0.035726
    284       0.081290  -0.001685  -0.228768  -0.098022   0.091976  -0.146216
    285       0.099339   0.003289  -0.162413   0.006121   0.118732  -0.051248
    286      -0.115747  -0.008723   0.028006   0.003630  -0.035031   0.017682
    287       0.373769   0.019578  -0.209803  -0.119042   0.163900  -0.203061
    288      -0.080720  -0.006247   0.001084   0.050506   0.003871   0.049321
    289      -0.084278  -0.005719   0.029899   0.038565  -0.014156   0.046694
    290       0.010375   0.000210  -0.021701   0.005716   0.014028  -0.000933
    291      -0.004502   0.001767   0.074398  -0.024191  -0.049123   0.000059
    292       0.054097   0.008589   0.162723  -0.092970  -0.108343  -0.039420
    293       0.025119   0.002129   0.008143  -0.016266  -0.005868  -0.013338
    294       0.010030   0.001177   0.009599   0.001560  -0.005717   0.005043
    295       0.068109   0.007576   0.074564  -0.061149  -0.052926  -0.034704
    296       0.013996   0.000835  -0.007995  -0.000418   0.004539  -0.002384
    297      -0.027646  -0.000130   0.097374  -0.075646  -0.059714  -0.046845
    298       0.028807  -0.002200  -0.146284   0.058642   0.116008   0.005733
    299      -0.011154   0.003258   0.047173   0.058795  -0.077253   0.090094
    300      -0.006555   0.000962   0.035416  -0.012464  -0.023461   0.002002
    301      -0.007069  -0.003897  -0.043231  -0.035085   0.048728  -0.062166
    302      -0.013999   0.001247   0.084335  -0.068124  -0.039573  -0.044608
    303      -0.048541  -0.003463   0.011151  -0.020122   0.008857  -0.023687
    304      -0.105417  -0.009733  -0.089381   0.030275   0.045595  -0.002326
    305      -0.105849  -0.009288  -0.043647  -0.002189   0.057273  -0.029537
    306       0.032772   0.002930   0.046805  -0.030041  -0.018449  -0.017327
    307       0.074394   0.010919   0.175990  -0.068604  -0.114744  -0.006153
    308      -0.067689  -0.010782  -0.147245   0.032117   0.107953  -0.027100
    309       0.140308   0.011616   0.173736  -0.129041  -0.077842  -0.079308
    310       0.259654   0.018045   0.126449  -0.065735  -0.100534  -0.020980
    311      -0.200087  -0.015226  -0.136471   0.042094   0.128228  -0.008466
    312      -0.077809  -0.006551  -0.010141  -0.029469   0.042454  -0.040439
    313       0.077417   0.006529   0.039343  -0.006356  -0.038020   0.012114
    314       0.023779   0.002082   0.002475   0.011097  -0.013523   0.016608
    315       0.000633  -0.000454  -0.065124   0.068950   0.002599   0.053592
    316      -0.028184  -0.001500   0.104719  -0.126333   0.012795  -0.103558
    317      -0.047885  -0.003281   0.061000  -0.087204   0.023033  -0.074793
    318       0.014420   0.000664  -0.009734   0.007127   0.002464   0.002853
    319      -0.049371  -0.003515   0.048653  -0.071718   0.021600  -0.059207
    320      -0.046268  -0.003352   0.022022  -0.040416   0.018142  -0.036002
    321      -0.019983  -0.000917  -0.072158   0.101388  -0.027619   0.072594
    322      -0.011517  -0.001042  -0.127861   0.119867   0.044680   0.107103
    323      -0.015969  -0.000538  -0.024729   0.075945  -0.073347   0.043818
    324      -0.004131  -0.000062  -0.034947   0.042857  -0.008695   0.023585
    325       0.008651   0.000426  -0.069889   0.059614   0.021394   0.036084
    326       0.013818   0.000300   0.015366  -0.056739   0.064505  -0.024533
    327      -0.057806  -0.003190   0.006511   0.004887  -0.030968  -0.023312
    328       0.019103   0.000274  -0.034619   0.031611  -0.003224   0.015838
    329       0.112484   0.005703  -0.075297   0.066425   0.037398   0.087994
    330       0.012608   0.000312  -0.017665   0.025812  -0.011214   0.023226
    331      -0.093128  -0.004526   0.187244  -0.189833  -0.021927  -0.149932
    332       0.021315   0.001103  -0.029711   0.018637   0.019668   0.013680
    333       0.074934   0.003257  -0.104226   0.143967  -0.044694   0.125046
    334      -0.235648  -0.010281   0.161082  -0.175574  -0.064388  -0.299142
    335       0.029221   0.000922  -0.059850   0.060475   0.022207   0.080648
    336      -0.062220  -0.003224   0.018789  -0.001903  -0.048856  -0.051903
    337      -0.035674  -0.001755   0.024413  -0.025675  -0.005069  -0.029436
    338      -0.060696  -0.003122   0.027914  -0.016868  -0.038204  -0.056898
    339       0.000975   0.000216   0.029292  -0.047653   0.035229  -0.011309
    340       0.004688   0.000396   0.026601  -0.046418   0.040376  -0.003730
    341       0.065958   0.003686   0.053402  -0.114411   0.133592   0.023446
    342       0.003032   0.000131   0.005493  -0.003876  -0.006860  -0.012706
    343       0.018455   0.001034   0.011855  -0.025906   0.029678   0.002183
    344       0.066618   0.003525   0.015600  -0.046250   0.066659   0.013871
    345       0.011874   0.000681   0.029110  -0.069266   0.084142   0.004561
    346      -0.005598  -0.001635  -0.079672   0.109317  -0.011264   0.154568
    347      -0.010919  -0.000595  -0.030374   0.070786  -0.086680  -0.010221
    348       0.011252   0.000763   0.018292  -0.029856   0.016018  -0.021709
    349      -0.029615  -0.001681  -0.030200   0.055186  -0.044215   0.021106
    350      -0.002083  -0.000809  -0.033361   0.030227   0.036245   0.089913
    351      -0.014982  -0.000946  -0.003981   0.004814   0.006947   0.025103
    352       0.027398   0.001778   0.014976  -0.027861   0.012017  -0.042626
    353      -0.066893  -0.003464  -0.051649   0.090984  -0.089353  -0.025632
    354       0.003907  -0.000039   0.003429  -0.012617   0.034621   0.047483
    355       0.091092   0.005376   0.101804  -0.169461   0.120856  -0.056842
    356       0.036339   0.001925   0.039626  -0.076400   0.083300   0.022798
    357       0.037306   0.001637   0.049514  -0.116347   0.188751   0.148939
    358       0.068587   0.003745   0.111421  -0.227683   0.288498   0.133700
    359       0.042237   0.001886   0.034610  -0.085143   0.144373   0.116975
    360       0.011341   0.000542   0.000176   0.001123  -0.008494  -0.015788
    361      -0.039229  -0.001615   0.020601  -0.042384   0.067108   0.057585
    362      -0.014363   0.000111   0.044225  -0.076818   0.080808   0.027571
    363       0.024442   0.000807  -0.033429   0.068912  -0.107082  -0.089888
    364      -0.004806  -0.001277  -0.015653  -0.003404   0.087637   0.150091
    365       0.028360   0.001083  -0.036130   0.078813  -0.133650  -0.123923
    366       0.032280   0.001656  -0.006717   0.022483  -0.061030  -0.080755
    367       0.074508   0.003348  -0.044117   0.100880  -0.175602  -0.160233
    368      -0.014218  -0.000773   0.005466  -0.017305   0.044014   0.055879
    369       0.002997   0.000037  -0.003964   0.006066  -0.004742   0.000273
    370      -0.035551  -0.001142   0.011352  -0.008934  -0.012052  -0.028445
    371       0.035166   0.001703  -0.011286   0.029709  -0.063935  -0.072318
    372      -0.018793  -0.001050   0.006275  -0.022682   0.059404   0.073652
    373       0.078008   0.003498  -0.039577   0.092582  -0.172861  -0.174229
    374      -0.052372  -0.001799   0.047327  -0.090859   0.123812   0.085178
    375      -0.009382  -0.000676  -0.007306   0.008564   0.003424   0.019302
    376       0.002621  -0.000063  -0.009961   0.017345  -0.019030  -0.008550
    377      -0.010249  -0.000544   0.000818  -0.004304   0.013662   0.018338
    378       0.015762   0.000601  -0.009873   0.018631  -0.024939  -0.016266
    379       0.012514   0.000466  -0.009806   0.019479  -0.029040  -0.023490
    380       0.000512  -0.000024  -0.001846   0.002999  -0.002823  -0.000745
    381      -0.017246  -0.000788   0.010275  -0.025222   0.050317   0.054782
    382      -0.005864  -0.000298   0.002249  -0.006639   0.015545   0.018585
    383      -0.011396  -0.000535   0.004678  -0.011221   0.021802   0.022749
    384       0.003608   0.000567   0.008130  -0.003129  -0.029893  -0.060963
    385      -0.011776  -0.000754   0.000937  -0.011274   0.041688   0.060115
    386       0.009760  -0.000050  -0.017167   0.021425   0.002110   0.038361
    387      -0.019500  -0.000974   0.008289  -0.024353   0.059243   0.074365
    388       0.003218   0.000089  -0.003089   0.005207  -0.005781  -0.003038
    389       0.024937   0.000981  -0.016856   0.035101  -0.057152  -0.051916
    390       0.022893   0.000808  -0.018416   0.033964  -0.040685  -0.019374
    391      -0.016648  -0.000786   0.008605  -0.021935   0.044796   0.048431
    392      -0.012133  -0.000530   0.007875  -0.017217   0.028007   0.023393
    393      -0.057448  -0.002506   0.005333  -0.010351   0.022772   0.027858
    394       0.000035   0.000015   0.000840  -0.001366   0.000071  -0.003384
    395       0.046502   0.002047   0.002537  -0.006618   0.004515  -0.005440
    396      -0.006151  -0.000286  -0.017539   0.038845  -0.058859  -0.042393
    397       0.022929   0.000996  -0.013957   0.030852  -0.052520  -0.047287
    398      -0.023656  -0.000989   0.036314  -0.079843   0.127070   0.101732
    399       0.022636   0.001001  -0.017384   0.038821  -0.066562  -0.061362
    400       0.023393   0.001026  -0.010264   0.022985  -0.041431  -0.040666
    401      -0.059770  -0.002602   0.039101  -0.086709   0.148082   0.134346
    402      -0.017153   0.222657  -0.016455  -0.015081  -0.004860  -0.008717
    403       0.003321   0.021124  -0.009155  -0.014148  -0.014902   0.016426
    404      -0.007511   0.114854  -0.018979  -0.027844  -0.030040   0.036689
                156        157        158        159        160        161    
      0      -0.031654   0.041281   0.017913  -0.006970   0.000002   0.012314
      1       0.001684  -0.004048  -0.002644   0.001343  -0.000002  -0.010200
      2      -0.034225   0.047808   0.022282  -0.009221   0.000003   0.030317
      3      -0.015737   0.021763   0.010020  -0.004094   0.000002   0.013816
      4       0.014910  -0.018773  -0.007795   0.002895  -0.000001  -0.001485
      5      -0.045307   0.059367   0.025817  -0.010032   0.000002   0.018427
      6       0.015998  -0.020299  -0.008599   0.003293  -0.000001  -0.004734
      7       0.028753  -0.037360  -0.016151   0.006260  -0.000003  -0.012536
      8      -0.033309   0.043685   0.019052  -0.007431   0.000002   0.017504
      9       0.021242  -0.027408  -0.011799   0.004576  -0.000001  -0.007772
     10      -0.016767   0.021549   0.009174  -0.003489   0.000000   0.008360
     11       0.054197  -0.069728  -0.029798   0.011416  -0.000005  -0.022798
     12       0.028772  -0.038708  -0.017281   0.006857  -0.000003  -0.018191
     13       0.036950  -0.047770  -0.020599   0.007977  -0.000003  -0.021583
     14      -0.050967   0.065782   0.028211  -0.010840   0.000003   0.023536
     15      -0.000333   0.005138   0.004191  -0.002237   0.000001   0.004549
     16       0.035266  -0.045294  -0.019089   0.007137  -0.000002  -0.008362
     17      -0.001924   0.004500   0.002981  -0.001543   0.000001   0.016371
     18      -0.006908  -0.007821  -0.011411   0.007268  -0.000008  -0.084943
     19      -0.062950   0.088671   0.041173  -0.016796   0.000007   0.053089
     20       0.015284  -0.033382  -0.021263   0.010804  -0.000009  -0.080018
     21       0.020057  -0.027102  -0.011589   0.004254   0.000003   0.054374
     22       0.044551  -0.073698  -0.039433   0.018024  -0.000008  -0.040591
     23       0.003809   0.004881   0.007623  -0.005269   0.000006   0.052931
     24       0.000342   0.005453   0.005580  -0.003428   0.000006   0.067901
     25      -0.020246   0.014676  -0.000105   0.002533  -0.000004  -0.033357
     26      -0.014276   0.015498   0.004306  -0.000530  -0.000003  -0.026853
     27      -0.028190   0.021346   0.000194   0.003653  -0.000008  -0.062756
     28      -0.002050   0.005844   0.003177  -0.000961   0.000001   0.033422
     29       0.006377  -0.001704   0.002707  -0.002314   0.000003   0.039346
     30      -0.000486   0.033489   0.030946  -0.017949   0.000008  -0.017181
     31      -0.022206   0.048672   0.033317  -0.018748   0.000005  -0.146624
     32      -0.015705  -0.009839  -0.020389   0.014211  -0.000012  -0.060120
     33       0.010701  -0.022114  -0.013137   0.006071  -0.000002   0.004379
     34       0.035987  -0.049450  -0.023381   0.010465   0.000002   0.153034
     35       0.035390  -0.012026   0.015538  -0.015108   0.000018   0.051289
     36      -0.004834  -0.022063  -0.022411   0.012757  -0.000002   0.040646
     37      -0.042099   0.000814  -0.037405   0.033261  -0.000035  -0.050263
     38      -0.030931   0.014718  -0.007426   0.008154  -0.000010  -0.058134
     39      -0.008775  -0.001706  -0.010734   0.009406  -0.000008   0.009637
     40       0.016950  -0.006936   0.012208  -0.013587   0.000017   0.019633
     41      -0.022072  -0.026468  -0.035480   0.021008  -0.000006   0.019505
     42       0.011880   0.030081   0.028585  -0.013376  -0.000007  -0.034495
     43       0.002386   0.002659   0.005597  -0.005081   0.000009  -0.008184
     44       0.023939   0.015507   0.029674  -0.020394   0.000015  -0.005510
     45       0.033352   0.008936   0.048321  -0.043222   0.000052   0.007582
     46      -0.041001  -0.020471  -0.067161   0.059105  -0.000073   0.031220
     47       0.000707  -0.025346  -0.019440   0.010344  -0.000006   0.035567
     48      -0.023742  -0.017590  -0.034332   0.023902  -0.000022  -0.013748
     49       0.026911   0.022524   0.054331  -0.046780   0.000065  -0.037115
     50       0.016595   0.043346   0.039677  -0.017943  -0.000011  -0.036152
     51      -0.024440   0.002027  -0.032485   0.032458  -0.000035   0.012427
     52       0.012544  -0.018634   0.016554  -0.032022   0.000080   0.014893
     53      -0.004809  -0.040335  -0.015501  -0.008801   0.000061   0.026821
     54      -0.009712   0.005147  -0.013901   0.017881  -0.000026   0.009808
     55      -0.015840   0.016962  -0.019016   0.029530  -0.000051  -0.002744
     56       0.031774   0.006887   0.034068  -0.022517  -0.000011  -0.013270
     57       0.041445   0.002719   0.045878  -0.035836  -0.000007  -0.012977
     58       0.010593  -0.004972   0.010220  -0.010691   0.000005  -0.002805
     59      -0.015412   0.008973  -0.017662   0.024102  -0.000056   0.008315
     60       0.005405  -0.024492   0.021299  -0.047977   0.000161   0.006893
     61       0.007228  -0.026379   0.023915  -0.054955   0.000185  -0.002382
     62       0.041247  -0.010160   0.061556  -0.078291   0.000193  -0.016688
     63      -0.013092   0.011035  -0.017383   0.024464  -0.000076  -0.007920
     64       0.006860   0.014213  -0.008504   0.035568  -0.000193   0.004633
     65      -0.064847   0.004711  -0.079737   0.080081  -0.000112   0.017577
     66      -0.006761   0.016846  -0.022660   0.039370  -0.000071   0.006306
     67      -0.010696   0.009037  -0.014406   0.028915  -0.000103   0.000246
     68       0.053819   0.027960   0.039819   0.017139  -0.000299  -0.010545
     69       0.008676   0.009000   0.001921   0.016710  -0.000091   0.002525
     70      -0.013646  -0.030012   0.009118  -0.044084   0.000120  -0.001723
     71      -0.016780   0.006296  -0.024280   0.014004   0.000100   0.005150
     72       0.003294  -0.028246   0.027085  -0.044778  -0.000040  -0.004118
     73       0.011350   0.018459  -0.002475   0.025430  -0.000101   0.002551
     74      -0.004948  -0.012851   0.004454  -0.023244   0.000124  -0.002643
     75      -0.030546  -0.028465  -0.011184  -0.064833   0.000633   0.001504
     76       0.021297  -0.001462   0.023048  -0.001929  -0.000172  -0.002655
     77       0.019514   0.043131  -0.009939   0.099514  -0.000706   0.005546
     78       0.014491   0.025154  -0.003984   0.042853  -0.000344  -0.001657
     79      -0.009612   0.023805  -0.030230   0.023415   0.000315   0.002042
     80      -0.009623  -0.045365   0.023072  -0.097911   0.000563  -0.006325
     81       0.024859   0.015862   0.012762   0.044449  -0.000382   0.001508
     82       0.006719  -0.023962   0.026481  -0.025978  -0.000229  -0.002052
     83      -0.022521   0.015344  -0.046383  -0.009386   0.000808   0.003387
     84       0.008292   0.002252   0.008829   0.015625  -0.000182   0.001071
     85       0.036083   0.022063   0.012360   0.045903  -0.000133   0.001414
     86       0.010341  -0.009182   0.024968   0.008743  -0.000445  -0.000988
     87      -0.037864  -0.026538  -0.008698  -0.049595  -0.000074  -0.001440
     88      -0.024733  -0.006879  -0.019468  -0.030203   0.000431  -0.001152
     89      -0.006438  -0.002890  -0.001549  -0.003065  -0.000115   0.000021
     90      -0.014371   0.006849  -0.037757  -0.040647   0.001521   0.000737
     91       0.030406   0.023110   0.014764   0.061210  -0.000762   0.001718
     92      -0.031190   0.000298  -0.056731  -0.080272   0.002135  -0.000944
     93       0.021019   0.005259   0.018030   0.025536  -0.000792  -0.000823
     94      -0.058768  -0.038596  -0.019498  -0.079414   0.000207  -0.001688
     95       0.022592   0.005486   0.037132   0.067804  -0.001893   0.001268
     96       0.009595  -0.004870   0.027991   0.035172  -0.000760   0.000637
     97       0.049048   0.044478  -0.019947   0.025958   0.001691   0.001155
     98      -0.007917  -0.019795   0.033474   0.019904  -0.001510  -0.000468
     99      -0.006732  -0.011699   0.018297   0.012994  -0.000634   0.000298
    100      -0.019650  -0.001735  -0.022116  -0.031575  -0.000210  -0.000579
    101       0.011140   0.023038  -0.033960  -0.019838   0.001118   0.000080
    102      -0.014778   0.009722  -0.040300  -0.043122  -0.000027  -0.000473
    103      -0.004610  -0.014167   0.025021   0.019162  -0.000961   0.000335
    104      -0.005052  -0.010138   0.013609   0.006987  -0.000412   0.000115
    105       0.028302   0.035152  -0.048678  -0.032002   0.004790   0.000216
    106       0.003911   0.031420  -0.075024  -0.071631   0.004132  -0.000640
    107      -0.026622  -0.026156   0.028354   0.013933  -0.002677  -0.000022
    108      -0.006453  -0.017766   0.030818   0.022518  -0.003091  -0.000225
    109       0.009905  -0.028793   0.082583   0.081887  -0.002935   0.000689
    110       0.020030   0.010115  -0.005388  -0.001678   0.003090  -0.000073
    111      -0.022469  -0.025277   0.035402   0.025526  -0.002462   0.000185
    112      -0.050397  -0.021274  -0.005481  -0.022191  -0.004407  -0.000409
    113      -0.000406   0.011231  -0.024568  -0.019954   0.000142  -0.000040
    114      -0.012134  -0.008922   0.008738   0.004701  -0.000748   0.000093
    115       0.008060  -0.002235   0.013069   0.014214   0.001434   0.000164
    116      -0.039689  -0.033741   0.035761   0.019954  -0.002414   0.000098
    117       0.030192   0.031560  -0.040398  -0.026849   0.000460  -0.000137
    118       0.010277   0.008512  -0.009342  -0.005712   0.000766  -0.000065
    119       0.032163   0.024666  -0.023618  -0.012030   0.001800  -0.000107
    120       0.036857   0.027221  -0.025907  -0.012918   0.009969   0.000067
    121      -0.067199  -0.056819   0.063484   0.038324  -0.009876   0.000163
    122      -0.004371  -0.012783   0.023468   0.018843   0.001612   0.000134
    123      -0.025605  -0.021364   0.021571   0.011134  -0.007126  -0.000073
    124       0.057149   0.053499  -0.064878  -0.041773   0.008517  -0.000188
    125       0.033134   0.034557  -0.042980  -0.027381  -0.002404  -0.000105
    126      -0.022410  -0.014731   0.013649   0.007256  -0.005481   0.000040
    127       0.011572  -0.000389   0.009199   0.009661   0.002992   0.000094
    128      -0.030807  -0.031975   0.039035   0.024306   0.002273   0.000098
    129      -0.015319  -0.008919   0.007203   0.003327  -0.000762   0.000037
    130      -0.008221   0.000653  -0.006145  -0.005766  -0.002956  -0.000036
    131       0.016074   0.007474  -0.004203  -0.001074   0.004876   0.000001
    132       0.014815   0.013843  -0.015788  -0.009398   0.011630  -0.000043
    133      -0.030359  -0.017953   0.013830   0.005626  -0.015213  -0.000003
    134       0.021238   0.013635  -0.012390  -0.006472  -0.002613  -0.000041
    135       0.004403   0.003687  -0.003790  -0.002008  -0.006363  -0.000003
    136       0.033412   0.016252  -0.009359  -0.002172   0.016590   0.000014
    137      -0.038310  -0.024531   0.022126   0.011483   0.002387   0.000053
    138      -0.012116  -0.009538   0.009691   0.005262  -0.014194   0.000026
    139      -0.017181  -0.008878   0.006289   0.002573  -0.006178   0.000016
    140       0.033297   0.021130  -0.018588  -0.009323   0.001067  -0.000040
    141       0.004294   0.003911  -0.004773  -0.003173  -0.082061   0.000015
    142       0.015253   0.010606  -0.010179  -0.005492  -0.004224  -0.000020
    143       0.006924   0.005744  -0.006070  -0.003429   0.022146  -0.000029
    144      -0.012459  -0.009733   0.010234   0.005932   0.020052   0.000021
    145      -0.010063  -0.007104   0.007126   0.004136   0.084768  -0.000011
    146       0.000108  -0.000387   0.000909   0.000811   0.087181  -0.000042
    147       0.013509   0.010104  -0.010110  -0.005553   0.000674  -0.000023
    148       0.008863   0.006189  -0.006315  -0.003750  -0.080019   0.000014
    149      -0.005163  -0.002528   0.001274   0.000009  -0.090460   0.000024
    150       0.023913   0.010726  -0.005456  -0.000904   0.004170   0.000016
    151      -0.000333  -0.001370   0.002199   0.001540   0.000547  -0.000001
    152      -0.015391  -0.006553   0.003303   0.000752  -0.002523   0.000040
    153       0.005220   0.003006   0.006057  -0.004069   0.000005   0.039899
    154      -0.030391   0.039913   0.017268  -0.006636   0.000002   0.010291
    155       0.029489  -0.029677  -0.008670   0.001862   0.000002   0.025640
    156       0.003609  -0.003505  -0.000899   0.000110   0.000001   0.006865
    157       0.002466   0.000014   0.001603  -0.001208   0.000002   0.015915
    158       0.005934  -0.012107  -0.007349   0.003606  -0.000003  -0.024083
    159       0.007843  -0.013317  -0.007184   0.003269  -0.000002  -0.013562
    160      -0.003035   0.002241   0.000155   0.000228  -0.000000  -0.005467
    161       0.011836  -0.015688  -0.006876   0.002679  -0.000002  -0.003857
    162      -0.009732   0.009346   0.002511  -0.000446  -0.000001  -0.007721
    163      -0.007546   0.008954   0.003494  -0.001230  -0.000000   0.002601
    164       0.006584  -0.011076  -0.005931   0.002683  -0.000002  -0.013547
    165       0.102378  -0.142370  -0.065990   0.027155  -0.000012  -0.085429
    166       0.056360  -0.078976  -0.036889   0.015279  -0.000008  -0.050447
    167       0.039307  -0.053017  -0.023870   0.009603  -0.000005  -0.025285
    168       0.117884  -0.163582  -0.075726   0.031155  -0.000014  -0.098904
    169       0.031106  -0.044114  -0.020859   0.008731  -0.000005  -0.032233
    170       0.025130  -0.033587  -0.014958   0.005953  -0.000003  -0.013740
    171      -0.163571   0.221080   0.099653  -0.040092   0.000016   0.104729
    172      -0.154451   0.208873   0.094180  -0.037890   0.000015   0.098534
    173       0.106699  -0.144345  -0.065111   0.026205  -0.000012  -0.068818
    174      -0.023519   0.029906   0.012720  -0.004905   0.000002   0.007048
    175      -0.031977   0.041383   0.017790  -0.006849   0.000001   0.013433
    176       0.010500  -0.014061  -0.006101   0.002285  -0.000002  -0.009039
    177      -0.029727   0.038083   0.016323  -0.006333   0.000002   0.009993
    178      -0.010704   0.013889   0.005946  -0.002256  -0.000000   0.007067
    179       0.008408  -0.011607  -0.005194   0.001996  -0.000003  -0.012579
    180      -0.006998   0.008744   0.003645  -0.001379   0.000000   0.001956
    181      -0.091821   0.117721   0.050267  -0.019326   0.000005   0.032229
    182       0.151562  -0.194405  -0.083052   0.031940  -0.000011  -0.055266
    183      -0.017932   0.032706   0.019682  -0.010023   0.000007   0.047779
    184      -0.096535   0.176962   0.101098  -0.047858   0.000035   0.307999
    185      -0.018512   0.047686   0.031401  -0.015745   0.000014   0.138743
    186      -0.067243   0.076580   0.026820  -0.007777  -0.000004  -0.062940
    187      -0.009095  -0.042737  -0.045658   0.027768  -0.000030  -0.281395
    188       0.014955   0.001143   0.010957  -0.008184   0.000012   0.113763
    189      -0.036670   0.101147   0.071365  -0.038355   0.000032   0.236507
    190      -0.085103   0.194903   0.129222  -0.068287   0.000037   0.029989
    191       0.094498  -0.187596  -0.114300   0.057211  -0.000029  -0.058536
    192       0.064165  -0.066066  -0.016509   0.000751   0.000007  -0.000861
    193      -0.014220   0.014975   0.004104  -0.000535   0.000002   0.022715
    194      -0.040869   0.044186   0.011928  -0.000918  -0.000005   0.012162
    195      -0.054129   0.046608   0.004614   0.005311  -0.000014  -0.077160
    196       0.089804  -0.079014  -0.009527  -0.007541   0.000022   0.106448
    197       0.092536  -0.077260  -0.006680  -0.009033   0.000021   0.125500
    198       0.028724  -0.032416  -0.009005   0.000495   0.000005  -0.021367
    199       0.032495  -0.027356  -0.003960  -0.001221   0.000006   0.074031
    200       0.021040  -0.015748  -0.001447  -0.000907   0.000002   0.075304
    201      -0.059882   0.028961  -0.012466   0.013652  -0.000022  -0.249643
    202      -0.062545   0.141704   0.087021  -0.041533  -0.000002  -0.287026
    203      -0.069675  -0.007705  -0.054461   0.040089  -0.000039  -0.273221
    204      -0.026149   0.012306  -0.004072   0.004195  -0.000005  -0.067892
    205      -0.043615   0.052478   0.024236  -0.011965   0.000002  -0.138850
    206       0.015938   0.063258   0.067138  -0.039067   0.000022   0.105569
    207       0.005861  -0.037479  -0.026270   0.011356   0.000001   0.017783
    208      -0.005104  -0.050533  -0.051105   0.030965  -0.000012   0.146692
    209      -0.060732   0.047761  -0.008319   0.020329  -0.000031  -0.007526
    210      -0.032712  -0.021091  -0.048244   0.036471  -0.000030   0.035911
    211       0.114088  -0.116431  -0.028462   0.000948   0.000019   0.189254
    212       0.025685   0.009412   0.030044  -0.023189   0.000023   0.026103
    213      -0.125011  -0.033313  -0.136946   0.109659  -0.000098  -0.014772
    214       0.181772  -0.063333   0.129622  -0.141780   0.000195   0.214347
    215      -0.009606   0.023473   0.016083  -0.008853   0.000002  -0.062590
    216       0.026250  -0.046436  -0.007266  -0.011260   0.000045   0.081653
    217       0.013523  -0.005327   0.003800  -0.003109  -0.000003   0.026419
    218       0.037772  -0.041838   0.004306  -0.019468   0.000052   0.087004
    219       0.017617   0.023390   0.026274  -0.012139  -0.000011  -0.010631
    220       0.010260   0.006549   0.009265  -0.003540  -0.000010   0.008740
    221       0.022046   0.108131   0.078435  -0.023471  -0.000063  -0.119780
    222       0.009692  -0.007143   0.007346  -0.011226   0.000028   0.005056
    223       0.004495   0.011208   0.010623  -0.005035  -0.000003  -0.012759
    224       0.011729   0.066635   0.060567  -0.032569   0.000012  -0.108747
    225       0.016476   0.080209   0.071053  -0.036588  -0.000001  -0.120431
    226      -0.132112  -0.033920  -0.171252   0.145911  -0.000147  -0.015089
    227      -0.041829  -0.086323  -0.099324   0.058132  -0.000013   0.102710
    228       0.018902   0.016930   0.033311  -0.026531   0.000034   0.011327
    229       0.001921  -0.040163  -0.028322   0.016265  -0.000019   0.069470
    230      -0.076361   0.004655  -0.081535   0.077712  -0.000101  -0.094475
    231      -0.035249  -0.012031  -0.051125   0.042125  -0.000044   0.006683
    232       0.057287   0.047912   0.094100  -0.065160   0.000044  -0.033921
    233      -0.013622  -0.026982   0.002506  -0.030101   0.000096  -0.089486
    234      -0.032252  -0.001914  -0.055102   0.059455  -0.000101   0.042238
    235       0.082522   0.073356   0.125353  -0.085216   0.000070  -0.003953
    236       0.027313   0.066656   0.047156  -0.007512  -0.000057   0.006623
    237      -0.067019   0.063098  -0.084215   0.126100  -0.000247   0.023896
    238       0.036438   0.161055   0.046176   0.083844  -0.000446  -0.098593
    239      -0.016462   0.102760  -0.029162   0.115893  -0.000375  -0.031080
    240      -0.051181  -0.044022  -0.055639   0.009945   0.000164   0.007945
    241      -0.018634  -0.013200  -0.017547  -0.000766   0.000093  -0.001071
    242       0.022600   0.034892   0.027346   0.002875  -0.000104  -0.004082
    243       0.053487   0.001412   0.055080  -0.038160  -0.000060  -0.010226
    244       0.063213   0.020303   0.067935  -0.038348  -0.000080  -0.018070
    245      -0.108920  -0.022268  -0.112577   0.065119   0.000164   0.023518
    246       0.007504  -0.005103   0.013382  -0.022210   0.000086  -0.010712
    247       0.030987   0.009812   0.038728  -0.030474   0.000025  -0.014188
    248      -0.073300  -0.018569  -0.086302   0.064778  -0.000009   0.026548
    249       0.074773   0.025921   0.080280  -0.051550  -0.000040  -0.038275
    250      -0.015134  -0.079915   0.020951  -0.102297   0.000400   0.027151
    251       0.134176  -0.045495   0.184544  -0.217123   0.000343  -0.035972
    252       0.019464  -0.001927   0.021143  -0.023619   0.000060   0.002479
    253       0.040279   0.050255   0.027704   0.017069  -0.000157  -0.040980
    254       0.034738  -0.048106   0.056892  -0.106297   0.000356   0.018240
    255      -0.015560   0.020383  -0.032439   0.046547  -0.000113  -0.004014
    256      -0.070563   0.018532  -0.086622   0.075121  -0.000024  -0.006997
    257       0.000984   0.022089  -0.039287   0.090656  -0.000350   0.033854
    258       0.020855   0.025491  -0.005529   0.055854  -0.000307   0.015132
    259      -0.038793   0.032682  -0.058974   0.091994  -0.000279   0.001479
    260      -0.128927   0.015310  -0.136334   0.118475  -0.000066   0.001480
    261       0.107660   0.102052   0.037957   0.146361  -0.001001   0.003314
    262      -0.099263  -0.012905  -0.102704   0.025979   0.000512   0.023774
    263      -0.193564  -0.078374  -0.163802  -0.072485   0.001511   0.032000
    264      -0.045660   0.017780  -0.064294   0.036199   0.000436   0.002595
    265       0.037032  -0.007338   0.047107  -0.016614  -0.000402  -0.000625
    266      -0.035319  -0.000357  -0.037705   0.015510   0.000180   0.002015
    267      -0.003135  -0.030231   0.022354  -0.039352  -0.000105  -0.002564
    268      -0.031451   0.072221  -0.094545   0.108984   0.000456   0.009842
    269       0.005952  -0.044193   0.044110  -0.056950  -0.000285  -0.003774
    270      -0.008009  -0.003049  -0.006802  -0.013367   0.000253  -0.002709
    271      -0.022168   0.043812  -0.058155   0.090248  -0.000091   0.009531
    272       0.010790  -0.030694   0.035929  -0.057756   0.000026  -0.005632
    273       0.017324  -0.066348   0.068600  -0.123665   0.000093  -0.014390
    274       0.048708  -0.039086   0.081422  -0.061997  -0.000474  -0.014292
    275       0.100953   0.128530   0.004717   0.246390  -0.001619   0.002399
    276      -0.005004  -0.023593   0.008387  -0.043788   0.000304   0.001090
    277      -0.080301  -0.030406  -0.061588  -0.054675   0.001061   0.015639
    278       0.010836   0.043325  -0.015517   0.086140  -0.000570   0.002522
    279       0.030169   0.034246   0.000541   0.071315  -0.000597   0.000402
    280      -0.013089  -0.045621   0.032234  -0.023159  -0.000355   0.008595
    281      -0.028051  -0.050629   0.012231  -0.125871   0.000906  -0.008589
    282       0.030684   0.024824   0.017443   0.084398  -0.000986   0.005343
    283      -0.020439   0.014612  -0.036326  -0.006219   0.000628  -0.000448
    284      -0.033937  -0.114190   0.053023  -0.166250   0.000530   0.000491
    285       0.092586   0.012808   0.096407   0.120241  -0.002048   0.003290
    286      -0.033869  -0.001653  -0.049751  -0.058614   0.001231  -0.000617
    287       0.056918  -0.131485   0.236673  -0.008177  -0.004511  -0.013527
    288       0.031365   0.054368  -0.033521   0.050932   0.001282   0.000844
    289       0.015285   0.044215  -0.037681   0.033236   0.001230   0.000408
    290       0.011268   0.006077   0.000529   0.003434   0.000366  -0.000306
    291      -0.044328  -0.025424  -0.012745  -0.044904  -0.000283  -0.000870
    292      -0.117797  -0.095803  -0.001739  -0.136820  -0.001436  -0.003311
    293      -0.012494  -0.016546   0.005172  -0.023230  -0.000139  -0.000888
    294      -0.003375   0.002324  -0.011491  -0.015248   0.000644  -0.001050
    295      -0.069076  -0.062567  -0.007099  -0.115250   0.000093  -0.003587
    296       0.001633  -0.000763   0.000268  -0.004587   0.000178  -0.000360
    297      -0.067607  -0.065965   0.005124  -0.098081  -0.000687  -0.004756
    298       0.123731   0.071041   0.067613   0.194420  -0.001456   0.004545
    299      -0.074612   0.018244  -0.145874  -0.158673   0.004744   0.001179
    300      -0.019839  -0.006086  -0.019399  -0.030177   0.000791   0.000768
    301       0.037125  -0.025197   0.095465   0.073914  -0.003672  -0.003854
    302      -0.037430  -0.043713   0.011423  -0.056486  -0.000454  -0.003441
    303       0.018880  -0.000727   0.031878   0.043543  -0.001485  -0.000189
    304       0.034510   0.024098  -0.029506  -0.041740   0.001861  -0.003878
    305       0.076483   0.032016   0.058008   0.123366  -0.002209   0.000843
    306      -0.012910  -0.022127   0.041486   0.042937  -0.002185   0.001716
    307      -0.106086  -0.063629  -0.024813  -0.099190  -0.000231   0.000065
    308       0.098884   0.033407   0.082698   0.143544  -0.002712   0.000225
    309      -0.081324  -0.116135   0.142486   0.065986  -0.006892   0.000245
    310      -0.143960  -0.142961   0.113058  -0.009751  -0.008079  -0.002381
    311       0.170697   0.135315  -0.048222   0.091335   0.006378   0.003955
    312       0.063784   0.029247   0.022422   0.058508   0.003090   0.000298
    313      -0.049217  -0.030702  -0.003189  -0.036704  -0.002095  -0.000220
    314      -0.024108  -0.011876  -0.004797  -0.017067  -0.001700   0.000037
    315      -0.015738   0.013382  -0.045999  -0.044969  -0.000529  -0.000357
    316       0.050930  -0.009733   0.082007   0.094185   0.002196   0.000752
    317       0.050768   0.002128   0.061171   0.081454   0.001788   0.000792
    318       0.005023   0.008294  -0.015272  -0.014328   0.001476  -0.000401
    319       0.037503  -0.005631   0.066720   0.084112  -0.000114   0.000945
    320       0.028015  -0.000495   0.042944   0.058083  -0.000242   0.000697
    321      -0.038141   0.014799  -0.087329  -0.100877  -0.000098  -0.001402
    322       0.036085   0.112226  -0.218469  -0.181069   0.010411  -0.000900
    323      -0.093387  -0.064932   0.031463  -0.018239  -0.008573  -0.001378
    324      -0.005657   0.010949  -0.031257  -0.028840   0.001273   0.000025
    325       0.032397   0.057457  -0.089358  -0.060713   0.006941   0.000438
    326       0.070849   0.050520  -0.021577   0.021412   0.007268   0.001662
    327      -0.014982  -0.029889   0.052537   0.042091  -0.005481  -0.000068
    328      -0.027415  -0.038358   0.075909   0.074330  -0.006140   0.001204
    329      -0.016973   0.023815  -0.064177  -0.055034   0.003632   0.000487
    330      -0.039349  -0.038527   0.052806   0.040270  -0.005788   0.000561
    331       0.023309  -0.057449   0.144615   0.124643  -0.003995  -0.000052
    332       0.026251   0.037215  -0.054106  -0.036655   0.005019   0.000029
    333      -0.142475  -0.099133   0.081623   0.031561  -0.012930   0.000249
    334       0.199406   0.077752   0.028180   0.088338   0.017976   0.001332
    335      -0.030839   0.008534  -0.051054  -0.054796  -0.002780  -0.000600
    336      -0.000950  -0.024518   0.051839   0.043586   0.004200   0.000081
    337       0.013387  -0.000461   0.014210   0.016087   0.001374   0.000054
    338       0.011065  -0.013930   0.040055   0.036613   0.004643   0.000036
    339       0.032239   0.028163  -0.030350  -0.017148   0.000782  -0.000061
    340       0.029357   0.027953  -0.032163  -0.019113  -0.000275  -0.000046
    341       0.079544   0.093217  -0.126513  -0.086502  -0.002420  -0.000333
    342       0.006626   0.002667  -0.000718   0.000132   0.002231  -0.000091
    343       0.023120   0.026327  -0.035769  -0.024734  -0.000003  -0.000118
    344       0.050153   0.062976  -0.091359  -0.066164   0.001215  -0.000357
    345       0.072299   0.082451  -0.112203  -0.077391  -0.003036  -0.000524
    346      -0.176662  -0.134542   0.131137   0.067414  -0.030858   0.000005
    347      -0.064449  -0.074711   0.101838   0.070036   0.002807   0.000459
    348       0.033830   0.027151  -0.026675  -0.013169   0.005111   0.000099
    349      -0.058590  -0.055494   0.066158   0.041374  -0.001641   0.000176
    350      -0.057055  -0.024633   0.000055  -0.015775  -0.022662  -0.000528
    351      -0.027666  -0.022724   0.025108   0.015111  -0.013253   0.000011
    352       0.070363   0.065309  -0.079569  -0.051630   0.018777  -0.000220
    353      -0.012962  -0.012033   0.007257  -0.001381  -0.010380  -0.000369
    354      -0.037956  -0.029076   0.032033   0.020090  -0.008010   0.000185
    355       0.134009   0.115237  -0.122095  -0.067231   0.017028   0.000031
    356       0.025595   0.029661  -0.036327  -0.021776  -0.003020   0.000047
    357      -0.052104  -0.017195   0.000720  -0.006282  -0.016083   0.000054
    358       0.038873   0.074236  -0.113032  -0.080030  -0.000361  -0.000419
    359      -0.039726  -0.010476  -0.005981  -0.011022  -0.004808  -0.000044
    360       0.014054   0.010671  -0.011087  -0.006381   0.003226  -0.000030
    361      -0.026662  -0.013748   0.009390   0.003499  -0.008948  -0.000010
    362       0.016002   0.021588  -0.028749  -0.018737   0.032435  -0.000097
    363       0.040577   0.020664  -0.013992  -0.005155  -0.011633  -0.000018
    364      -0.116262  -0.080148   0.074763   0.038664  -0.041352   0.000136
    365       0.064477   0.037025  -0.029643  -0.013648  -0.010228  -0.000067
    366       0.059164   0.041700  -0.041240  -0.023150   0.004521  -0.000138
    367       0.077752   0.041054  -0.028712  -0.011042   0.038272  -0.000011
    368      -0.039584  -0.027405   0.026672   0.014755   0.006072   0.000084
    369      -0.002789  -0.002573   0.002882   0.001694  -0.006808   0.000008
    370       0.020354   0.011889  -0.007935  -0.002020   0.011996   0.000032
    371       0.046259   0.030310  -0.028022  -0.014947   0.012485  -0.000082
    372      -0.049380  -0.032597   0.029837   0.015472  -0.011459   0.000071
    373       0.099069   0.060268  -0.051542  -0.025537  -0.006545  -0.000099
    374      -0.024800  -0.006023  -0.002922  -0.005087  -0.034633  -0.000036
    375      -0.019407  -0.014422   0.013902   0.007078  -0.322624   0.000171
    376      -0.000547  -0.001877   0.002343   0.001080  -0.244512   0.000108
    377      -0.012756  -0.008363   0.007356   0.003473  -0.178786   0.000087
    378       0.003221  -0.000890   0.004045   0.004017   0.398550  -0.000150
    379       0.010262   0.005171  -0.003569  -0.001407   0.024089  -0.000016
    380      -0.000619  -0.000657   0.000739   0.000377  -0.024592   0.000003
    381      -0.034967  -0.023534   0.023098   0.013408   0.376489  -0.000085
    382      -0.012579  -0.008598   0.008400   0.004779   0.087380  -0.000008
    383      -0.013374  -0.008223   0.007045   0.003400  -0.079337   0.000043
    384       0.053226   0.039654  -0.040639  -0.023322  -0.232869  -0.000020
    385      -0.045313  -0.032048   0.031650   0.017760   0.173478   0.000022
    386      -0.043561  -0.034979   0.037756   0.022407   0.272480  -0.000005
    387      -0.053203  -0.037575   0.037848   0.021953   0.369948  -0.000029
    388       0.000503   0.000011   0.000068  -0.000020  -0.025188   0.000012
    389       0.027259   0.016240  -0.014036  -0.007305  -0.094879  -0.000012
    390      -0.003468  -0.008418   0.013640   0.010154   0.339756  -0.000076
    391      -0.029531  -0.018785   0.016831   0.008727   0.038820   0.000033
    392      -0.009515  -0.003915   0.001292  -0.000538  -0.131828   0.000038
    393      -0.017691  -0.010291   0.006899   0.001726  -0.000248  -0.000165
    394       0.005091   0.004803  -0.006121  -0.004174  -0.000589  -0.000052
    395       0.009096   0.007168  -0.006608  -0.002907  -0.000857   0.000121
    396       0.011389   0.001280   0.004467   0.004934   0.004589   0.000042
    397       0.022365   0.011305  -0.007064  -0.002030   0.002576   0.000047
    398      -0.037461  -0.013210   0.001231  -0.004659  -0.007745  -0.000126
    399       0.031452   0.017921  -0.014411  -0.006840   0.003724  -0.000039
    400       0.022340   0.013146  -0.010692  -0.004954   0.001683   0.000003
    401      -0.065011  -0.034032   0.023069   0.008137  -0.006752  -0.000066
    402      -0.053958   0.101420   0.058724  -0.028040   0.000020   0.172492
    403       0.020846  -0.012752   0.002174  -0.003852   0.000008   0.071755
    404       0.062857  -0.067830  -0.022126   0.005815   0.000004   0.045023
                162        163        164        165        166        167    
      0      -0.000164  -0.000030   0.000493   0.000941  -0.000196   0.000167
      1       0.000520   0.000892   0.000844   0.000982   0.000273   0.000120
      2      -0.001074  -0.001571  -0.000915  -0.000669  -0.000698  -0.000027
      3      -0.000578  -0.000971  -0.000907  -0.001064  -0.000294  -0.000133
      4      -0.000171  -0.000404  -0.000599  -0.000848  -0.000058  -0.000125
      5      -0.000342  -0.000369   0.000044   0.000307  -0.000221   0.000072
      6      -0.000019  -0.000223  -0.000634  -0.001041   0.000102  -0.000171
      7       0.000348   0.000509   0.000345   0.000343   0.000201   0.000033
      8      -0.000641  -0.001131  -0.001251  -0.001661  -0.000256  -0.000233
      9      -0.000001  -0.000326  -0.001056  -0.001802   0.000181  -0.000300
     10      -0.000421  -0.000881  -0.001273  -0.001856  -0.000087  -0.000282
     11       0.000696   0.001134   0.001067   0.001309   0.000312   0.000172
     12       0.000765   0.001422   0.001696   0.002293   0.000275   0.000328
     13       0.000924   0.001695   0.001986   0.002700   0.000365   0.000385
     14      -0.000943  -0.001771  -0.002176  -0.003000  -0.000321  -0.000434
     15       0.000123   0.000386   0.000738   0.001168   0.000032   0.000183
     16       0.000389   0.000951   0.001584   0.002321  -0.000040   0.000357
     17      -0.000837  -0.001451  -0.001455  -0.001800  -0.000424  -0.000235
     18       0.004782   0.008291   0.007915   0.009165   0.002492   0.001130
     19      -0.002742  -0.005194  -0.006057  -0.007780  -0.000983  -0.001075
     20       0.003714   0.006031   0.005116   0.005803   0.002239   0.000681
     21      -0.004495  -0.008009  -0.007945  -0.009430  -0.002416  -0.001187
     22       0.000941   0.001938   0.002726   0.003808   0.000199   0.000559
     23      -0.002910  -0.004988  -0.004568  -0.005331  -0.001927  -0.000637
     24      -0.004104  -0.007152  -0.007016  -0.008404  -0.002133  -0.001068
     25       0.000825   0.000993   0.000352   0.000215   0.000443  -0.000002
     26       0.000010  -0.000869  -0.002107  -0.002668   0.000451  -0.000391
     27      -0.000193  -0.002188  -0.004835  -0.006518   0.000369  -0.000955
     28      -0.002491  -0.004154  -0.003710  -0.004048  -0.000975  -0.000490
     29      -0.003248  -0.006576  -0.008022  -0.010267  -0.001431  -0.001397
     30       0.009681   0.019633   0.022718   0.027872   0.004870   0.003658
     31       0.015772   0.027874   0.027045   0.031509   0.008239   0.003918
     32       0.002284   0.004893   0.006490   0.008569   0.001017   0.001188
     33      -0.007850  -0.016789  -0.020675  -0.026821  -0.005353  -0.003584
     34      -0.013488  -0.023548  -0.022577  -0.026571  -0.007463  -0.003301
     35       0.003310   0.006062   0.005517   0.005833   0.001872   0.000664
     36      -0.002552  -0.003105  -0.000472   0.002776   0.001618   0.000523
     37      -0.003152  -0.004164  -0.001022   0.005171   0.005301   0.000903
     38       0.000277   0.000861   0.002413   0.006415   0.003471   0.000961
     39      -0.000180   0.000750   0.002255   0.003530   0.000388   0.000523
     40       0.000648   0.000082  -0.002075  -0.006937  -0.004628  -0.001034
     41       0.004455   0.012793   0.021571   0.040336   0.017785   0.005674
     42      -0.010279  -0.024182  -0.034496  -0.059971  -0.026418  -0.008265
     43      -0.002686  -0.008461  -0.014894  -0.027873  -0.012119  -0.003969
     44       0.001993   0.002398   0.000688   0.000396   0.001434  -0.000017
     45       0.029242   0.056702   0.063065   0.088191   0.032094   0.011491
     46      -0.010595  -0.010258   0.005218   0.028282   0.016329   0.004610
     47      -0.004248  -0.008328  -0.010513  -0.018591  -0.009011  -0.002576
     48      -0.025115  -0.050073  -0.056417  -0.076529  -0.025641  -0.009990
     49       0.012630   0.014862   0.000708  -0.019278  -0.012905  -0.003389
     50      -0.005501  -0.009060  -0.006128  -0.001608   0.002054   0.000137
     51       0.000888   0.006555   0.012375   0.015839   0.000917   0.002445
     52       0.007538   0.012301   0.014373   0.029908   0.017487   0.004088
     53       0.008273   0.011572   0.009029   0.017942   0.013787   0.001968
     54       0.006897   0.015831   0.019099   0.023227   0.004914   0.003082
     55       0.006941   0.015539   0.012252  -0.012213  -0.025910  -0.001503
     56      -0.013952  -0.027292  -0.024826  -0.009948   0.013946  -0.001331
     57      -0.027085  -0.047937  -0.031422   0.024374   0.051535   0.003846
     58       0.006864   0.011202   0.001986  -0.029781  -0.030137  -0.004540
     59       0.001918   0.010170   0.019378   0.033238   0.012591   0.004625
     60       0.053324   0.080512   0.040663  -0.037666  -0.059840  -0.007102
     61       0.001124  -0.013038  -0.021299   0.006518   0.035514   0.000518
     62       0.015373   0.011694  -0.010788  -0.036966  -0.017521  -0.005799
     63      -0.049358  -0.075446  -0.037250   0.036913   0.053084   0.007760
     64      -0.012671  -0.002759   0.017093   0.010427  -0.019292   0.002274
     65      -0.003252   0.002859   0.013795   0.025227   0.007030   0.004104
     66       0.009609   0.020319   0.014981  -0.005289  -0.011926  -0.002891
     67      -0.004360  -0.008115  -0.006793   0.005622   0.013144   0.001162
     68      -0.021763  -0.026411  -0.015604  -0.002639   0.022985  -0.004348
     69       0.012073   0.021197   0.011630  -0.010469  -0.014154  -0.002795
     70      -0.018248  -0.024949   0.002325   0.024354  -0.025733   0.014504
     71       0.016553   0.023381   0.009829  -0.009641  -0.008949  -0.003123
     72      -0.030873  -0.030094   0.016521   0.029231  -0.056698   0.018670
     73       0.003799   0.016519   0.024058  -0.001975  -0.045948   0.003720
     74      -0.015684  -0.024650  -0.004210   0.018492  -0.009692   0.009267
     75       0.064543   0.046325  -0.039513  -0.043902   0.077351  -0.019247
     76       0.002617   0.003651  -0.012492  -0.015968   0.040774  -0.012674
     77       0.001576   0.026939   0.021127  -0.017034   0.001328  -0.012659
     78      -0.058914  -0.043132   0.037248   0.038988  -0.070540   0.014819
     79       0.014171   0.002723  -0.005140   0.005885  -0.014196   0.008491
     80      -0.005073  -0.027856  -0.019788   0.016358  -0.000766   0.011960
     81       0.008683   0.013714  -0.003901  -0.009185   0.010700   0.000940
     82      -0.011340  -0.007242  -0.001590   0.003032   0.002283   0.005268
     83       0.026406   0.022218  -0.002166  -0.019115   0.023768  -0.017633
     84       0.017061   0.016106  -0.009248  -0.013422   0.020924  -0.004865
     85       0.029805   0.014988  -0.029809  -0.002181   0.008970   0.025442
     86      -0.000960  -0.004464  -0.009468   0.008013  -0.008232   0.017487
     87      -0.040747  -0.005462   0.047443  -0.017996   0.016981  -0.055679
     88      -0.013390  -0.021923   0.003755   0.023166  -0.034636   0.016396
     89       0.007188  -0.000499  -0.013713   0.008273  -0.009586   0.020242
     90       0.073795  -0.001430  -0.074587   0.028872  -0.020319   0.066809
     91      -0.003097   0.017974   0.013974  -0.021371   0.023141  -0.024569
     92       0.003324  -0.020017   0.010851   0.008011  -0.007583  -0.023634
     93      -0.067817   0.000003   0.068403  -0.026863   0.019397  -0.058065
     94      -0.014699  -0.010828   0.003054   0.009508  -0.012804   0.009026
     95      -0.009562   0.023420  -0.001198  -0.015027   0.013953   0.013206
     96       0.016143   0.006371  -0.019433   0.004795  -0.002070   0.012411
     97       0.027465   0.003892  -0.015521  -0.002768   0.005084   0.019163
     98      -0.016250  -0.002111   0.014724  -0.002365   0.001937  -0.021804
     99       0.021087   0.000912  -0.022587   0.009514  -0.006334   0.013710
    100      -0.029674   0.004315   0.023472  -0.014324   0.009018   0.002232
    101      -0.012798   0.009034   0.009096  -0.015786   0.010737   0.029233
    102      -0.039963   0.021047   0.017142  -0.027294   0.017068   0.055559
    103       0.021641   0.001875  -0.025811   0.011553  -0.007903   0.014131
    104      -0.002163   0.013375  -0.011616  -0.007977   0.004385   0.050597
    105       0.070864  -0.049202  -0.014069   0.037938  -0.025344  -0.075450
    106      -0.006563  -0.018084   0.027388  -0.004409   0.001089  -0.021483
    107       0.011467  -0.006278  -0.013790   0.020922  -0.013357  -0.043617
    108      -0.067214   0.046431   0.012272  -0.034578   0.022882   0.070458
    109       0.016448   0.008987  -0.025395   0.008106  -0.003783   0.010417
    110       0.002091  -0.009108   0.016634  -0.011774   0.006688   0.017376
    111       0.015373  -0.005760  -0.009046   0.009138  -0.005659  -0.012225
    112      -0.031476   0.012102   0.016991  -0.016933   0.010477   0.021706
    113       0.000502  -0.001134  -0.001630   0.004256  -0.002633  -0.011847
    114       0.018434  -0.010519  -0.007359   0.011616  -0.007486  -0.020705
    115       0.016065  -0.008221  -0.005890   0.008062  -0.005128  -0.012892
    116       0.028374  -0.027431   0.015148  -0.002215   0.000371  -0.003356
    117      -0.033053   0.037337  -0.034257   0.018035  -0.009838  -0.022550
    118      -0.017782   0.016839  -0.009027   0.001313  -0.000213   0.001799
    119      -0.018365   0.006732   0.017477  -0.020519   0.012820   0.035839
    120       0.057603  -0.068579   0.061089  -0.028031   0.014695   0.027533
    121       0.017608  -0.009796  -0.004873   0.007494  -0.004899  -0.011072
    122       0.006146   0.003494  -0.016782   0.013419  -0.008043  -0.018571
    123      -0.053008   0.061805  -0.053899   0.024623  -0.012871  -0.024707
    124      -0.018144   0.008831   0.007416  -0.009224   0.005905   0.013151
    125      -0.015337   0.011563  -0.002170  -0.002403   0.001835   0.005911
    126       0.007668  -0.005781   0.000784   0.001214  -0.000984  -0.001274
    127       0.017848  -0.015314   0.006154  -0.000113  -0.000519  -0.000418
    128       0.018883  -0.016758   0.007927  -0.000702  -0.000132  -0.002330
    129       0.019279  -0.021529   0.017573  -0.007506   0.003836   0.006974
    130      -0.006490   0.005550  -0.002285   0.000018   0.000184   0.000664
    131       0.005000  -0.008166   0.010880  -0.006243   0.003644   0.004686
    132      -0.014823   0.017839  -0.017322   0.008496  -0.004696  -0.006580
    133      -0.014116   0.021273  -0.026307   0.014820  -0.008529  -0.012491
    134      -0.025684   0.031885  -0.031351   0.015416  -0.008454  -0.012883
    135       0.003557  -0.006471   0.009359  -0.005698   0.003345   0.005094
    136       0.014490  -0.020207   0.023266  -0.012625   0.007199   0.010279
    137       0.030822  -0.038461   0.038422  -0.019146   0.010575   0.015795
    138       0.005669  -0.004771   0.001615   0.000295  -0.000369  -0.000712
    139       0.009748  -0.012181   0.012082  -0.005978   0.003285   0.005014
    140      -0.014965   0.017440  -0.015756   0.007291  -0.003916  -0.005865
    141      -0.001577   0.003045  -0.004428   0.002662  -0.001558  -0.002315
    142      -0.010141   0.012157  -0.011510   0.005519  -0.003012  -0.004427
    143      -0.007332   0.008278  -0.007168   0.003203  -0.001703  -0.002434
    144       0.011105  -0.013828   0.013836  -0.006903   0.003821   0.005591
    145       0.001272  -0.002416   0.003417  -0.002031   0.001180   0.001825
    146      -0.010738   0.012946  -0.012457   0.006075  -0.003331  -0.004939
    147      -0.008302   0.009178  -0.007570   0.003209  -0.001669  -0.002368
    148      -0.004749   0.006778  -0.007752   0.004161  -0.002351  -0.003540
    149       0.005847  -0.006266   0.005056  -0.002154   0.001125   0.001681
    150       0.017216  -0.023338   0.025526  -0.013417   0.007523   0.011514
    151      -0.004048   0.004281  -0.002907   0.001045  -0.000452  -0.001563
    152       0.025711  -0.030638   0.027896  -0.013142   0.006997   0.012592
    153      -0.001803  -0.002882  -0.002292  -0.002408  -0.001088  -0.000258
    154      -0.000203  -0.000295  -0.000222  -0.000216  -0.000053  -0.000025
    155      -0.001574  -0.002705  -0.002501  -0.002862  -0.000914  -0.000343
    156      -0.000448  -0.000791  -0.000783  -0.000933  -0.000242  -0.000118
    157      -0.000845  -0.001436  -0.001321  -0.001516  -0.000468  -0.000184
    158       0.001166   0.001950   0.001737   0.001960   0.000655   0.000233
    159       0.000478   0.000727   0.000512   0.000486   0.000280   0.000045
    160       0.000263   0.000428   0.000356   0.000383   0.000154   0.000042
    161       0.000006  -0.000050  -0.000146  -0.000228   0.000005  -0.000035
    162       0.000419   0.000723   0.000685   0.000801   0.000235   0.000099
    163      -0.000124  -0.000219  -0.000234  -0.000301  -0.000051  -0.000042
    164       0.000644   0.001126   0.001140   0.001398   0.000306   0.000183
    165       0.003006   0.004472   0.002825   0.002310   0.001862   0.000152
    166       0.001828   0.002745   0.001787   0.001517   0.001131   0.000109
    167       0.000704   0.000846   0.000021  -0.000520   0.000563  -0.000140
    168       0.003430   0.004978   0.002818   0.001978   0.002237   0.000064
    169       0.001241   0.001904   0.001343   0.001267   0.000767   0.000113
    170       0.000339   0.000384  -0.000055  -0.000362   0.000267  -0.000085
    171      -0.003020  -0.003911  -0.001058   0.000607  -0.002165   0.000329
    172      -0.002847  -0.003722  -0.001109   0.000393  -0.002006   0.000279
    173       0.001998   0.002609   0.000770  -0.000284   0.001418  -0.000197
    174       0.000169   0.000804   0.001974   0.003239  -0.000221   0.000530
    175      -0.000391  -0.000645  -0.000637  -0.000806  -0.000163  -0.000110
    176       0.000922   0.002400   0.004330   0.006708  -0.000092   0.001058
    177       0.000146   0.000875   0.002298   0.003815  -0.000299   0.000628
    178      -0.000496  -0.001140  -0.001821  -0.002731  -0.000051  -0.000422
    179       0.001194   0.002867   0.004750   0.007178   0.000074   0.001113
    180       0.000017   0.000138   0.000386   0.000643  -0.000059   0.000107
    181      -0.000252   0.000508   0.002561   0.004524  -0.000609   0.000769
    182       0.000587  -0.000493  -0.003787  -0.006864   0.001071  -0.001183
    183      -0.002187  -0.003642  -0.003214  -0.003984  -0.001790  -0.000480
    184      -0.015398  -0.026347  -0.025138  -0.029742  -0.007959  -0.003738
    185      -0.006887  -0.011551  -0.010599  -0.012125  -0.003329  -0.001489
    186       0.004620   0.008120   0.007708   0.008850   0.002725   0.001064
    187       0.013914   0.022976   0.019945   0.022474   0.008196   0.002633
    188      -0.006529  -0.011371  -0.010952  -0.012862  -0.003580  -0.001594
    189      -0.011673  -0.020727  -0.020967  -0.025483  -0.006394  -0.003259
    190       0.007462   0.011942   0.008739   0.007814   0.003422   0.000742
    191      -0.003431  -0.005127  -0.002533  -0.001053  -0.002019   0.000089
    192       0.012475   0.028429   0.038088   0.048754   0.004494   0.006718
    193      -0.008198  -0.019016  -0.026239  -0.034296  -0.003179  -0.004773
    194      -0.008423  -0.018470  -0.023811  -0.030052  -0.003030  -0.004102
    195      -0.000583  -0.002096  -0.003133  -0.003240   0.000523  -0.000425
    196       0.003397   0.008801   0.012261   0.014614   0.000132   0.001988
    197       0.005855   0.016089   0.024306   0.031147   0.001052   0.004362
    198       0.003244   0.004955   0.003273   0.002628   0.001316   0.000218
    199       0.001771   0.007466   0.014234   0.019680   0.000152   0.002871
    200       0.001245   0.007160   0.015149   0.021469  -0.000208   0.003180
    201       0.007607   0.009904   0.004998   0.004137   0.003695   0.000303
    202       0.032098   0.059223   0.061481   0.073402   0.016430   0.009365
    203       0.001927  -0.000761  -0.005798  -0.008212   0.000799  -0.001226
    204       0.004407   0.008423   0.009578   0.011884   0.001914   0.001580
    205       0.015066   0.028113   0.030030   0.036436   0.007570   0.004713
    206       0.017234   0.040155   0.053364   0.068354   0.008865   0.009281
    207      -0.014709  -0.030722  -0.036506  -0.047024  -0.010679  -0.006208
    208      -0.020784  -0.036151  -0.033373  -0.038384  -0.012343  -0.004635
    209       0.010264   0.026864   0.039633   0.054627   0.008804   0.007589
    210      -0.009784  -0.014143  -0.007872  -0.005175  -0.004234  -0.000252
    211      -0.017269  -0.034003  -0.039176  -0.049621  -0.009821  -0.006575
    212       0.005639   0.009268   0.007115   0.006651   0.002658   0.000673
    213      -0.009404  -0.005014   0.016551   0.048410   0.021591   0.007568
    214       0.009017   0.003530  -0.019023  -0.059316  -0.034511  -0.009113
    215       0.001257   0.000303  -0.002335  -0.003875   0.000322  -0.000607
    216       0.031739   0.069397   0.092042   0.156163   0.070643   0.021299
    217       0.008485   0.022514   0.035689   0.065310   0.029309   0.009199
    218       0.036200   0.079825   0.107167   0.183606   0.083572   0.025133
    219      -0.001415  -0.000861   0.002151   0.006416   0.002921   0.001064
    220       0.003782   0.011798   0.020738   0.038972   0.017126   0.005570
    221      -0.040604  -0.086707  -0.111597  -0.184212  -0.080961  -0.024877
    222       0.003903   0.002550  -0.005711  -0.017547  -0.007694  -0.002829
    223      -0.004452  -0.009896  -0.013115  -0.021595  -0.009263  -0.002928
    224      -0.032424  -0.083815  -0.129848  -0.234366  -0.103961  -0.032786
    225      -0.023481  -0.052509  -0.066876  -0.098867  -0.035149  -0.013152
    226      -0.059508  -0.106883  -0.104158  -0.125172  -0.038784  -0.015434
    227       0.005170   0.014306   0.020340   0.029144   0.008565   0.003847
    228       0.024396   0.052511   0.068264   0.109709   0.044375   0.014975
    229       0.020072   0.046036   0.060528   0.092991   0.035071   0.012467
    230      -0.078656  -0.162182  -0.195686  -0.291415  -0.110044  -0.038863
    231      -0.031043  -0.053016  -0.043391  -0.034096  -0.002193  -0.003359
    232       0.040952   0.071267   0.061203   0.054601   0.008149   0.005842
    233      -0.045034  -0.110853  -0.156631  -0.251728  -0.097091  -0.034483
    234      -0.000915   0.016988   0.049163   0.106253   0.048962   0.015596
    235       0.037985   0.071042   0.073855   0.093909   0.029779   0.012009
    236       0.015351   0.045385   0.076119   0.138097   0.058537   0.019589
    237       0.009921   0.047709   0.082724   0.110487   0.016343   0.016299
    238      -0.026721  -0.033697  -0.040013  -0.130523  -0.101361  -0.018050
    239      -0.004942   0.012686   0.024055  -0.011564  -0.043461  -0.001633
    240       0.077813   0.117915   0.034726  -0.197377  -0.213103  -0.029557
    241       0.021199   0.026354  -0.001875  -0.065961  -0.057717  -0.009528
    242      -0.060431  -0.094788  -0.030675   0.161167   0.177996   0.024309
    243      -0.015304  -0.020840  -0.009037   0.008337   0.013988   0.000902
    244      -0.058868  -0.096517  -0.048989   0.090264   0.126907   0.013869
    245       0.066852   0.101611   0.044436  -0.095896  -0.125131  -0.014162
    246      -0.016234  -0.041064  -0.042497  -0.005785   0.038243  -0.000309
    247      -0.040275  -0.075408  -0.049790   0.055142   0.099772   0.008743
    248       0.078757   0.140706   0.084915  -0.114666  -0.186489  -0.018007
    249      -0.067251  -0.111288  -0.072388   0.009239   0.058603   0.003806
    250       0.100803   0.142685   0.066068  -0.042939  -0.066795  -0.009961
    251       0.021059   0.011621  -0.024482  -0.068299  -0.031310  -0.010477
    252       0.030349   0.052490   0.033502  -0.027663  -0.055291  -0.004723
    253      -0.133936  -0.218810  -0.130776   0.075362   0.163889   0.015255
    254       0.119855   0.186740   0.099987  -0.093428  -0.155385  -0.017381
    255      -0.061493  -0.084504  -0.029333   0.047151   0.042514   0.010358
    256      -0.113600  -0.174184  -0.081470   0.098862   0.127945   0.020154
    257       0.055943   0.127158   0.111223  -0.029983  -0.137394  -0.006131
    258       0.035838   0.087922   0.078843  -0.032485  -0.110995  -0.006046
    259      -0.032209  -0.030821   0.003692   0.020596  -0.003642   0.004601
    260      -0.068909  -0.114651  -0.064350   0.072488   0.114145   0.013633
    261       0.032446   0.090921   0.060560  -0.066261  -0.057263  -0.027404
    262       0.049544   0.075435   0.056947  -0.006380  -0.086033   0.005669
    263       0.048843   0.054197   0.053683   0.029191  -0.104965   0.023666
    264       0.059244   0.019046  -0.102630  -0.054088   0.242179  -0.047199
    265      -0.042765  -0.005791   0.088537   0.039159  -0.202158   0.036862
    266       0.044692   0.021630  -0.074732  -0.048748   0.191666  -0.040753
    267      -0.011333  -0.009461   0.000221   0.004284   0.000515   0.001722
    268       0.093097   0.068412  -0.080052  -0.079246   0.212908  -0.054869
    269      -0.028060  -0.015998   0.021177   0.015563  -0.045042   0.010686
    270      -0.013868  -0.032513  -0.013531   0.024845  -0.004411   0.012937
    271       0.087475   0.087136  -0.062952  -0.097235   0.215470  -0.065656
    272      -0.051550  -0.049392   0.037394   0.054600  -0.122339   0.036504
    273      -0.082082  -0.092977   0.005085   0.058645  -0.047801   0.025084
    274      -0.098044  -0.094641   0.015001   0.055509  -0.042479   0.018494
    275      -0.092032  -0.041881   0.077071   0.045713  -0.113347   0.015621
    276       0.046918   0.042478  -0.027639  -0.045377   0.078416  -0.025126
    277       0.218161   0.195096  -0.099913  -0.168436   0.261170  -0.081163
    278      -0.019710  -0.005049   0.024351   0.013263  -0.040950   0.006651
    279      -0.065898  -0.030938   0.051327   0.024958  -0.054743  -0.000371
    280       0.157392   0.149907  -0.081661  -0.136125   0.218720  -0.064321
    281      -0.002221  -0.046322  -0.031656   0.037093  -0.028024   0.031134
    282       0.032383   0.064469  -0.001378  -0.063996   0.087559  -0.042392
    283      -0.015556  -0.035250   0.006598   0.043245  -0.070780   0.030300
    284       0.094320   0.073896  -0.063084  -0.074007   0.139503  -0.033767
    285       0.057114   0.078019  -0.042574  -0.068097   0.108155  -0.009624
    286      -0.021783  -0.026254   0.021027   0.019567  -0.031836  -0.004607
    287      -0.072071  -0.063395  -0.032896   0.067310  -0.070196   0.098827
    288       0.077049  -0.043252  -0.120722   0.111135  -0.138797   0.194664
    289       0.070161  -0.046255  -0.117839   0.113710  -0.143345   0.196550
    290      -0.005092  -0.007968   0.009217   0.002365  -0.004124  -0.009764
    291      -0.012510  -0.002912   0.004243   0.002900  -0.005782   0.002389
    292      -0.111748   0.012642   0.129349  -0.076554   0.084843  -0.165770
    293      -0.037066   0.001789   0.050466  -0.028400   0.031822  -0.067597
    294      -0.023266  -0.020835   0.029227   0.006725  -0.014407  -0.026175
    295      -0.125792  -0.006917   0.167621  -0.080726   0.086808  -0.217632
    296      -0.010623  -0.005142   0.015868  -0.003362   0.002611  -0.019848
    297      -0.120769  -0.031258   0.102103  -0.011107  -0.005763  -0.069913
    298       0.046612   0.042391  -0.026152  -0.027640   0.038782  -0.001663
    299       0.128041  -0.016753  -0.108038   0.049621  -0.035708   0.077353
    300       0.064715   0.005113  -0.074934   0.026322  -0.019438   0.077865
    301      -0.227900  -0.011552   0.232873  -0.081649   0.057696  -0.214840
    302      -0.115307  -0.022350   0.111091  -0.024318   0.010160  -0.092921
    303      -0.065721   0.013598   0.054745  -0.029251   0.020444  -0.029844
    304      -0.159765  -0.040120   0.188895  -0.049305   0.032437  -0.191043
    305      -0.104991   0.028323   0.098985  -0.058200   0.045160  -0.069266
    306       0.061573   0.029202  -0.092175   0.019795  -0.014023   0.110636
    307       0.075366   0.007515  -0.103767   0.040623  -0.034872   0.118324
    308      -0.068883   0.017221   0.058477  -0.034063   0.027243  -0.039729
    309       0.057460   0.014697  -0.098977   0.047089  -0.034695   0.057966
    310      -0.028199  -0.012783   0.003569   0.026947  -0.021939  -0.062904
    311       0.097437   0.027377  -0.083048  -0.004462   0.009009   0.131731
    312       0.064970  -0.087203   0.033821   0.061958  -0.035955  -0.274154
    313      -0.055696   0.074465  -0.025419  -0.058140   0.033800   0.246909
    314      -0.015543   0.033423  -0.023721  -0.017171   0.009687   0.103276
    315      -0.022024   0.010426   0.007150  -0.009548   0.006133   0.015359
    316       0.068982  -0.052042  -0.005724   0.043647  -0.026694  -0.129121
    317       0.085282  -0.065729  -0.011380   0.062959  -0.038331  -0.184023
    318      -0.034180   0.006200   0.034505  -0.028142   0.018049   0.026047
    319       0.099919  -0.066748  -0.031380   0.079868  -0.048974  -0.203509
    320       0.074139  -0.048701  -0.025595   0.061173  -0.037422  -0.154029
    321      -0.102870   0.035795   0.055400  -0.048280   0.029505   0.048717
    322       0.027585  -0.056304   0.036771   0.015270  -0.012445  -0.086022
    323      -0.150805   0.078558   0.045701  -0.060911   0.038962   0.083779
    324       0.035770  -0.024581  -0.014109   0.029464  -0.019503  -0.060506
    325       0.119583  -0.080880  -0.030064   0.072107  -0.047420  -0.148500
    326       0.232251  -0.129476  -0.084932   0.131669  -0.084445  -0.229607
    327      -0.082046   0.066192  -0.001543  -0.032334   0.022674   0.073240
    328       0.090795  -0.023846  -0.077915   0.074776  -0.045280  -0.110374
    329       0.164144  -0.110608  -0.041355   0.095948  -0.063146  -0.191360
    330       0.060574  -0.020557  -0.054005   0.060066  -0.037276  -0.100134
    331      -0.103271   0.072767   0.029290  -0.071396   0.046545   0.153040
    332       0.019855  -0.019707   0.013187  -0.004943   0.002422   0.004838
    333       0.079456  -0.049961  -0.029579   0.054922  -0.035674  -0.106761
    334       0.063096  -0.000220  -0.077560   0.059362  -0.035164  -0.069770
    335      -0.055039   0.020961   0.035808  -0.038029   0.023746   0.055228
    336       0.039648  -0.077123   0.125589  -0.092458   0.054202   0.139377
    337       0.026798  -0.045426   0.066594  -0.046814   0.027183   0.069228
    338       0.031761  -0.073607   0.131212  -0.099528   0.058660   0.151764
    339      -0.003495  -0.001085   0.007999  -0.007037   0.004218   0.010966
    340      -0.002910   0.002494  -0.002371   0.001799  -0.001082  -0.003118
    341      -0.085526   0.108663  -0.121096   0.074436  -0.042128  -0.103138
    342      -0.024280   0.018127   0.000980  -0.009630   0.006600   0.020610
    343      -0.033541   0.041715  -0.044232   0.025941  -0.014526  -0.034596
    344      -0.107630   0.129719  -0.130006   0.072808  -0.040251  -0.094650
    345      -0.112308   0.101042  -0.050166   0.007328  -0.001015   0.005400
    346      -0.074225   0.097401  -0.099106   0.051006  -0.027739  -0.054881
    347       0.084696  -0.069802   0.023359   0.005181  -0.005552  -0.018958
    348       0.062544  -0.072528   0.062590  -0.028268   0.014715   0.028472
    349       0.029438  -0.023859   0.007359   0.002326  -0.002246  -0.007516
    350      -0.214521   0.234892  -0.186471   0.078074  -0.039514  -0.073442
    351      -0.034208   0.044294  -0.043525   0.021135  -0.011351  -0.020046
    352       0.001521  -0.018772   0.036563  -0.023643   0.013747   0.025678
    353      -0.181334   0.203398  -0.167708   0.072701  -0.037328  -0.069311
    354       0.064032  -0.068146   0.051572  -0.020727   0.010276   0.019814
    355       0.074718  -0.091637   0.085469  -0.041484   0.022098   0.044257
    356       0.052907  -0.064055   0.059002  -0.028612   0.015196   0.031529
    357       0.055939  -0.065718   0.057515  -0.026486   0.013813   0.028065
    358      -0.050482   0.026539   0.020858  -0.026273   0.017431   0.028225
    359       0.030224  -0.043534   0.049342  -0.026532   0.014846   0.025207
    360      -0.014986   0.019305  -0.020262   0.010424  -0.005834  -0.008496
    361      -0.006285   0.007739  -0.007679   0.003809  -0.002122  -0.002803
    362      -0.042232   0.054546  -0.058123   0.030376  -0.017107  -0.024860
    363      -0.007778   0.006282  -0.000878  -0.001510   0.001254   0.001313
    364       0.025772  -0.020462   0.004977   0.002678  -0.002458  -0.003786
    365      -0.032764   0.036296  -0.029134   0.011992  -0.006073  -0.009909
    366      -0.079415   0.101240  -0.104247   0.053031  -0.029511  -0.043896
    367       0.005444  -0.007472   0.008044  -0.004050   0.002261   0.002874
    368       0.052607  -0.066530   0.067601  -0.034052   0.018879   0.028154
    369       0.003595  -0.004954   0.005805  -0.003236   0.001863   0.002711
    370       0.039684  -0.056126   0.065156  -0.035576   0.020252   0.030197
    371      -0.045061   0.058679  -0.062353   0.032450  -0.018196  -0.027181
    372       0.028642  -0.033262   0.029911  -0.013766   0.007392   0.010854
    373      -0.047262   0.057605  -0.055867   0.027315  -0.014989  -0.022385
    374      -0.020698   0.027360  -0.029801   0.015736  -0.008894  -0.012808
    375       0.056023  -0.067372   0.064655  -0.031435   0.017247   0.025285
    376       0.028048  -0.032680   0.030083  -0.014194   0.007713   0.011128
    377       0.032599  -0.039692   0.038734  -0.019062   0.010500   0.015510
    378      -0.045024   0.054096  -0.051893   0.025269  -0.013860  -0.020588
    379      -0.013389   0.017296  -0.018069   0.009294  -0.005183  -0.007879
    380       0.001868  -0.001986   0.001600  -0.000675   0.000356   0.000472
    381      -0.003374   0.000403   0.004097  -0.003491   0.002179   0.003624
    382       0.003786  -0.005722   0.006943  -0.003867   0.002208   0.003381
    383       0.022656  -0.028322   0.028555  -0.014362   0.007965   0.011880
    384      -0.026302   0.031951  -0.030262   0.014369  -0.007801  -0.011379
    385       0.022843  -0.028357   0.027767  -0.013555   0.007428   0.010996
    386       0.017300  -0.020546   0.018576  -0.008413   0.004492   0.006335
    387       0.023448  -0.031753   0.034313  -0.017813   0.009958   0.014907
    388      -0.001134   0.002106  -0.002982   0.001778  -0.001036  -0.001598
    389      -0.017376   0.023541  -0.025813   0.013637  -0.007664  -0.011664
    390      -0.010996   0.012501  -0.011524   0.005616  -0.003079  -0.004864
    391       0.018278  -0.022867   0.022817  -0.011354   0.006261   0.009418
    392       0.010971  -0.012844   0.011955  -0.005737   0.003129   0.004768
    393      -0.124732   0.154230  -0.148914   0.072952  -0.039588  -0.067433
    394      -0.037674   0.047064  -0.046514   0.023086  -0.012652  -0.020350
    395       0.091584  -0.112526   0.107371  -0.052203   0.028204   0.048916
    396       0.029939  -0.039864   0.043176  -0.022555   0.012672   0.018539
    397       0.037893  -0.048284   0.048646  -0.024473   0.013437   0.022235
    398      -0.096946   0.124471  -0.127595   0.064770  -0.035814  -0.056669
    399      -0.019380   0.023620  -0.022838   0.011199  -0.006132  -0.009573
    400       0.004057  -0.005042   0.004592  -0.002180   0.001129   0.002617
    401      -0.061345   0.078063  -0.078223   0.039223  -0.021474  -0.036156
    402      -0.008472  -0.014332  -0.013149  -0.015102  -0.004636  -0.001830
    403      -0.003391  -0.005407  -0.004269  -0.004579  -0.002208  -0.000493
    404      -0.002633  -0.004349  -0.003665  -0.004044  -0.001716  -0.000453
                168        169        170        171        172        173    
      0       0.026316   0.000034  -0.049693  -0.000000   0.000012   0.016336
      1       0.000013  -0.000000   0.002790   0.000000  -0.000009  -0.015891
      2       0.029163   0.000036  -0.058650  -0.000001   0.000001  -0.000049
      3      -0.000970  -0.000001   0.002116  -0.000000  -0.000007  -0.010309
      4      -0.010107  -0.000013   0.017144   0.000000   0.000005   0.009310
      5       0.016627   0.000020  -0.028214  -0.000000   0.000004   0.006005
      6      -0.022714  -0.000029   0.042994  -0.000000  -0.000008  -0.011106
      7      -0.003981  -0.000004   0.001204   0.000000   0.000018   0.025895
      8      -0.015956  -0.000022   0.042311  -0.000000  -0.000025  -0.030398
      9      -0.041651  -0.000053   0.085826  -0.000000  -0.000018  -0.021886
     10      -0.028072  -0.000037   0.062989   0.000000  -0.000032  -0.044690
     11       0.006724   0.000010  -0.023198  -0.000001   0.000016   0.018757
     12       0.024652   0.000033  -0.056255  -0.000000   0.000025   0.032629
     13       0.028667   0.000039  -0.072070   0.000000   0.000039   0.048942
     14      -0.035589  -0.000048   0.084432  -0.000000  -0.000043  -0.055154
     15       0.019462   0.000026  -0.042704  -0.000000   0.000016   0.020003
     16       0.038630   0.000048  -0.068177   0.000000  -0.000001  -0.002368
     17      -0.007027  -0.000010   0.017237  -0.000000  -0.000011  -0.013822
     18      -0.001569  -0.000004   0.040294  -0.000000  -0.000027  -0.036369
     19      -0.062940  -0.000078   0.090740   0.000000   0.000026   0.036006
     20      -0.020592  -0.000020   0.004313  -0.000000   0.000094   0.123603
     21      -0.010210  -0.000012  -0.001418  -0.000000  -0.000007  -0.007326
     22       0.045817   0.000055  -0.051438   0.000000  -0.000061  -0.079434
     23       0.018864   0.000021  -0.034926  -0.000000  -0.000083  -0.110524
     24      -0.015527  -0.000021   0.018815  -0.000000   0.000024   0.032920
     25      -0.009702  -0.000008  -0.015812   0.000000  -0.000014  -0.022222
     26      -0.032299  -0.000028  -0.034763  -0.000000  -0.000016  -0.022742
     27      -0.068402  -0.000064  -0.046996  -0.000000   0.000019   0.020815
     28      -0.006665  -0.000009   0.022439   0.000000   0.000020   0.031531
     29      -0.059656  -0.000065  -0.001346  -0.000000   0.000064   0.080270
     30       0.092349   0.000090   0.077436  -0.000000   0.000048   0.062952
     31       0.021073   0.000027   0.003384   0.000000   0.000005  -0.002683
     32       0.054636   0.000057   0.030315  -0.000000  -0.000018  -0.018107
     33      -0.086050  -0.000091  -0.064350   0.000000  -0.000029  -0.039340
     34      -0.008994  -0.000017   0.004414   0.000000   0.000006   0.014330
     35      -0.021239  -0.000024  -0.008836   0.000000   0.000036   0.035987
     36       0.016160   0.000030   0.013286  -0.000000  -0.000006  -0.001883
     37      -0.034013   0.000002  -0.030457   0.000000  -0.000037  -0.040285
     38       0.007300   0.000029  -0.000744   0.000000  -0.000045  -0.044387
     39       0.021924   0.000023   0.016187   0.000000   0.000015   0.016809
     40       0.017312  -0.000008   0.013894   0.000000   0.000003   0.007968
     41       0.010354   0.000088   0.008992  -0.000000  -0.000026  -0.018606
     42       0.022617  -0.000084   0.013548   0.000000   0.000045   0.039665
     43       0.006512  -0.000047   0.003196   0.000001   0.000038   0.026960
     44      -0.040611  -0.000035  -0.028724   0.000000  -0.000019  -0.021505
     45      -0.021115   0.000064  -0.008752  -0.000000   0.000006   0.005628
     46       0.006763   0.000110   0.007544  -0.000001  -0.000013   0.002009
     47       0.024031  -0.000017   0.020012   0.000000   0.000062   0.060148
     48       0.019812  -0.000037   0.008033   0.000001  -0.000007  -0.008369
     49      -0.012592  -0.000104  -0.012102   0.000001   0.000003  -0.012688
     50      -0.012110   0.000022  -0.011390  -0.000000  -0.000060  -0.049979
     51      -0.001026  -0.000005   0.000742  -0.000001  -0.000022  -0.008490
     52      -0.001957   0.000090   0.001462   0.000001   0.000002   0.004294
     53       0.005134   0.000058   0.006456   0.000002   0.000073   0.050896
     54      -0.004761  -0.000007  -0.001342  -0.000000   0.000010   0.008701
     55      -0.003152  -0.000147  -0.002609  -0.000001  -0.000022  -0.014289
     56       0.004313   0.000105   0.001351   0.000003   0.000034   0.014524
     57       0.002803   0.000334   0.001387   0.000004   0.000057   0.027625
     58       0.002483  -0.000203   0.000621  -0.000005  -0.000051  -0.022989
     59      -0.006292   0.000031  -0.002211  -0.000002  -0.000004   0.002059
     60      -0.006555  -0.000422  -0.003775  -0.000001   0.000013   0.007532
     61       0.002321   0.000249   0.001263   0.000007   0.000056   0.022970
     62       0.000109  -0.000086  -0.002322   0.000001  -0.000056  -0.039254
     63       0.005235   0.000450   0.002892   0.000003  -0.000016  -0.011351
     64      -0.000993  -0.000151   0.000334  -0.000009  -0.000045  -0.011034
     65      -0.001029   0.000061   0.001299   0.000001   0.000060   0.035411
     66      -0.001572  -0.000270  -0.000496  -0.000006  -0.000018   0.000352
     67       0.000519   0.000141   0.000272   0.000005   0.000052   0.018201
     68       0.002824  -0.000252   0.000720  -0.000017  -0.000083  -0.032666
     69      -0.001539  -0.000178  -0.000855   0.000001   0.000016   0.007262
     70      -0.000931   0.000739   0.000153   0.000017   0.000051   0.014154
     71      -0.001337  -0.000166  -0.000638  -0.000010  -0.000022  -0.002372
     72      -0.002636   0.000782  -0.000603   0.000021   0.000080   0.018211
     73      -0.003252   0.000047  -0.001425   0.000015   0.000058   0.013618
     74       0.000137   0.000449   0.000418   0.000029   0.000054   0.011427
     75       0.003678  -0.000324   0.000374  -0.000000  -0.000002   0.001226
     76       0.002604  -0.000651   0.000724  -0.000032  -0.000111  -0.029170
     77      -0.001268  -0.000845  -0.000695  -0.000032   0.000040   0.014767
     78      -0.003299   0.000025  -0.000367   0.000004   0.000009  -0.004130
     79      -0.000848   0.000672  -0.000307   0.000048   0.000086   0.020492
     80       0.001314   0.000775   0.000715   0.000026  -0.000052  -0.017424
     81       0.000284   0.000310  -0.000055  -0.000034  -0.000070  -0.002656
     82       0.000464   0.000349   0.000296  -0.000067  -0.000125  -0.023216
     83       0.000541  -0.001286  -0.000182   0.000043   0.000046   0.011523
     84       0.000853   0.000023   0.000034   0.000004   0.000010   0.005260
     85       0.000706   0.002313   0.000128  -0.000077  -0.000111  -0.008982
     86      -0.000062   0.001307   0.000106  -0.000012   0.000006  -0.003338
     87       0.000092  -0.004586  -0.000102   0.000085   0.000237   0.014016
     88      -0.001355   0.000739  -0.000089   0.000016  -0.000069  -0.004119
     89      -0.000195   0.002079   0.000031  -0.000096  -0.000140  -0.009145
     90       0.000333   0.005425   0.000245   0.000006  -0.000080   0.001443
     91       0.000463  -0.001504  -0.000155   0.000018   0.000307   0.022566
     92      -0.000287  -0.003097   0.000002   0.000188  -0.000057   0.002220
     93      -0.000227  -0.005406  -0.000185  -0.000027   0.000197  -0.004133
     94      -0.000395   0.000941   0.000064  -0.000103  -0.000183  -0.018176
     95       0.000338   0.002226  -0.000063  -0.000215   0.000183   0.002347
     96       0.000135   0.002967   0.000028  -0.000033  -0.000405  -0.000806
     97       0.000365  -0.002470   0.000026   0.000209   0.000415   0.017253
     98      -0.000105  -0.000463  -0.000035   0.000045  -0.000073   0.001821
     99       0.000072   0.002462   0.000055   0.000034  -0.000024   0.002859
    100       0.000007  -0.003606  -0.000040   0.000065   0.000785   0.003346
    101       0.000235  -0.004745   0.000005   0.000106   0.000090   0.005655
    102       0.000328  -0.004678   0.000024  -0.000058   0.001334   0.007790
    103       0.000051   0.004008   0.000061  -0.000126  -0.000515  -0.001345
    104       0.000274  -0.000385   0.000068  -0.000038   0.001527   0.007472
    105      -0.000506  -0.001691  -0.000009   0.000363  -0.000912   0.001585
    106      -0.000234  -0.007850  -0.000057   0.000400  -0.001565  -0.011935
    107      -0.000294   0.008231  -0.000018  -0.000235  -0.000867  -0.008793
    108       0.000453   0.004805   0.000011  -0.000681   0.002331  -0.002793
    109       0.000154   0.006376   0.000043  -0.000268   0.001422   0.011039
    110       0.000075  -0.009871   0.000004   0.000527  -0.000121   0.004165
    111      -0.000057  -0.005087   0.000005   0.000615  -0.003451   0.000461
    112       0.000109  -0.010833  -0.000020   0.000354  -0.004021  -0.008055
    113      -0.000076  -0.001115  -0.000007  -0.000093  -0.001505  -0.006580
    114      -0.000127  -0.000085  -0.000000   0.000436  -0.000651   0.002382
    115      -0.000075   0.003298   0.000003  -0.000451  -0.002338   0.000386
    116      -0.000037  -0.034420  -0.000005   0.000947  -0.004865  -0.003251
    117      -0.000127   0.057933   0.000008  -0.002493   0.012219   0.004593
    118       0.000022   0.016558   0.000001  -0.000551   0.009573   0.002020
    119       0.000215  -0.015492   0.000006   0.001386  -0.007245  -0.002225
    120       0.000110  -0.067868  -0.000018   0.002248  -0.007712  -0.000176
    121      -0.000061  -0.013432   0.000005  -0.000421  -0.000555   0.003801
    122      -0.000116   0.030473   0.000015  -0.002407   0.013196   0.007668
    123      -0.000100   0.059622   0.000013  -0.003380   0.015401  -0.001155
    124       0.000067   0.009006  -0.000004   0.001445  -0.004964  -0.004639
    125       0.000049  -0.011959  -0.000001   0.001679  -0.010525  -0.004649
    126       0.000008  -0.035649  -0.000003   0.007021  -0.030196   0.000736
    127       0.000012  -0.053452  -0.000005   0.004070   0.003621   0.002132
    128      -0.000032   0.001429   0.000001  -0.003276   0.023553   0.004181
    129       0.000024  -0.017444  -0.000004   0.001996  -0.010494   0.001066
    130       0.000003   0.008047   0.000000   0.005073  -0.020145  -0.000884
    131      -0.000020   0.064015   0.000005  -0.011094   0.031998  -0.000111
    132       0.000012  -0.053067  -0.000003   0.014017  -0.016079   0.000918
    133       0.000019  -0.111979  -0.000009  -0.005722   0.122267   0.001125
    134       0.000003  -0.063997  -0.000002   0.020676  -0.060982  -0.000588
    135      -0.000004   0.044260   0.000002  -0.019166   0.062633  -0.002327
    136      -0.000018   0.095713   0.000004   0.011835  -0.136344  -0.000403
    137      -0.000005   0.095234   0.000001  -0.005458  -0.035650   0.000482
    138      -0.000000  -0.016010  -0.000002   0.030943  -0.085643   0.002428
    139      -0.000002   0.025471   0.000000  -0.038529  -0.019836   0.000606
    140       0.000007  -0.026137  -0.000005   0.029046   0.017267  -0.000769
    141       0.000002  -0.021477  -0.000001   0.005176  -0.008206   0.000810
    142       0.000001  -0.025838   0.000000   0.002797   0.024486  -0.000426
    143       0.000010  -0.013007  -0.000006  -0.012482   0.031028  -0.000682
    144      -0.000006   0.038128   0.000002  -0.019432  -0.036864   0.000157
    145      -0.000004   0.013922   0.000003   0.066416   0.043073  -0.000721
    146       0.000012  -0.029813  -0.000008  -0.068814   0.019347  -0.000479
    147       0.000002  -0.009657  -0.000000   0.007483   0.067238  -0.001556
    148      -0.000002  -0.024643   0.000002  -0.067045  -0.001047  -0.000065
    149       0.000008   0.005050  -0.000007   0.061482   0.021077   0.000088
    150      -0.000002   0.067661   0.000002  -0.024827   0.088591  -0.000490
    151      -0.000022   0.025777   0.000005  -0.003684  -0.013161  -0.000505
    152       0.000038  -0.005502  -0.000004  -0.011402   0.041412  -0.000088
    153       0.021401   0.000026  -0.040064  -0.000000  -0.000015  -0.020054
    154      -0.000059  -0.000000  -0.000047   0.000001   0.000002   0.002344
    155       0.006891   0.000009  -0.022046  -0.000000  -0.000005  -0.006201
    156      -0.000977  -0.000001  -0.000520  -0.000000   0.000000   0.000794
    157       0.002381   0.000003  -0.007875   0.000001  -0.000002  -0.003952
    158      -0.005514  -0.000007   0.013851  -0.000000   0.000002   0.001869
    159      -0.007544  -0.000009   0.013223  -0.000000   0.000004   0.004644
    160      -0.002578  -0.000003   0.005519   0.000001   0.000002   0.002110
    161      -0.003384  -0.000004   0.003979  -0.000000   0.000002   0.003053
    162      -0.000583  -0.000000   0.003459  -0.000000   0.000000   0.000214
    163      -0.002395  -0.000004   0.006488   0.000000  -0.000004  -0.005626
    164       0.005713   0.000007  -0.011612  -0.000000   0.000009   0.011240
    165      -0.069746  -0.000088   0.142899  -0.000000  -0.000059  -0.091578
    166      -0.040466  -0.000051   0.083309   0.000000  -0.000029  -0.044178
    167      -0.040491  -0.000052   0.078735  -0.000001   0.000013   0.026744
    168      -0.095557  -0.000120   0.189906  -0.000000   0.000008   0.021488
    169      -0.022263  -0.000028   0.042201   0.000000   0.000042   0.068708
    170      -0.021357  -0.000028   0.042474  -0.000001  -0.000018  -0.027451
    171       0.133271   0.000169  -0.259470  -0.000000   0.000021   0.022365
    172       0.121224   0.000153  -0.237791   0.000000   0.000048   0.067642
    173      -0.085365  -0.000108   0.166210  -0.000001  -0.000010  -0.008407
    174       0.069142   0.000089  -0.144317  -0.000000   0.000036   0.043204
    175      -0.005660  -0.000008   0.016511  -0.000000   0.000019   0.036157
    176       0.123889   0.000161  -0.266646  -0.000000   0.000056   0.058535
    177       0.083719   0.000108  -0.174915  -0.000000   0.000045   0.055029
    178      -0.045317  -0.000059   0.098871   0.000000  -0.000045  -0.062019
    179       0.121911   0.000158  -0.262509  -0.000001   0.000130   0.184314
    180       0.014340   0.000019  -0.029016  -0.000000  -0.000001  -0.005190
    181       0.111700   0.000142  -0.223471  -0.000000   0.000065   0.088475
    182      -0.177621  -0.000227   0.354285  -0.000000  -0.000067  -0.081045
    183       0.017265   0.000014   0.014203  -0.000000  -0.000175  -0.232010
    184      -0.037920  -0.000056   0.075027   0.000001  -0.000112  -0.142376
    185      -0.005153  -0.000008   0.001909   0.000000   0.000027   0.039073
    186      -0.022672  -0.000032   0.103975  -0.000000  -0.000051  -0.067096
    187      -0.080945  -0.000091   0.116132   0.000000   0.000196   0.256269
    188       0.001331   0.000003  -0.045882   0.000000   0.000004   0.005591
    189      -0.042250  -0.000052  -0.002445  -0.000000  -0.000074  -0.098638
    190      -0.073701  -0.000084   0.011418   0.000001   0.000025   0.014947
    191       0.093828   0.000110  -0.068412  -0.000000  -0.000104  -0.126162
    192       0.329372   0.000340   0.074326  -0.000000  -0.000234  -0.297198
    193      -0.241774  -0.000253  -0.060593   0.000001   0.000191   0.233254
    194      -0.191765  -0.000198  -0.036191  -0.000000   0.000140   0.180739
    195      -0.028788  -0.000020  -0.023139  -0.000000  -0.000024  -0.022187
    196       0.111267   0.000103   0.044550   0.000001  -0.000019  -0.035384
    197       0.250551   0.000246   0.101011  -0.000000  -0.000121  -0.152499
    198      -0.028361  -0.000028  -0.046397  -0.000000   0.000016   0.001826
    199       0.189445   0.000191   0.089548   0.000000  -0.000110  -0.126083
    200       0.224995   0.000228   0.106564  -0.000001  -0.000140  -0.157071
    201      -0.070485  -0.000059  -0.080235   0.000000  -0.000055  -0.076744
    202       0.141978   0.000151   0.084263   0.000000   0.000048   0.057512
    203      -0.076545  -0.000062  -0.100772  -0.000000  -0.000103  -0.134581
    204       0.052942   0.000055   0.038637  -0.000000  -0.000015  -0.012661
    205       0.098193   0.000104   0.062857   0.000000  -0.000026  -0.028951
    206       0.336976   0.000329   0.274125  -0.000000   0.000103   0.151908
    207      -0.103923  -0.000114  -0.081978   0.000000  -0.000087  -0.105847
    208       0.055896   0.000048   0.042834   0.000000  -0.000065  -0.057762
    209       0.258371   0.000271   0.191285  -0.000000   0.000076   0.112276
    210       0.126676   0.000132   0.090463  -0.000000  -0.000024  -0.006318
    211      -0.167480  -0.000180  -0.107606   0.000000   0.000010   0.000591
    212      -0.047343  -0.000052  -0.029033   0.000000   0.000033   0.028382
    213       0.111781   0.000244   0.075119  -0.000001  -0.000074  -0.046235
    214       0.121384  -0.000070   0.104170   0.000003   0.000137   0.127586
    215      -0.043989  -0.000041  -0.037358   0.000000  -0.000039  -0.046374
    216      -0.145089   0.000132  -0.094702  -0.000001  -0.000135  -0.129986
    217      -0.043987   0.000083  -0.027065  -0.000002  -0.000090  -0.068413
    218      -0.178613   0.000155  -0.117392  -0.000001  -0.000184  -0.171012
    219      -0.010777   0.000008  -0.006454  -0.000001  -0.000038  -0.022519
    220      -0.019726   0.000057  -0.011492  -0.000001  -0.000064  -0.044802
    221       0.104594  -0.000199   0.065897   0.000000   0.000085   0.095648
    222      -0.027451  -0.000078  -0.020572   0.000001   0.000052   0.025434
    223       0.011648  -0.000022   0.007500   0.000000   0.000013   0.013574
    224       0.098952  -0.000341   0.057917   0.000004   0.000238   0.184976
    225      -0.020543  -0.000113  -0.029001   0.000000  -0.000105  -0.106839
    226       0.032308  -0.000008   0.010011   0.000000  -0.000071  -0.060343
    227       0.038788   0.000048   0.036388   0.000000   0.000107   0.105318
    228      -0.023666   0.000143  -0.011156  -0.000001  -0.000073  -0.055879
    229       0.000598   0.000106   0.012551  -0.000000   0.000093   0.093625
    230       0.050778  -0.000292   0.012644   0.000002   0.000022  -0.000205
    231       0.015254   0.000104   0.007073  -0.000001  -0.000076  -0.053591
    232      -0.031754  -0.000121  -0.019145   0.000001   0.000071   0.041764
    233       0.038925  -0.000292   0.006592   0.000003  -0.000007  -0.034581
    234      -0.011256   0.000229  -0.000563  -0.000002  -0.000044  -0.016668
    235      -0.029406   0.000024  -0.013549   0.000000  -0.000010  -0.005427
    236      -0.034716   0.000219  -0.016532  -0.000002  -0.000086  -0.052240
    237      -0.027840  -0.000025  -0.012526  -0.000009  -0.000112  -0.051874
    238      -0.005390  -0.000625  -0.015981  -0.000015  -0.000162  -0.103125
    239      -0.014622  -0.000363  -0.012359  -0.000011  -0.000077  -0.037700
    240       0.013261  -0.001273   0.003432  -0.000014  -0.000193  -0.099244
    241       0.006046  -0.000287   0.001654   0.000002  -0.000019  -0.017494
    242      -0.010655   0.001109  -0.002675   0.000017   0.000205   0.098515
    243       0.000961   0.000014   0.000439  -0.000008  -0.000041  -0.010567
    244      -0.000474   0.000793   0.000707   0.000009   0.000121   0.059200
    245       0.001242  -0.000678  -0.000435   0.000003  -0.000042  -0.032641
    246       0.007164   0.000348   0.002992   0.000015   0.000124   0.047627
    247       0.002414   0.000694   0.001563   0.000016   0.000151   0.064621
    248      -0.002537  -0.001253  -0.002243  -0.000024  -0.000241  -0.108238
    249       0.009228   0.000479   0.002061   0.000000  -0.000109  -0.068499
    250      -0.009775  -0.000508  -0.003693   0.000005   0.000143   0.077126
    251       0.002369  -0.000149  -0.002725  -0.000000  -0.000085  -0.058219
    252      -0.005084  -0.000402  -0.003206  -0.000007  -0.000084  -0.038410
    253       0.017408   0.001212   0.007467   0.000008  -0.000070  -0.052591
    254      -0.014063  -0.001149  -0.008183  -0.000012  -0.000120  -0.051469
    255       0.005432   0.000392   0.003639  -0.000002  -0.000086  -0.038067
    256       0.012721   0.001056   0.008219   0.000006  -0.000073  -0.033403
    257      -0.011849  -0.001087  -0.003774  -0.000023  -0.000067  -0.003160
    258      -0.009061  -0.000883  -0.004015  -0.000019  -0.000080  -0.020892
    259       0.000238  -0.000009   0.000528  -0.000009  -0.000044  -0.016832
    260       0.008163   0.000927   0.005287   0.000013   0.000095   0.034193
    261      -0.005749  -0.001932  -0.004135  -0.000069  -0.000177  -0.046172
    262      -0.008623   0.000057  -0.003062   0.000038   0.000119   0.048306
    263      -0.009019   0.000978  -0.001774   0.000090   0.000158   0.056195
    264       0.014199  -0.001568   0.005063  -0.000060  -0.000248  -0.057609
    265      -0.012194   0.001198  -0.004490   0.000044   0.000210   0.049434
    266       0.010916  -0.001473   0.003744  -0.000095  -0.000279  -0.062293
    267       0.000172   0.000082   0.000108  -0.000037  -0.000048  -0.009610
    268       0.011134  -0.002042   0.003282  -0.000034  -0.000204  -0.045466
    269      -0.002454   0.000360  -0.000791  -0.000046  -0.000037  -0.006802
    270       0.000794   0.000763   0.000840   0.000068   0.000121   0.026100
    271       0.010416  -0.002742   0.002580  -0.000150  -0.000379  -0.082916
    272      -0.005987   0.001479  -0.001523   0.000074   0.000200   0.044062
    273       0.000409   0.000696   0.001361  -0.000005  -0.000140  -0.051127
    274       0.000647   0.000121   0.001527  -0.000035  -0.000208  -0.066472
    275      -0.006415  -0.000398  -0.001225  -0.000017  -0.000037  -0.002646
    276       0.003794  -0.000995   0.000563  -0.000046  -0.000168  -0.035217
    277       0.010321  -0.002251   0.000401  -0.000063  -0.000040   0.010483
    278      -0.002811   0.000187  -0.000824   0.000023   0.000201   0.045687
    279      -0.003067  -0.001233  -0.000354  -0.000051  -0.000112  -0.027714
    280       0.009102  -0.001389   0.000619  -0.000072   0.000026   0.018946
    281       0.000594   0.002190   0.000631   0.000096   0.000092   0.010225
    282       0.002999  -0.002136   0.000068  -0.000100  -0.000058  -0.011154
    283      -0.003103   0.001560  -0.000464   0.000088   0.000105   0.023674
    284       0.006676  -0.000707   0.000982  -0.000050  -0.000129  -0.016442
    285       0.004750   0.001318   0.000509  -0.000222  -0.000235  -0.022543
    286      -0.001522  -0.001518  -0.000133   0.000075  -0.000000  -0.005642
    287      -0.000625   0.009501   0.001011  -0.000393  -0.000323  -0.054351
    288      -0.003848   0.014788   0.000015  -0.000209  -0.000771  -0.043840
    289      -0.004044   0.015132   0.000011  -0.000261  -0.000843  -0.049475
    290      -0.000260  -0.001745  -0.000022   0.000152   0.000129   0.009182
    291      -0.000250   0.001193  -0.000022  -0.000156  -0.000114  -0.008440
    292       0.001711  -0.011577  -0.000163  -0.000017   0.000520   0.024085
    293       0.000605  -0.005878  -0.000067   0.000159   0.000338   0.019365
    294      -0.000909  -0.003626  -0.000140   0.000257   0.000227   0.018683
    295       0.001316  -0.019110  -0.000284   0.000535   0.001005   0.061478
    296      -0.000096  -0.002155  -0.000036   0.000119   0.000114   0.008986
    297      -0.001311  -0.006463  -0.000113  -0.000101  -0.000138  -0.037669
    298       0.001407   0.000703  -0.000116   0.000114   0.000163   0.039097
    299       0.000270   0.005466   0.000287   0.000179   0.000152   0.020627
    300       0.000327   0.006866   0.000261  -0.000130  -0.000395  -0.018007
    301      -0.001003  -0.018491  -0.000645   0.000117   0.000696   0.011667
    302      -0.000962  -0.008522  -0.000201   0.000009  -0.000381  -0.034082
    303      -0.000125  -0.002421  -0.000178  -0.000232   0.000064  -0.016448
    304      -0.001105  -0.019271  -0.000440   0.000343   0.000201  -0.006811
    305       0.000003  -0.005644  -0.000389  -0.000306   0.000135  -0.014565
    306       0.000571   0.011774   0.000242  -0.000402   0.000010  -0.008050
    307       0.000125   0.011903   0.000326  -0.000318  -0.000344  -0.018784
    308       0.000104  -0.002908  -0.000166  -0.000180   0.000407  -0.000740
    309       0.000022   0.020593   0.000253  -0.000564  -0.001693  -0.020244
    310      -0.000721   0.010025  -0.000004  -0.000336  -0.001753  -0.015452
    311       0.001267  -0.001909   0.000212   0.000331   0.001723   0.029289
    312      -0.001478   0.003582  -0.000325   0.000454  -0.005178  -0.027753
    313       0.001329  -0.005312   0.000284  -0.000273   0.006148   0.030727
    314       0.000564   0.000909   0.000141  -0.000272   0.001143   0.008441
    315       0.000098  -0.000362   0.000005  -0.000192  -0.001123  -0.002167
    316      -0.000728   0.002745  -0.000115   0.000482  -0.000471  -0.006484
    317      -0.001027   0.007044  -0.000155   0.000333  -0.003843  -0.019447
    318       0.000178  -0.009328  -0.000040   0.000335   0.002811   0.013388
    319      -0.001149   0.013816  -0.000139   0.000026  -0.006219  -0.029824
    320      -0.000861   0.011587  -0.000102  -0.000067  -0.004955  -0.023805
    321       0.000174  -0.003390  -0.000076  -0.000432   0.000291  -0.021259
    322      -0.000669  -0.008956  -0.000104   0.000112  -0.000204  -0.012854
    323       0.000426   0.006402  -0.000065  -0.000818  -0.000266  -0.028550
    324      -0.000425   0.003687  -0.000022   0.000220  -0.003132  -0.014497
    325      -0.000971  -0.000183  -0.000045   0.000911  -0.006146  -0.017339
    326      -0.001365   0.007806   0.000021   0.000684  -0.002732   0.012756
    327       0.000517   0.014586   0.000013  -0.001102   0.001573  -0.011531
    328      -0.000543   0.023740   0.000028  -0.000515  -0.002003   0.000771
    329      -0.001244  -0.002494  -0.000022   0.001024  -0.003449   0.008670
    330      -0.000579   0.020105   0.000001  -0.000905   0.000082  -0.004542
    331       0.000985  -0.002556   0.000044  -0.000676   0.004810   0.009227
    332       0.000017  -0.012145   0.000007   0.000941  -0.001455   0.005888
    333      -0.000667  -0.024158  -0.000025   0.001403  -0.014604  -0.007871
    334      -0.000317   0.065129   0.000064  -0.002509   0.028252   0.016681
    335       0.000307  -0.017267  -0.000020   0.000453  -0.007058  -0.011040
    336       0.000820  -0.168034  -0.000018   0.007724  -0.037979  -0.013307
    337       0.000408  -0.094606  -0.000015   0.004933  -0.035666  -0.009070
    338       0.000893  -0.175420  -0.000013   0.008623  -0.041991  -0.014889
    339       0.000060  -0.004820  -0.000001   0.000553  -0.014884  -0.001710
    340      -0.000021   0.006460  -0.000003  -0.000007  -0.014647  -0.001662
    341      -0.000601   0.187234   0.000028  -0.008199   0.025125   0.011171
    342       0.000134   0.013572   0.000005  -0.000967   0.018589   0.003144
    343      -0.000193   0.066072   0.000007  -0.002695   0.017143   0.005417
    344      -0.000534   0.207164   0.000037  -0.009495   0.068396   0.017822
    345       0.000093   0.067616   0.000002  -0.000060  -0.005902  -0.014835
    346      -0.000228   0.066553   0.000026  -0.001330   0.001446  -0.001315
    347      -0.000161  -0.030118   0.000008  -0.001296   0.012793   0.015299
    348       0.000134  -0.100911  -0.000022   0.006378  -0.033060  -0.006218
    349      -0.000075   0.010611   0.000007  -0.004955   0.028588   0.012121
    350      -0.000288   0.237069   0.000052  -0.009320   0.041785  -0.003325
    351      -0.000057   0.005337   0.000009   0.001063  -0.009613  -0.004064
    352       0.000085   0.030558  -0.000008  -0.003165   0.020223   0.000014
    353      -0.000255   0.174678   0.000039  -0.002464   0.021920  -0.006250
    354       0.000090  -0.093952  -0.000015   0.001594  -0.010388  -0.000031
    355       0.000192  -0.101652  -0.000020   0.010388  -0.048130  -0.001054
    356       0.000158  -0.100189  -0.000018   0.004266  -0.024630  -0.003924
    357       0.000140  -0.104815  -0.000020   0.010888  -0.074222  -0.001164
    358      -0.000011   0.330667   0.000020  -0.040754  -0.007976  -0.012872
    359       0.000046   0.072629  -0.000002  -0.014397  -0.006748  -0.001396
    360       0.000010  -0.062264  -0.000003   0.029582  -0.102725   0.001254
    361       0.000013  -0.033899  -0.000006  -0.061164   0.362538  -0.002143
    362       0.000034  -0.198154  -0.000011   0.073294  -0.168150   0.005762
    363      -0.000019   0.060889   0.000006  -0.006335  -0.029265  -0.003900
    364       0.000018  -0.097627  -0.000012   0.003250   0.024926   0.003775
    365      -0.000018   0.011685   0.000005   0.004209  -0.042646  -0.004653
    366       0.000033  -0.288699  -0.000014   0.001611   0.055047   0.000809
    367      -0.000010   0.034823  -0.000001   0.060685  -0.250364   0.003617
    368      -0.000013   0.176918   0.000004   0.005896  -0.070933   0.000763
    369      -0.000005   0.025405   0.000001  -0.004994   0.038572  -0.001724
    370      -0.000027   0.233086   0.000011  -0.041972  -0.054512  -0.002977
    371       0.000025  -0.187001  -0.000013   0.049434  -0.099211   0.003898
    372      -0.000008   0.054332   0.000001  -0.082783  -0.128680   0.002385
    373       0.000011  -0.127240  -0.000005   0.357967   0.093266  -0.000099
    374       0.000026  -0.110262  -0.000011  -0.284440  -0.017694   0.002276
    375      -0.000024   0.159707   0.000007   0.053988  -0.180505   0.002234
    376      -0.000015   0.069855   0.000004  -0.129484  -0.165616   0.001907
    377      -0.000005   0.097665  -0.000002   0.136003  -0.051636   0.000738
    378       0.000013  -0.122198  -0.000006  -0.320850   0.039308  -0.001512
    379      -0.000002  -0.048152   0.000001  -0.276321  -0.074343   0.000435
    380       0.000007   0.002963  -0.000007  -0.045547  -0.020854   0.000153
    381       0.000001   0.030882   0.000002   0.332044   0.202417  -0.002900
    382      -0.000005   0.023974   0.000003   0.110449   0.055476  -0.000854
    383       0.000003   0.075566  -0.000005   0.193589   0.016373  -0.000104
    384       0.000010  -0.065369  -0.000003  -0.060554   0.180440  -0.003999
    385      -0.000012   0.064662   0.000005   0.138667  -0.079630   0.002187
    386      -0.000002   0.035547  -0.000005  -0.078720  -0.231951   0.004496
    387      -0.000011   0.098320   0.000005   0.245131  -0.047092   0.001422
    388      -0.000004  -0.012349   0.000002  -0.049236  -0.023765   0.000425
    389       0.000015  -0.075548  -0.000012  -0.297727  -0.097127   0.001124
    390      -0.000003  -0.021391  -0.000001  -0.276056  -0.198087   0.002532
    391      -0.000011   0.054757   0.000007   0.213343   0.023378   0.000449
    392       0.000008   0.023357  -0.000005   0.172927   0.077143  -0.000603
    393      -0.000133  -0.111006   0.000013   0.086909  -0.323121   0.001081
    394      -0.000023  -0.072008   0.000003   0.033680  -0.084866   0.001058
    395       0.000112   0.049394  -0.000011  -0.057620   0.243083  -0.000192
    396      -0.000020   0.136836   0.000006  -0.045770   0.089241  -0.001699
    397       0.000028   0.063775  -0.000000  -0.032858   0.133934  -0.000604
    398      -0.000032  -0.248442  -0.000002   0.102241  -0.290648   0.003013
    399      -0.000003  -0.042449  -0.000001   0.019458   0.005563   0.001499
    400       0.000013  -0.016879  -0.000000   0.002388   0.042487   0.000647
    401      -0.000061  -0.082556   0.000004   0.050387  -0.259666   0.000242
    402       0.020191   0.000024  -0.062621  -0.000000  -0.000038  -0.050187
    403       0.042170   0.000049  -0.063465   0.000001  -0.000054  -0.071929
    404       0.028263   0.000034  -0.052431  -0.000000  -0.000031  -0.041264
                174        175        176        177        178        179    
      0      -0.018401  -0.044356   0.000137   0.000763   0.000518  -0.000309
      1       0.027536   0.078585  -0.003365   0.000035  -0.000721   0.000896
      2       0.012031   0.045623  -0.005048   0.002381   0.001339  -0.000734
      3       0.013496   0.035129  -0.000894  -0.000043   0.000002  -0.000060
      4      -0.020155  -0.060975   0.003415  -0.000454   0.000418  -0.000718
      5      -0.011120  -0.033345   0.002205  -0.000969  -0.000687   0.000489
      6       0.013438   0.034380  -0.000968   0.000314   0.000515  -0.000627
      7      -0.026113  -0.056750  -0.002322   0.003258   0.002482  -0.001611
      8       0.002854  -0.039713   0.014872  -0.009823  -0.006564   0.004275
      9      -0.004298  -0.052174   0.013022  -0.007908  -0.005046   0.003211
     10       0.038012   0.072424   0.006120  -0.005959  -0.004010   0.002380
     11       0.004037   0.046726  -0.011735   0.007332   0.004818  -0.003131
     12      -0.015438  -0.005955  -0.009716   0.006811   0.004302  -0.002555
     13      -0.013453   0.029362  -0.019605   0.013312   0.008788  -0.005605
     14       0.023952   0.001035   0.017917  -0.012671  -0.008261   0.005083
     15      -0.007090   0.005725  -0.007211   0.005019   0.003418  -0.002351
     16       0.000733  -0.003961   0.002846  -0.003117  -0.003141   0.002780
     17       0.004681  -0.004703   0.005009  -0.003421  -0.002302   0.001591
     18       0.015733  -0.006898   0.017067  -0.015625  -0.014011   0.011763
     19      -0.015592   0.009109  -0.018360   0.017133   0.015470  -0.012987
     20      -0.048016   0.025566  -0.046760   0.034819   0.024931  -0.017254
     21       0.000250  -0.001661  -0.003131   0.007340   0.010204  -0.010799
     22       0.030266  -0.017204   0.029074  -0.020224  -0.012328   0.006108
     23       0.044732  -0.023193   0.046046  -0.037597  -0.030240   0.023685
     24      -0.014508   0.006892  -0.016183   0.014358   0.011476  -0.007801
     25       0.012846  -0.005165   0.018659  -0.023152  -0.027286   0.028895
     26       0.010121  -0.005265   0.011195  -0.008499  -0.003923  -0.001073
     27      -0.004463   0.004274  -0.000529  -0.003477  -0.003990   0.001996
     28      -0.018507   0.007468  -0.027157   0.033647   0.039067  -0.040494
     29      -0.026912   0.016587  -0.020395   0.006164  -0.005854   0.013408
     30      -0.025371   0.013451  -0.025161   0.017709   0.010187  -0.004447
     31       0.011465  -0.001644   0.025282  -0.037736  -0.044223   0.042468
     32       0.001218  -0.003046  -0.006294   0.013941   0.017422  -0.016302
     33       0.015960  -0.008528   0.014760  -0.006830   0.002463  -0.009288
     34      -0.013409   0.003883  -0.023517   0.031071   0.034045  -0.031289
     35      -0.000999   0.006249   0.016948  -0.037695  -0.051258   0.053313
     36      -0.006311   0.000507  -0.013943   0.017795   0.015597  -0.009649
     37       0.008039  -0.007263   0.000710   0.003999   0.001210   0.004448
     38       0.001318  -0.007574  -0.020001   0.043639   0.058163  -0.059548
     39      -0.002980   0.003163   0.002419  -0.009664  -0.014155   0.013554
     40      -0.007275   0.002367  -0.011687   0.011340   0.002323   0.014044
     41      -0.008032  -0.001714  -0.023832   0.032056   0.028613  -0.019286
     42       0.002770   0.005900   0.022357  -0.036953  -0.041050   0.038883
     43       0.013006   0.001877   0.035652  -0.041028  -0.019376  -0.016454
     44       0.005281  -0.004203   0.000810   0.005559   0.009585  -0.009811
     45       0.000614   0.001018   0.005493  -0.010229  -0.009166   0.002452
     46      -0.017602   0.003951  -0.026715   0.010143  -0.026797   0.057843
     47      -0.001664   0.010124   0.025859  -0.054106  -0.069048   0.068197
     48       0.000774  -0.001817  -0.006102   0.015364   0.016793  -0.007790
     49       0.020055  -0.006181   0.025941  -0.002818   0.042410  -0.079786
     50      -0.010020  -0.006155  -0.041095   0.056290   0.041579  -0.011273
     51      -0.013762   0.001668  -0.022108   0.009177  -0.014244   0.026754
     52      -0.004498   0.001405  -0.009592   0.008665  -0.008444   0.034944
     53       0.022590   0.003513   0.057564  -0.058089  -0.022439  -0.017356
     54       0.001957   0.001169   0.009655  -0.014450  -0.008626  -0.003326
     55      -0.006501  -0.000925  -0.015413   0.017004   0.011192   0.006275
     56       0.019571  -0.002160   0.029755  -0.008407   0.022172  -0.026469
     57       0.026272  -0.001389   0.045642  -0.027063   0.009767  -0.035290
     58      -0.026781   0.002569  -0.039340   0.007623  -0.029838   0.019643
     59      -0.006493   0.002171  -0.001350  -0.016470  -0.022725  -0.001729
     60       0.007484  -0.000198   0.017853  -0.014057   0.006443  -0.021949
     61       0.030845  -0.003776   0.038784   0.001165   0.032660  -0.014405
     62      -0.015941  -0.003651  -0.053583   0.068791   0.027078   0.049839
     63      -0.009430  -0.000030  -0.023663   0.017462  -0.010495   0.024381
     64      -0.031676   0.006404  -0.025724  -0.033132  -0.058023  -0.004152
     65       0.023150   0.000939   0.052759  -0.046000  -0.001294  -0.041768
     66      -0.009888   0.002923   0.000682  -0.021528  -0.014415  -0.013300
     67       0.030460  -0.004575   0.035255   0.013360   0.049028  -0.008776
     68      -0.042941   0.005178  -0.051365   0.003038  -0.030222   0.019108
     69       0.010629  -0.001359   0.014337   0.001263   0.014271  -0.004002
     70       0.026202  -0.004490   0.020488   0.014044   0.023293  -0.001352
     71      -0.013426   0.003483   0.000379  -0.024177  -0.004138  -0.026210
     72       0.036875  -0.006573   0.029079   0.022100   0.039493  -0.003488
     73       0.028451  -0.005215   0.019696   0.019682   0.018172   0.011015
     74       0.031339  -0.006851   0.007166   0.035657   0.000810   0.037594
     75       0.008009  -0.001980   0.003452   0.014418   0.009936   0.010724
     76      -0.056199   0.009833  -0.043187  -0.033408  -0.046745  -0.005957
     77       0.011102   0.000661   0.043675  -0.016796   0.064239  -0.040868
     78      -0.011136   0.002218  -0.009320  -0.015644  -0.013485  -0.014135
     79       0.052651  -0.011119   0.016407   0.052136   0.005140   0.044485
     80      -0.018393   0.000919  -0.045497   0.008768  -0.064908   0.033582
     81      -0.014750   0.004078   0.010661  -0.015807   0.019398  -0.011634
     82      -0.062465   0.013531  -0.013860  -0.061247   0.000909  -0.051098
     83       0.024263  -0.004550   0.013431   0.008838   0.018984  -0.012580
     84       0.013425  -0.002768   0.006393   0.015410   0.004252   0.013901
     85      -0.031667   0.007823   0.010710  -0.025371   0.023552  -0.011983
     86      -0.005048   0.000605  -0.009557  -0.005462  -0.016733  -0.017952
     87       0.047992  -0.011613  -0.009723   0.043010  -0.022557   0.032258
     88      -0.011383   0.002396  -0.005898  -0.015841  -0.005690  -0.019047
     89      -0.035521   0.009128   0.020381  -0.017894   0.037337   0.024623
     90       0.007787  -0.002054  -0.001629   0.015981  -0.010033   0.014294
     91       0.065642  -0.014706   0.009419   0.072853  -0.010024   0.071584
     92       0.017882  -0.005512  -0.030254  -0.010071  -0.033823  -0.047009
     93      -0.014333   0.003400  -0.000924  -0.023396   0.012936  -0.015376
     94      -0.060421   0.014509   0.012068  -0.050148   0.033708  -0.018857
     95      -0.006752   0.003306   0.038119   0.027981   0.040404   0.076986
     96      -0.009100   0.002963   0.019886   0.013412   0.013239   0.028181
     97       0.066885  -0.017167  -0.037970   0.028910  -0.048491  -0.017532
     98       0.010698  -0.003123  -0.014339  -0.000058  -0.028884  -0.037589
     99       0.011563  -0.002990  -0.006305   0.007832  -0.012966  -0.005879
    100       0.018551  -0.005394  -0.026922  -0.017974  -0.005776  -0.023122
    101       0.023079  -0.006047  -0.015964   0.007338  -0.020914  -0.013415
    102       0.036754  -0.010110  -0.036468  -0.001870  -0.034193  -0.035534
    103      -0.008495   0.002605   0.017421   0.023185  -0.016817   0.001680
    104       0.036521  -0.010183  -0.040942  -0.016497  -0.010205  -0.020591
    105       0.010805  -0.003242  -0.016658  -0.007019  -0.011698  -0.018475
    106      -0.048159   0.012476   0.026785  -0.038279   0.080453   0.056276
    107      -0.041892   0.011626   0.046492   0.020657   0.008340   0.020128
    108      -0.015494   0.004463   0.020266   0.008368   0.010665   0.018743
    109       0.047048  -0.012475  -0.034510   0.019302  -0.059865  -0.048594
    110       0.025435  -0.007620  -0.044496  -0.049351   0.036023   0.005529
    111      -0.000057   0.000250   0.007166   0.017245  -0.021403  -0.013528
    112      -0.039500   0.011039   0.045099   0.019380   0.010168   0.018623
    113      -0.035647   0.010318   0.051968   0.045530  -0.023944   0.004618
    114       0.012864  -0.003707  -0.017863  -0.013081   0.003592  -0.003975
    115       0.000403   0.000050   0.004902   0.014993  -0.024570  -0.026442
    116      -0.017949   0.005231   0.027574   0.027575  -0.020375  -0.006819
    117       0.026769  -0.007904  -0.043341  -0.043533   0.028833   0.004439
    118       0.012050  -0.003599  -0.021552  -0.028524   0.034862   0.037528
    119      -0.012972   0.003813   0.020208   0.018127  -0.010331  -0.003216
    120       0.000989  -0.000458  -0.006377  -0.012221   0.013340   0.008301
    121       0.019979  -0.005711  -0.026179  -0.014975  -0.008498  -0.033628
    122       0.042694  -0.012448  -0.064486  -0.059294   0.035500   0.003465
    123      -0.007687   0.002356   0.015025   0.018642  -0.016632  -0.009419
    124      -0.024709   0.007091   0.033464   0.021833   0.004537   0.034218
    125      -0.027060   0.008002   0.044705   0.049404  -0.045460  -0.034889
    126       0.003666  -0.001040  -0.004546  -0.001750  -0.003899  -0.009766
    127       0.012195  -0.003579  -0.018927  -0.017140   0.007905  -0.005053
    128       0.024902  -0.007408  -0.042636  -0.050069   0.050843   0.045078
    129       0.006545  -0.001970  -0.011887  -0.014728   0.015288   0.013390
    130      -0.005273   0.001560   0.008669   0.009250  -0.007795  -0.005051
    131      -0.000254   0.000052  -0.000481  -0.002908   0.007383   0.012121
    132       0.005852  -0.001787  -0.011636  -0.016866   0.021887   0.024558
    133       0.008066  -0.002463  -0.015688  -0.021438   0.026095   0.027959
    134      -0.004506   0.001405   0.009721   0.015108  -0.020761  -0.024258
    135      -0.013754   0.004122   0.024760   0.031873  -0.036908  -0.038001
    136      -0.003958   0.001251   0.008872   0.013792  -0.018787  -0.021883
    137       0.002745  -0.000822  -0.005166  -0.007213   0.009083   0.009913
    138       0.014140  -0.004229  -0.025235  -0.032202   0.036970   0.037801
    139       0.003687  -0.001118  -0.007112  -0.010171   0.013254   0.015065
    140      -0.004558   0.001370   0.008152   0.010367  -0.011733  -0.011703
    141       0.005002  -0.001511  -0.009395  -0.012811   0.015895   0.017475
    142      -0.002364   0.000700   0.004082   0.005020  -0.005511  -0.005377
    143      -0.003904   0.001170   0.006841   0.008527  -0.009529  -0.009504
    144       0.000562  -0.000153  -0.000601  -0.000259  -0.000276  -0.000787
    145      -0.003970   0.001176   0.006868   0.008643  -0.010002  -0.010454
    146      -0.002929   0.000895   0.005601   0.007796  -0.009822  -0.010885
    147      -0.009009   0.002697   0.016234   0.021212  -0.025244  -0.026816
    148      -0.000575   0.000185   0.001544   0.002844  -0.004393  -0.005539
    149       0.000734  -0.000220  -0.001486  -0.001941   0.002069   0.001839
    150      -0.001625   0.000412   0.000562  -0.003183   0.008544   0.012958
    151      -0.003490   0.001074   0.007196   0.010524  -0.013414  -0.014611
    152       0.000356  -0.000158  -0.002103  -0.004145   0.005117   0.004330
    153       0.008480  -0.002181   0.007705  -0.005986  -0.004439   0.003165
    154      -0.001841  -0.002947  -0.000564   0.000568   0.000486  -0.000412
    155       0.001698  -0.003848   0.002492  -0.001573  -0.000879   0.000444
    156      -0.003598  -0.012114   0.000905  -0.000140   0.000158  -0.000259
    157       0.006762   0.019976  -0.001356   0.000786   0.000752  -0.000673
    158       0.002465   0.012282  -0.001850   0.000814   0.000292  -0.000048
    159      -0.001182   0.003600  -0.002197   0.001639   0.001202  -0.000835
    160      -0.002022  -0.004179  -0.000256   0.000303   0.000227  -0.000154
    161      -0.001919  -0.002008  -0.000952   0.000862   0.000694  -0.000511
    162       0.000647   0.002813  -0.000366   0.000137   0.000016   0.000040
    163       0.000993  -0.005549   0.002536  -0.001711  -0.001166   0.000785
    164      -0.004802  -0.000071  -0.003558   0.002401   0.001444  -0.000793
    165       0.134586   0.363702  -0.010921  -0.002295  -0.004252   0.004258
    166       0.062110   0.164644  -0.003998  -0.001785  -0.002506   0.002360
    167      -0.067592  -0.213311   0.014837  -0.004539  -0.001412  -0.000001
    168      -0.075433  -0.251970   0.021091  -0.008270  -0.004029   0.001823
    169      -0.124459  -0.362539   0.018457  -0.003527  -0.000171  -0.001024
    170       0.037146   0.097237  -0.002197  -0.000919  -0.001144   0.001009
    171       0.014724   0.090168  -0.016112   0.008250   0.004319  -0.002066
    172      -0.068920  -0.154519  -0.003563   0.006045   0.004562  -0.003164
    173      -0.020471  -0.090262   0.012082  -0.005685  -0.002838   0.001261
    174       0.001048   0.074681  -0.022545   0.014101   0.009065  -0.005750
    175      -0.096289  -0.310335   0.024394  -0.010188  -0.006233   0.004406
    176       0.068629   0.359372  -0.060657   0.034533   0.022054  -0.014353
    177      -0.004257   0.073706  -0.026252   0.016729   0.010788  -0.006828
    178       0.050753   0.092946   0.009316  -0.008647  -0.005782   0.003444
    179      -0.182144  -0.396507  -0.013666   0.018541   0.012686  -0.007265
    180       0.024596   0.085675  -0.008163   0.003742   0.002275  -0.001535
    181      -0.072165  -0.132950  -0.012588   0.011463   0.007403  -0.004243
    182       0.000117  -0.130573   0.040372  -0.024811  -0.015576   0.009680
    183       0.092408  -0.048912   0.093412  -0.073572  -0.056063   0.040933
    184       0.050682  -0.028456   0.042705  -0.023043  -0.008260  -0.000280
    185      -0.019054   0.007971  -0.023366   0.024024   0.023191  -0.020234
    186       0.025671  -0.014977   0.025344  -0.018691  -0.012871   0.008025
    187      -0.098970   0.054432  -0.096439   0.070951   0.049977  -0.034108
    188      -0.002596   0.002010  -0.003748   0.004003   0.003776  -0.002909
    189       0.039178  -0.022697   0.040586  -0.032256  -0.025446   0.020221
    190       0.015134   0.002622   0.042485  -0.071830  -0.092669   0.098004
    191       0.038262  -0.025750   0.022828   0.004132   0.025143  -0.036101
    192       0.105660  -0.062546   0.093249  -0.058730  -0.036628   0.025259
    193      -0.071819   0.047595  -0.045087  -0.002561  -0.040070   0.060580
    194      -0.068674   0.038633  -0.067485   0.053467   0.046115  -0.042104
    195      -0.002767  -0.003029  -0.020739   0.044920   0.068969  -0.083654
    196       0.026239  -0.009534   0.046445  -0.069530  -0.094720   0.110205
    197       0.054218  -0.032534   0.049758  -0.036995  -0.033644   0.034932
    198       0.020955  -0.002365   0.052564  -0.088304  -0.120098   0.135582
    199       0.029814  -0.024857   0.003921   0.031944   0.057620  -0.067929
    200       0.031986  -0.030175  -0.008473   0.063369   0.105650  -0.124578
    201       0.034897  -0.016087   0.038285  -0.030510  -0.018405   0.006186
    202      -0.017278   0.012418  -0.011371   0.002671   0.000953  -0.004871
    203       0.051472  -0.027623   0.046481  -0.025787  -0.005295  -0.009210
    204      -0.002785  -0.001962  -0.013159   0.024234   0.031141  -0.031617
    205       0.005821  -0.005848  -0.001401   0.011161   0.018209  -0.020695
    206      -0.077962   0.033999  -0.098222   0.097510   0.086702  -0.068848
    207       0.031096  -0.021894   0.013198   0.020194   0.049861  -0.064613
    208      -0.009110  -0.009176  -0.051871   0.097636   0.124999  -0.125251
    209      -0.055825   0.025804  -0.064800   0.050677   0.024951   0.000545
    210      -0.025499   0.001845  -0.060762   0.090111   0.101315  -0.092185
    211       0.012888  -0.001113   0.029802  -0.045586  -0.055584   0.056800
    212       0.005708   0.004083   0.027550  -0.048903  -0.059280   0.056098
    213      -0.034400  -0.002009  -0.087661   0.108395   0.079589  -0.025932
    214      -0.000756   0.017699   0.037810  -0.032055   0.034226  -0.115282
    215       0.012301  -0.009357   0.002216   0.015851   0.033334  -0.043140
    216       0.003349  -0.020964  -0.047928   0.089263   0.103026  -0.098759
    217      -0.023434  -0.006388  -0.072466   0.086935   0.044206   0.030030
    218      -0.002571  -0.026313  -0.076731   0.129668   0.132185  -0.101988
    219      -0.018848   0.000097  -0.044058   0.043093   0.002098   0.059571
    220      -0.021671  -0.003002  -0.058975   0.066106   0.025926   0.038949
    221      -0.022213   0.019449  -0.000639  -0.041182  -0.103787   0.173891
    222       0.032795  -0.001895   0.073038  -0.074461  -0.016339  -0.073521
    223      -0.002043   0.002552   0.001747  -0.007176  -0.014611   0.023218
    224       0.054249   0.019276   0.178753  -0.224201  -0.141880  -0.006882
    225       0.005826  -0.018817  -0.045967   0.103694   0.127569  -0.107233
    226      -0.009660  -0.008289  -0.046123   0.069138   0.064426  -0.045376
    227      -0.001286   0.017465   0.051100  -0.102093  -0.116114   0.089859
    228      -0.017586  -0.005694  -0.056177   0.071273   0.051829  -0.017673
    229      -0.004728   0.016787   0.042090  -0.097671  -0.128248   0.120703
    230       0.024952  -0.005341   0.037277  -0.016041   0.025107  -0.055662
    231      -0.026488  -0.003858  -0.074004   0.084679   0.036309   0.035876
    232       0.035566   0.000276   0.085236  -0.086416  -0.015604  -0.080145
    233       0.030609  -0.012844   0.020728   0.037485   0.100220  -0.116638
    234      -0.031989   0.004124  -0.055504   0.030134  -0.032539   0.082240
    235      -0.003075  -0.000144  -0.007186   0.006714  -0.000370   0.012803
    236      -0.036021  -0.000828  -0.079673   0.067472  -0.000547   0.069677
    237      -0.058838   0.005268  -0.092606   0.030904  -0.059422   0.079574
    238      -0.051661  -0.003939  -0.090497   0.043435   0.003594  -0.061711
    239      -0.032534   0.002720  -0.032409  -0.025405  -0.044225  -0.040420
    240      -0.084871   0.002627  -0.154707   0.102155  -0.017488   0.105052
    241       0.000895  -0.003851  -0.018893   0.049611   0.047892   0.024284
    242       0.097951  -0.006349   0.160976  -0.072328   0.065650  -0.097926
    243      -0.031199   0.006390  -0.026777  -0.038198  -0.077861  -0.004522
    244       0.055068  -0.002729   0.095549  -0.055568   0.021366  -0.067855
    245      -0.003576  -0.005858  -0.039788   0.088728   0.078957   0.054922
    246       0.073634  -0.010202   0.092522   0.016589   0.117330  -0.041783
    247       0.081070  -0.008739   0.114543  -0.015311   0.094292  -0.061328
    248      -0.123067   0.011149  -0.185103   0.053466  -0.112311   0.110101
    249      -0.045879  -0.001774  -0.107803   0.092161  -0.005763   0.087362
    250       0.067523  -0.002179   0.129317  -0.082328   0.033210  -0.101102
    251      -0.031508  -0.003163  -0.082106   0.078218   0.006413   0.056077
    252      -0.040955   0.003302  -0.063418   0.021853  -0.032988   0.039193
    253      -0.025394  -0.004547  -0.088185   0.105255   0.019410   0.098927
    254      -0.056492   0.004987  -0.083140   0.025130  -0.044344   0.050869
    255      -0.051068   0.005616  -0.078293   0.012943  -0.071318   0.054836
    256      -0.045907   0.004715  -0.080720   0.020996  -0.080338   0.072485
    257      -0.052494   0.014033  -0.016316  -0.098293  -0.105766  -0.042157
    258      -0.052045   0.010321  -0.037339  -0.055115  -0.078574  -0.018616
    259      -0.028605   0.004413  -0.030150  -0.012025  -0.033889   0.004317
    260       0.049377  -0.006802   0.055068   0.016384   0.061322  -0.008650
    261      -0.096911   0.018508  -0.051805  -0.082558  -0.048480  -0.059286
    262       0.063310  -0.007755   0.069632  -0.007351   0.018587  -0.017576
    263       0.083055  -0.012786   0.048791   0.017073  -0.056398   0.042396
    264      -0.112947   0.019575  -0.094834  -0.058706  -0.117773   0.017146
    265       0.094283  -0.015946   0.084266   0.044783   0.105546  -0.022157
    266      -0.140448   0.027224  -0.078987  -0.113770  -0.074512  -0.075024
    267      -0.033478   0.008113   0.003751  -0.048945   0.026424  -0.072069
    268      -0.082427   0.013224  -0.084626  -0.028553  -0.122135   0.053875
    269      -0.034263   0.009240   0.016538  -0.062982   0.050267  -0.103807
    270       0.074659  -0.016682   0.011960   0.092463  -0.013445   0.112714
    271      -0.196480   0.039441  -0.092043  -0.176258  -0.078693  -0.136084
    272       0.100779  -0.019753   0.053780   0.083487   0.053968   0.052160
    273      -0.086727   0.013227  -0.096662  -0.042752  -0.114972   0.001866
    274      -0.123364   0.020580  -0.114267  -0.073745  -0.134035  -0.013583
    275      -0.019976   0.005294   0.001010  -0.030816  -0.011246  -0.014469
    276      -0.075641   0.014346  -0.044979  -0.058365  -0.046881  -0.030934
    277       0.004401   0.002115   0.051600  -0.014047   0.087162  -0.041826
    278       0.088173  -0.015201   0.076411   0.056936   0.098083   0.010601
    279      -0.079953   0.017495  -0.024681  -0.095168  -0.018034  -0.086383
    280       0.031460  -0.004028   0.059895   0.031120   0.093114   0.016230
    281       0.061808  -0.016880  -0.028564   0.099306  -0.061487   0.114157
    282      -0.047142   0.012232   0.020431  -0.059035   0.052429  -0.062120
    283       0.066161  -0.014725   0.007053   0.066314  -0.016660   0.057722
    284      -0.043196   0.009472  -0.004050  -0.042069   0.016174  -0.044991
    285      -0.082198   0.020704   0.036731  -0.064204   0.079882  -0.024995
    286      -0.010498   0.001432  -0.023792  -0.033174  -0.025078  -0.062097
    287      -0.142411   0.031158  -0.001054  -0.045369   0.008996   0.107737
    288      -0.146809   0.035055   0.019244  -0.134499   0.051767  -0.099210
    289      -0.168478   0.040608   0.031477  -0.145504   0.076433  -0.079565
    290       0.041448  -0.011279  -0.037967   0.008788  -0.065641  -0.070030
    291      -0.039701   0.010958   0.040628  -0.002289   0.068570   0.087342
    292       0.068411  -0.014757   0.029271   0.101757   0.034905   0.180145
    293       0.071275  -0.017860  -0.029126   0.048139  -0.055624  -0.006776
    294       0.077244  -0.020404  -0.057310   0.028691  -0.103096  -0.087716
    295       0.226190  -0.056698  -0.093560   0.151461  -0.176875  -0.019766
    296       0.036871  -0.009701  -0.026258   0.014255  -0.047017  -0.040330
    297      -0.115743   0.026591  -0.005674  -0.128316   0.042955  -0.095279
    298       0.117038  -0.026658   0.006942   0.121293  -0.039056   0.080387
    299       0.076502  -0.019024  -0.023033   0.071325  -0.050870   0.044963
    300      -0.063534   0.015747   0.024539  -0.040242   0.044476  -0.000869
    301       0.045403  -0.011913  -0.036192   0.002267  -0.042587  -0.041149
    302      -0.106548   0.024547  -0.008089  -0.132406   0.039937  -0.121544
    303      -0.068427   0.017850   0.039997  -0.046301   0.077188   0.023921
    304      -0.003802  -0.001551  -0.060432  -0.080921  -0.029692  -0.129073
    305      -0.075063   0.020803   0.067385  -0.038953   0.119374   0.073389
    306      -0.043529   0.012541   0.058125   0.020331   0.058382   0.090292
    307      -0.075015   0.019628   0.054230  -0.015703   0.070496   0.066354
    308      -0.006923   0.002120   0.010028   0.000461   0.008057   0.004328
    309      -0.092214   0.025340   0.098401   0.041489   0.030926   0.066835
    310      -0.058188   0.014969   0.041724   0.026298  -0.062129  -0.067329
    311       0.108545  -0.027412  -0.055091   0.028090   0.002916   0.061454
    312      -0.129817   0.035513   0.122021  -0.005548   0.117904   0.106073
    313       0.148552  -0.041225  -0.159156  -0.044725  -0.073971  -0.100133
    314       0.036171  -0.009505  -0.021437   0.033157  -0.069011  -0.041370
    315      -0.015355   0.004817   0.034832   0.053543  -0.054077  -0.015525
    316      -0.023585   0.005652  -0.004393  -0.072052   0.111439   0.057244
    317      -0.091666   0.025175   0.089317   0.002105   0.081999   0.080586
    318       0.070582  -0.020315  -0.100443  -0.085947   0.038340  -0.026060
    319      -0.146936   0.041128   0.169243   0.072648   0.046820   0.096442
    320      -0.118789   0.033423   0.142528   0.074067   0.018417   0.069990
    321      -0.093754   0.025192   0.077822  -0.019087   0.097382   0.086882
    322      -0.050600   0.013052   0.029412  -0.025096   0.049822   0.031967
    323      -0.132683   0.036325   0.127916   0.005090   0.114097   0.120136
    324      -0.068251   0.018841   0.072026   0.021175   0.035598   0.051884
    325      -0.080671   0.022197   0.083381   0.022069   0.045903   0.064627
    326       0.056824  -0.015171  -0.039701   0.045034  -0.116699  -0.092709
    327      -0.064567   0.018757   0.092177   0.062804   0.001304   0.048983
    328      -0.011045   0.004576   0.057304   0.109933  -0.116229  -0.049363
    329       0.048791  -0.014104  -0.064688  -0.025632  -0.040418  -0.070245
    330      -0.029075   0.008868   0.057191   0.076764  -0.072452  -0.030096
    331       0.046026  -0.013044  -0.061025  -0.052356   0.032534   0.000807
    332       0.031394  -0.009042  -0.044133  -0.036090   0.017199  -0.002350
    333      -0.044076   0.012962   0.072771   0.087376  -0.088218  -0.061443
    334       0.078244  -0.021536  -0.080752  -0.026790  -0.007531   0.027085
    335      -0.055371   0.015585   0.066318   0.033665   0.006760   0.020643
    336      -0.077683   0.022906   0.123586   0.116933  -0.067387  -0.000516
    337      -0.053762   0.015962   0.090252   0.100622  -0.093864  -0.076572
    338      -0.086699   0.025544   0.137454   0.129521  -0.074608  -0.001708
    339      -0.010718   0.003249   0.020913   0.032351  -0.049619  -0.067977
    340      -0.010513   0.003207   0.021358   0.035304  -0.056564  -0.077921
    341       0.064576  -0.018977  -0.100009  -0.085392   0.023174  -0.061468
    342       0.018899  -0.005680  -0.035586  -0.053345   0.076769   0.095606
    343       0.031760  -0.009393  -0.052065  -0.054261   0.041409   0.018976
    344       0.105208  -0.031225  -0.177025  -0.199978   0.188221   0.148492
    345      -0.083243   0.024321   0.126998   0.117111  -0.069371  -0.006974
    346      -0.011337   0.003656   0.027709   0.040880  -0.040815  -0.022933
    347       0.085919  -0.025113  -0.131490  -0.122914   0.076789   0.015426
    348      -0.035203   0.010327   0.055871   0.059116  -0.050687  -0.032030
    349       0.069642  -0.020493  -0.110911  -0.110355   0.074227   0.014851
    350      -0.020414   0.006096   0.033989   0.029335  -0.004065   0.029207
    351      -0.026551   0.008104   0.051791   0.069516  -0.077062  -0.069034
    352       0.005406  -0.002073  -0.024400  -0.054568   0.087446   0.105910
    353      -0.038382   0.011500   0.066661   0.070904  -0.047356  -0.004151
    354      -0.000820   0.000318   0.004601   0.014887  -0.033596  -0.052913
    355      -0.005000   0.001370   0.005365   0.003737  -0.005143  -0.009946
    356      -0.022685   0.006707   0.038147   0.046963  -0.055597  -0.061078
    357      -0.006775   0.001988   0.011285   0.016220  -0.026318  -0.038057
    358      -0.074735   0.022068   0.121574   0.127093  -0.101386  -0.056546
    359      -0.007003   0.001968   0.008127   0.002813   0.005792   0.013567
    360       0.006647  -0.001957  -0.010920  -0.012208   0.011351   0.008726
    361      -0.009024   0.002536   0.011187   0.006171   0.004205   0.015650
    362       0.034323  -0.010313  -0.062709  -0.081979   0.095740   0.098422
    363      -0.024689   0.007474   0.046627   0.063070  -0.076327  -0.081072
    364       0.022414  -0.006653  -0.037782  -0.042466   0.039527   0.030858
    365      -0.029541   0.008948   0.055854   0.075518  -0.091115  -0.096319
    366       0.005276  -0.001584  -0.009321  -0.011165   0.011739   0.011185
    367       0.019932  -0.005923  -0.034736  -0.043596   0.049482   0.050153
    368       0.004271  -0.001283  -0.008125  -0.011625   0.015068   0.016849
    369      -0.010587   0.003205   0.020187   0.028183  -0.035820  -0.040054
    370      -0.018293   0.005472   0.032072   0.038563  -0.040181  -0.036773
    371       0.023235  -0.006974  -0.042367  -0.055592   0.066034   0.069826
    372       0.013270  -0.003939  -0.022809  -0.027821   0.030211   0.029095
    373       0.000853  -0.000332  -0.003746  -0.008074   0.013633   0.018380
    374       0.014158  -0.004287  -0.027214  -0.038772   0.050773   0.058454
    375       0.012148  -0.003611  -0.021226  -0.027003   0.031376   0.032700
    376       0.010007  -0.002950  -0.016748  -0.020290   0.022516   0.022651
    377       0.004232  -0.001267  -0.007874  -0.010676   0.013095   0.014181
    378      -0.009511   0.002897   0.018630   0.026434  -0.033738  -0.037669
    379       0.001560  -0.000417  -0.001277   0.000349  -0.002500  -0.004253
    380       0.000639  -0.000172  -0.000807  -0.000595   0.000213  -0.000169
    381      -0.015574   0.004599   0.026297   0.032190  -0.036253  -0.037084
    382      -0.004609   0.001360   0.007799   0.009571  -0.010810  -0.011089
    383      -0.000242   0.000055  -0.000350  -0.001537   0.002959   0.004009
    384      -0.023326   0.007003   0.042696   0.056966  -0.069300  -0.074939
    385       0.013117  -0.003960  -0.024566  -0.033461   0.041332   0.045094
    386       0.025686  -0.007676  -0.046190  -0.060586   0.072699   0.077914
    387       0.008983  -0.002746  -0.017979  -0.026334   0.034722   0.039727
    388       0.002317  -0.000686  -0.003849  -0.004525   0.004794   0.004591
    389       0.005503  -0.001581  -0.008243  -0.008524   0.007839   0.006618
    390       0.013617  -0.004035  -0.023520  -0.029995   0.035582   0.038166
    391       0.003379  -0.001059  -0.007320  -0.011170   0.014909   0.017018
    392      -0.002864   0.000837   0.004451   0.005179  -0.005844  -0.006213
    393       0.000610   0.000163   0.009182   0.025568  -0.041916  -0.049845
    394       0.005196  -0.001499  -0.007572  -0.007669   0.007613   0.007850
    395       0.003515  -0.001331  -0.014566  -0.029797   0.044465   0.051278
    396      -0.009363   0.002768   0.015684   0.018397  -0.019363  -0.018568
    397      -0.001350   0.000270  -0.001625  -0.008083   0.015759   0.020848
    398       0.013933  -0.003945  -0.018092  -0.013227   0.005092  -0.001595
    399       0.009452  -0.002866  -0.018170  -0.025950   0.034325   0.039958
    400       0.004838  -0.001511  -0.010516  -0.016410   0.022494   0.026117
    401      -0.003083   0.001192   0.013671   0.029828  -0.048118  -0.059899
    402       0.017182  -0.016341   0.017817  -0.011444  -0.006630   0.003612
    403       0.031055  -0.004892   0.027141  -0.021281  -0.016096   0.011868
    404       0.017638  -0.003610   0.015686  -0.012207  -0.009131   0.006670
                180        181        182        183        184        185    
      0      -0.000170  -0.000041   0.000029   0.000066   0.000021  -0.001905
      1       0.000699   0.000185  -0.000156  -0.000339  -0.000233   0.003070
      2      -0.000298  -0.000045  -0.000012  -0.000020   0.000028   0.001904
      3      -0.000042  -0.000006  -0.000026  -0.000053  -0.000007   0.001847
      4      -0.000618  -0.000170   0.000153   0.000332   0.000232  -0.002901
      5       0.000257   0.000051  -0.000010  -0.000017  -0.000045  -0.001777
      6      -0.000500  -0.000134   0.000158   0.000332   0.000243  -0.001612
      7      -0.000779  -0.000147   0.000221   0.000450   0.000430   0.003696
      8       0.002267   0.000486  -0.000637  -0.001325  -0.001077   0.000493
      9       0.001697   0.000366  -0.000426  -0.000882  -0.000700   0.001133
     10       0.001072   0.000194  -0.000274  -0.000557  -0.000522  -0.004046
     11      -0.001675  -0.000362   0.000455   0.000947   0.000759  -0.000938
     12      -0.001215  -0.000238   0.000372   0.000769   0.000648   0.001083
     13      -0.002910  -0.000614   0.000746   0.001533   0.001258   0.001083
     14       0.002499   0.000502  -0.000773  -0.001604  -0.001350  -0.001947
     15      -0.001376  -0.000322   0.000068   0.000095   0.000017  -0.000060
     16       0.001848   0.000452  -0.000264  -0.000529  -0.000410  -0.000427
     17       0.000949   0.000226   0.000051   0.000146   0.000173   0.000289
     18       0.007664   0.001863  -0.000108  -0.000117   0.000057   0.000355
     19      -0.008450  -0.002053   0.000618   0.001134   0.000732   0.000526
     20      -0.009703  -0.002168   0.002038   0.004070   0.003188   0.003511
     21      -0.008020  -0.002076  -0.000543  -0.001287  -0.001327  -0.002167
     22       0.001710   0.000075  -0.003568  -0.007578  -0.006593  -0.008659
     23       0.014964   0.003612  -0.000577  -0.000800  -0.000114   0.000919
     24      -0.003752  -0.000682   0.002451   0.005361   0.004857   0.006669
     25       0.022662   0.006145   0.006849   0.015525   0.014806   0.021424
     26      -0.003723  -0.001417  -0.004440  -0.009949  -0.009360  -0.013531
     27      -0.000218  -0.000348  -0.003113  -0.006740  -0.006037  -0.008263
     28      -0.031143  -0.008349  -0.007521  -0.016938  -0.016053  -0.023263
     29       0.013384   0.003961   0.004032   0.009237   0.008991   0.013693
     30      -0.000970   0.000015   0.001540   0.002997   0.002286   0.002605
     31       0.029623   0.007424   0.002650   0.004748   0.003061   0.002583
     32      -0.010733  -0.002561   0.002662   0.005840   0.005274   0.006949
     33      -0.009948  -0.002986  -0.002989  -0.005755  -0.004326  -0.005135
     34      -0.021156  -0.005208  -0.003762  -0.007197  -0.005232  -0.005075
     35       0.039050   0.010033   0.000423  -0.000037  -0.001087  -0.002147
     36      -0.003383  -0.000313   0.003391   0.006562   0.005011   0.006236
     37       0.006911   0.002352  -0.000413  -0.000607  -0.000318   0.000159
     38      -0.043120  -0.011009  -0.000007   0.000732   0.001480   0.002437
     39       0.008089   0.001660   0.010193   0.020410   0.015579   0.013780
     40       0.023961   0.008774  -0.033284  -0.068558  -0.054330  -0.047710
     41      -0.009073  -0.001667   0.001166   0.003433   0.004235   0.007307
     42       0.028670   0.007670  -0.016046  -0.032354  -0.025411  -0.024819
     43      -0.037544  -0.014097   0.039011   0.080192   0.063702   0.056166
     44      -0.006314  -0.001403   0.001853   0.002407   0.000226  -0.001632
     45      -0.003597  -0.001861   0.002537   0.004073   0.002070  -0.000260
     46       0.056830   0.016462  -0.000538   0.001850   0.003574   0.002385
     47       0.048144   0.012127  -0.011527  -0.022211  -0.016612  -0.017268
     48       0.002746   0.002268  -0.008074  -0.014083  -0.008893  -0.005610
     49      -0.076526  -0.022093   0.008132   0.011729   0.005365   0.005344
     50       0.010864   0.005737   0.004468   0.010006   0.007911   0.007054
     51       0.020796   0.004917   0.010620   0.019766   0.014179   0.011995
     52       0.044507   0.014663  -0.001987  -0.003394  -0.002981  -0.005891
     53      -0.032290  -0.010841  -0.000621  -0.004322  -0.005683  -0.006497
     54      -0.009360  -0.003268   0.011858   0.017050   0.004608  -0.005067
     55       0.026926   0.012438   0.041420   0.057255   0.004726  -0.045180
     56      -0.004913   0.003092   0.020651   0.019472  -0.015669  -0.048180
     57      -0.037157  -0.011315  -0.022823  -0.036790  -0.016519  -0.000586
     58      -0.023008  -0.015735  -0.041195  -0.052761   0.005652   0.064627
     59      -0.033302  -0.015761  -0.034414  -0.042675   0.003296   0.043973
     60      -0.017909  -0.003888  -0.005727  -0.015088  -0.016347  -0.019947
     61       0.018846   0.010713  -0.009068  -0.013837  -0.001432   0.011206
     62       0.089790   0.031794   0.023201   0.038217   0.023781   0.018453
     63       0.010203  -0.000731  -0.003615   0.003421   0.014210   0.024622
     64      -0.074994  -0.033447  -0.009289  -0.013291  -0.011165  -0.015333
     65      -0.047624  -0.013719  -0.019907  -0.030342  -0.015449  -0.010764
     66      -0.023489  -0.006940   0.010897   0.007944  -0.008853  -0.023773
     67       0.054998   0.027454   0.003643   0.007429   0.009231   0.011823
     68      -0.000654  -0.002121   0.008753   0.017299   0.009980   0.002138
     69       0.008393   0.003265   0.021901   0.006733  -0.020741  -0.010607
     70       0.024884   0.012835  -0.030041  -0.014460   0.029486   0.028454
     71      -0.000190   0.011803  -0.050407  -0.007497   0.053737   0.000259
     72       0.042386   0.021417  -0.038247  -0.018213   0.032926   0.032927
     73       0.004105  -0.005647   0.020750   0.001980  -0.029033  -0.007897
     74      -0.016413  -0.025136   0.061563   0.009697  -0.067405  -0.010118
     75       0.007230  -0.001653  -0.003276  -0.010817  -0.003864   0.013933
     76      -0.038523  -0.013942   0.025583   0.014777  -0.020255  -0.028453
     77       0.073828   0.045839  -0.018566  -0.016653   0.004249   0.030464
     78      -0.005344   0.005483  -0.009079   0.006922   0.012836  -0.008702
     79      -0.017759  -0.026376  -0.003448  -0.001924   0.006448   0.002617
     80      -0.071668  -0.041813   0.025525   0.017716  -0.009998  -0.032762
     81       0.018533   0.008593   0.015495  -0.001667  -0.017310   0.001436
     82       0.025064   0.030945   0.001050   0.000408  -0.005628  -0.000417
     83       0.027920   0.020657  -0.009596  -0.012253   0.003595   0.020071
     84      -0.003733  -0.007271   0.013973  -0.005913  -0.008452   0.007638
     85       0.020260   0.006021  -0.002902   0.006712  -0.013691  -0.008509
     86      -0.001039   0.021875   0.070219  -0.037490  -0.028200   0.056510
     87      -0.028769  -0.023016  -0.031163   0.008708   0.026119  -0.011763
     88       0.005640   0.013889   0.020531  -0.009273  -0.005044   0.010986
     89       0.003754  -0.036719  -0.077553   0.046243   0.028787  -0.071057
     90      -0.014290  -0.007547  -0.007777  -0.005811   0.014386   0.008487
     91      -0.044721  -0.050375  -0.036501   0.008203   0.032876  -0.007244
     92       0.012104   0.040250  -0.000175   0.004481  -0.003907  -0.010952
     93       0.016473   0.003802  -0.003494   0.010454  -0.009825  -0.014148
     94       0.025794   0.003130   0.020722  -0.005411  -0.016786   0.004444
     95      -0.026310  -0.066448  -0.021878   0.003396   0.018437   0.003611
     96      -0.012177  -0.016880   0.014219  -0.012755   0.001308   0.017674
     97      -0.009465   0.019271  -0.010228   0.002199   0.010893  -0.006709
     98       0.007293   0.042701   0.011330   0.000716  -0.013579  -0.001028
     99      -0.001401   0.005038   0.020327  -0.020295   0.016626  -0.002189
    100       0.018603  -0.007287   0.026616  -0.030424   0.044081  -0.038319
    101      -0.005386   0.027447  -0.043975   0.045061  -0.040064   0.009598
    102       0.004613   0.035183  -0.038155   0.035406  -0.020621  -0.009703
    103      -0.018409   0.036046  -0.042998   0.046007  -0.051920   0.029753
    104       0.018979  -0.022007   0.033978  -0.041238   0.052298  -0.029639
    105       0.008718   0.004265  -0.012133   0.005823   0.009913  -0.018624
    106       0.007803  -0.080056   0.032354  -0.024452  -0.002847   0.031404
    107      -0.014478   0.007138   0.015930  -0.016463   0.013104   0.000624
    108      -0.012738   0.006006  -0.000606   0.005600  -0.017574   0.018762
    109       0.002654   0.048965  -0.028793   0.022412  -0.000304  -0.024196
    110       0.027063  -0.064743   0.008050  -0.004038  -0.007230   0.014140
    111      -0.000129   0.013495   0.009306  -0.012626   0.019987  -0.015562
    112      -0.006807  -0.009475   0.015100  -0.011589   0.000166   0.012213
    113      -0.028969   0.058096  -0.004236   0.000756   0.007940  -0.011235
    114       0.006932  -0.009935   0.006092  -0.007689   0.011093  -0.008421
    115       0.021968  -0.024001  -0.016315   0.019000  -0.024663   0.018313
    116      -0.007433   0.022252   0.012112  -0.017082   0.027790  -0.021990
    117       0.017910  -0.041675  -0.017330   0.022408  -0.033177   0.024685
    118      -0.036871   0.048961   0.018236  -0.022926   0.033604  -0.027456
    119       0.000383  -0.000337  -0.001708   0.003986  -0.009382   0.009624
    120      -0.001636  -0.003400  -0.008109   0.009026  -0.010391   0.005311
    121       0.051185  -0.081397  -0.011643   0.014843  -0.020982   0.013722
    122       0.023187  -0.051194  -0.017696   0.023212  -0.034720   0.025489
    123       0.001790   0.003567   0.004120  -0.004584   0.005024  -0.001735
    124      -0.056080   0.091552   0.016677  -0.021353   0.030619  -0.020909
    125       0.023773  -0.023588   0.005120  -0.006619   0.009862  -0.007486
    126       0.013620  -0.020933   0.000801  -0.001208   0.002514  -0.003337
    127       0.015911  -0.029686  -0.010512   0.013050  -0.018112   0.012364
    128      -0.037282   0.044244  -0.001877   0.002553  -0.004236   0.003858
    129      -0.010764   0.012496   0.000411  -0.000628   0.001139  -0.001135
    130       0.002486  -0.001466   0.001123  -0.000980   0.000084   0.001690
    131      -0.015307   0.022884   0.000361   0.000138  -0.001988   0.004045
    132      -0.024814   0.033329  -0.003538   0.004416  -0.006632   0.006028
    133      -0.027526   0.036577  -0.001187   0.001642  -0.002995   0.003480
    134       0.025190  -0.034323   0.001220  -0.001945   0.004153  -0.005225
    135       0.036289  -0.047396   0.003331  -0.004089   0.006029  -0.005475
    136       0.022768  -0.031112   0.001146  -0.001698   0.003351  -0.004070
    137      -0.009781   0.012947  -0.000548   0.000857  -0.001800   0.002201
    138      -0.035925   0.046804  -0.003415   0.004190  -0.006170   0.005578
    139      -0.015438   0.020922  -0.001618   0.002191  -0.003780   0.003992
    140       0.010819  -0.013833   0.000263  -0.000391   0.000804  -0.001010
    141      -0.017582   0.023651  -0.002012   0.002537  -0.003900   0.003701
    142       0.004898  -0.006216   0.000235  -0.000317   0.000559  -0.000611
    143       0.008857  -0.011414   0.000739  -0.000890   0.001264  -0.001100
    144       0.001117  -0.001726   0.000086  -0.000092   0.000096  -0.000068
    145       0.010172  -0.013452   0.001265  -0.001587   0.002411  -0.002235
    146       0.010986  -0.014792   0.001428  -0.001835   0.002903  -0.002811
    147       0.026314  -0.034923   0.003026  -0.003819   0.005878  -0.005549
    148       0.006035  -0.008425   0.000970  -0.001253   0.001996  -0.001945
    149      -0.001490   0.001732   0.000233  -0.000321   0.000543  -0.000534
    150      -0.015182   0.021736  -0.001596   0.002226  -0.003950   0.004256
    151       0.014342  -0.018904   0.002514  -0.003715   0.007200  -0.008119
    152      -0.002834   0.002505  -0.001189   0.001091  -0.000479  -0.000943
    153       0.001824   0.000414  -0.000493  -0.000998  -0.000802  -0.000930
    154      -0.000291  -0.000077  -0.000051  -0.000127  -0.000132  -0.000175
    155       0.000183   0.000034  -0.000257  -0.000515  -0.000407  -0.000418
    156      -0.000209  -0.000054  -0.000001   0.000004   0.000005  -0.000237
    157      -0.000440  -0.000105  -0.000005  -0.000009   0.000005   0.000477
    158       0.000022   0.000009   0.000044   0.000073   0.000042   0.000244
    159      -0.000458  -0.000099   0.000144   0.000301   0.000253   0.000339
    160      -0.000085  -0.000020   0.000044   0.000090   0.000071  -0.000000
    161      -0.000289  -0.000063   0.000070   0.000151   0.000133   0.000122
    162       0.000041   0.000011  -0.000008  -0.000023  -0.000029  -0.000097
    163       0.000435   0.000097  -0.000092  -0.000188  -0.000151  -0.000089
    164      -0.000338  -0.000060   0.000142   0.000293   0.000244   0.000346
    165       0.003068   0.000792  -0.000599  -0.001300  -0.000863   0.013525
    166       0.001641   0.000415  -0.000302  -0.000659  -0.000451   0.006303
    167      -0.000524  -0.000201   0.000207   0.000445   0.000215  -0.008310
    168       0.000474   0.000010   0.000163   0.000338   0.000076  -0.009813
    169      -0.001210  -0.000378   0.000455   0.000973   0.000556  -0.013785
    170       0.000691   0.000177  -0.000173  -0.000373  -0.000243   0.003889
    171      -0.000690  -0.000081  -0.000043  -0.000078   0.000022   0.003521
    172      -0.001807  -0.000413   0.000298   0.000652   0.000457  -0.006057
    173       0.000341   0.000019   0.000048   0.000097   0.000002  -0.003595
    174      -0.003004  -0.000640   0.000750   0.001556   0.001255  -0.000839
    175       0.002737   0.000670  -0.000718  -0.001513  -0.001039   0.011305
    176      -0.007832  -0.001733   0.002002   0.004170   0.003231  -0.009938
    177      -0.003548  -0.000751   0.000902   0.001874   0.001520  -0.000733
    178       0.001572   0.000290  -0.000394  -0.000802  -0.000742  -0.005280
    179      -0.003011  -0.000483   0.000721   0.001441   0.001492   0.018941
    180      -0.000905  -0.000214   0.000227   0.000478   0.000337  -0.003106
    181      -0.001854  -0.000326   0.000398   0.000801   0.000773   0.007218
    182       0.004990   0.001057  -0.001190  -0.002463  -0.001969   0.002079
    183       0.023965   0.005478  -0.004737  -0.009538  -0.007563  -0.008554
    184      -0.003235  -0.001173  -0.003027  -0.006349  -0.005446  -0.006958
    185      -0.013454  -0.003303   0.000741   0.001364   0.000869   0.000541
    186       0.003740   0.000684  -0.000474  -0.000972  -0.000825  -0.001366
    187      -0.019039  -0.004246   0.004317   0.008569   0.006646   0.007148
    188      -0.001552  -0.000306  -0.000045  -0.000059   0.000004   0.000319
    189       0.013392   0.003378   0.003148   0.007024   0.006520   0.009081
    190       0.074739   0.019827   0.011832   0.026423   0.024916   0.036785
    191      -0.031382  -0.008804  -0.010139  -0.021962  -0.019764  -0.027370
    192       0.016122   0.004100   0.006154   0.013314   0.011872   0.015866
    193       0.053851   0.015257   0.013052   0.030032   0.029379   0.044775
    194      -0.031326  -0.008389  -0.009750  -0.021590  -0.019967  -0.028118
    195      -0.070498  -0.019743  -0.021956  -0.049241  -0.046449  -0.067442
    196       0.091412   0.025456   0.028524   0.063793   0.059931   0.086534
    197       0.028969   0.008204   0.013434   0.029433   0.026826   0.037240
    198       0.109383   0.029988   0.026741   0.060510   0.057807   0.085327
    199      -0.054300  -0.014683  -0.010136  -0.023265  -0.022674  -0.034164
    200      -0.100876  -0.027547  -0.021275  -0.048487  -0.046813  -0.070039
    201      -0.001665  -0.001298  -0.001428  -0.003338  -0.003437  -0.006335
    202      -0.007679  -0.002754  -0.001618  -0.004327  -0.005063  -0.010039
    203      -0.013055  -0.004180  -0.000117  -0.000127  -0.000161  -0.001627
    204      -0.022878  -0.005843   0.002723   0.005169   0.003583   0.002698
    205      -0.016067  -0.004257   0.004634   0.008048   0.004545   0.001508
    206      -0.042199  -0.009868   0.003161   0.005826   0.003899   0.003248
    207      -0.053251  -0.014486  -0.002372  -0.004332  -0.003148  -0.004932
    208      -0.089282  -0.022575  -0.002894  -0.004719  -0.002483  -0.001679
    209       0.013375   0.005264   0.002119   0.004906   0.005041   0.009953
    210      -0.060850  -0.014679   0.000077   0.003011   0.006199   0.013125
    211       0.042464   0.011168  -0.008214  -0.015647  -0.010928  -0.007852
    212       0.037799   0.009193   0.001014  -0.000003  -0.002750  -0.007666
    213       0.014795   0.009103  -0.009232  -0.016157  -0.008607   0.006323
    214      -0.137358  -0.044203   0.071425   0.145203   0.114996   0.105630
    215      -0.036203  -0.009980  -0.002728  -0.005782  -0.005173  -0.008083
    216      -0.072440  -0.019206   0.035772   0.070582   0.053637   0.050165
    217       0.075579   0.028844  -0.078899  -0.163619  -0.131763  -0.118313
    218      -0.055579  -0.011484   0.012718   0.021688   0.013036   0.012976
    219       0.089042   0.031032  -0.079918  -0.164440  -0.131200  -0.118529
    220       0.075127   0.027504  -0.073141  -0.150689  -0.120226  -0.107247
    221       0.182625   0.057438  -0.140455  -0.284878  -0.223512  -0.203979
    222      -0.119657  -0.042503   0.108980   0.223800   0.178147   0.159844
    223       0.024203   0.007631  -0.016253  -0.033460  -0.026975  -0.025645
    224      -0.107209  -0.044864   0.119308   0.247476   0.198783   0.173445
    225      -0.056584  -0.010405  -0.008904  -0.018769  -0.015936  -0.012588
    226      -0.023923  -0.005169   0.018271   0.039423   0.034317   0.039726
    227       0.041764   0.006374   0.007765   0.016523   0.014781   0.013980
    228       0.007234   0.004877   0.005365   0.007547   0.002368   0.001806
    229       0.076467   0.017331  -0.008089  -0.012215  -0.006230  -0.011023
    230      -0.053761  -0.015450  -0.000454   0.004139   0.008722   0.013226
    231       0.070993   0.025186  -0.004145  -0.005679  -0.003165  -0.001580
    232      -0.117874  -0.039549   0.009342   0.015956   0.011591   0.010777
    233      -0.077190  -0.016915  -0.006516  -0.017893  -0.019048  -0.016299
    234       0.079632   0.022412   0.008149   0.026217   0.028897   0.027391
    235       0.020535   0.007558   0.004610  -0.003569  -0.017355  -0.028583
    236       0.085277   0.026470   0.012607   0.028916   0.023729   0.017154
    237       0.031326  -0.000189   0.027315   0.071088   0.076300   0.088752
    238      -0.139299  -0.057546  -0.087069  -0.118782  -0.011113   0.093504
    239      -0.132520  -0.055976  -0.038376  -0.037244   0.029430   0.099460
    240       0.113316   0.034027   0.055100   0.083452   0.033931   0.001348
    241       0.107437   0.048108   0.104136   0.139629   0.007858  -0.114066
    242      -0.024536   0.008809   0.040460   0.044526  -0.030219  -0.117172
    243      -0.132705  -0.065023  -0.150852  -0.200772  -0.004835   0.180863
    244      -0.062290  -0.016843  -0.032411  -0.052354  -0.028148  -0.015575
    245       0.204502   0.090079   0.204447   0.277415   0.024905  -0.204962
    246       0.127249   0.071842   0.165507   0.211924  -0.015952  -0.238013
    247       0.062154   0.043388   0.097934   0.120663  -0.023531  -0.169671
    248      -0.018761  -0.031635  -0.077033  -0.083915   0.046182   0.183201
    249       0.082049   0.019630   0.005292   0.020584   0.032342   0.053021
    250      -0.080258  -0.018059  -0.035905  -0.070046  -0.050921  -0.041983
    251       0.048889   0.009093  -0.023867  -0.034392  -0.003437   0.033933
    252       0.007655  -0.003695   0.012004   0.019119   0.013828   0.017762
    253       0.133333   0.041566   0.032466   0.067599   0.059644   0.065211
    254       0.011091  -0.004112   0.015039   0.020056   0.018159   0.034980
    255      -0.030073  -0.025351   0.004361   0.016566   0.023426   0.038500
    256      -0.032177  -0.031539  -0.000111   0.012272   0.032234   0.069246
    257      -0.160449  -0.063140  -0.012121  -0.023828  -0.030104  -0.051425
    258      -0.104522  -0.042375   0.005847   0.005067  -0.024134  -0.068103
    259      -0.025808  -0.010867   0.004029   0.020011   0.005887  -0.032327
    260       0.067321   0.032793  -0.010849   0.002835   0.022788   0.023864
    261      -0.028661   0.012709   0.016329   0.057610   0.020707  -0.100582
    262      -0.045687  -0.025285   0.056912   0.013327  -0.073184  -0.072165
    263      -0.170003  -0.109143   0.093938  -0.014289  -0.154244  -0.076751
    264      -0.110557  -0.055748   0.086906   0.041178  -0.067161  -0.060099
    265       0.101004   0.053435  -0.087226  -0.038075   0.069558   0.054152
    266      -0.019059   0.031707  -0.104667  -0.006015   0.135835   0.011210
    267       0.068992   0.067755  -0.153066  -0.036483   0.163827   0.059247
    268      -0.146539  -0.092536   0.185930   0.067599  -0.170757  -0.107863
    269       0.107777   0.100548  -0.225797  -0.056075   0.236358   0.087720
    270      -0.072639  -0.088761   0.204381   0.042599  -0.221589  -0.058279
    271       0.000622   0.067612  -0.170476  -0.009857   0.211792   0.008168
    272       0.023529  -0.014794   0.049018  -0.006706  -0.068972   0.015000
    273      -0.091627  -0.031905  -0.001769   0.017430   0.018345  -0.033199
    274      -0.105469  -0.032906   0.020223   0.030282  -0.000126  -0.055380
    275      -0.020440  -0.008501   0.051178   0.038520  -0.035754  -0.058122
    276      -0.032221  -0.000666   0.017660   0.013923  -0.005610  -0.034002
    277       0.093187   0.052351  -0.026262  -0.037710   0.004550   0.049116
    278       0.089569   0.031629  -0.031806  -0.032953   0.002621   0.066366
    279       0.019929   0.046443   0.001284   0.016046   0.009318  -0.024424
    280       0.073773   0.013690  -0.006037  -0.031729  -0.029644   0.049047
    281      -0.100930  -0.087088   0.014571   0.007490  -0.004929  -0.014920
    282       0.072820   0.050521   0.006695  -0.008351  -0.036358   0.014800
    283      -0.041674  -0.038187  -0.012610   0.000359   0.030772  -0.000822
    284       0.040246   0.037859   0.007404  -0.019414  -0.001865   0.027402
    285       0.063842   0.012205   0.048039   0.008261  -0.086134  -0.012563
    286       0.021149   0.052142  -0.000133  -0.020207   0.019409   0.030966
    287      -0.093052  -0.146000  -0.117527   0.109758   0.055360  -0.168490
    288       0.073646   0.064611   0.073881  -0.017875  -0.051784   0.020320
    289       0.074202   0.035066   0.014570   0.016653  -0.026742  -0.035002
    290       0.007085   0.087631   0.169610  -0.095157  -0.069692   0.146533
    291      -0.016586  -0.106154  -0.203982   0.113012   0.087983  -0.172162
    292      -0.081381  -0.176743  -0.312942   0.151381   0.155980  -0.222405
    293      -0.021760   0.026558   0.064315  -0.045342  -0.015905   0.071621
    294      -0.002105   0.115842   0.227201  -0.129767  -0.086483   0.199735
    295      -0.070866   0.078878   0.177406  -0.128701  -0.036401   0.202936
    296      -0.000127   0.053804   0.100289  -0.057437  -0.039938   0.089604
    297       0.074196   0.047903   0.010941   0.013446  -0.031349  -0.026442
    298      -0.062289  -0.033073   0.013936  -0.013384   0.004263   0.028602
    299      -0.050582  -0.029168  -0.066998   0.009165   0.065130  -0.015573
    300       0.021553  -0.008285   0.011908  -0.003250  -0.012666  -0.001976
    301       0.003260   0.034563   0.008191   0.004966  -0.010511   0.003970
    302       0.091295   0.076831   0.053547   0.006144  -0.067759  -0.021023
    303       0.024449  -0.041230   0.007113   0.008488  -0.018482  -0.014347
    304       0.066854   0.084784   0.015823   0.017038  -0.032033  -0.043885
    305       0.018197  -0.092581  -0.005293   0.016286  -0.011154  -0.029049
    306      -0.028869  -0.072735   0.010393  -0.021050   0.007235   0.046259
    307      -0.008930  -0.065246   0.014516  -0.019688   0.009148   0.025141
    308      -0.000039   0.002695   0.010782  -0.001105  -0.025042   0.032074
    309      -0.045012   0.010069   0.047334  -0.022344  -0.058146   0.111315
    310      -0.015271   0.155849  -0.038551   0.074055  -0.119423   0.051014
    311      -0.013315  -0.116386   0.079345  -0.105299   0.110541   0.003038
    312      -0.009386  -0.098896   0.091041  -0.078676   0.042042   0.016755
    313       0.055204  -0.014272   0.046143  -0.069028   0.113782  -0.085550
    314      -0.022861   0.098565  -0.109133   0.110095  -0.101392   0.033093
    315      -0.046462   0.128567  -0.157197   0.167978  -0.171515   0.068204
    316       0.057669  -0.203626   0.245286  -0.253997   0.242824  -0.082456
    317      -0.010742  -0.072780   0.078938  -0.068937   0.034312   0.021788
    318       0.080012  -0.149956   0.185949  -0.204426   0.230275  -0.119811
    319      -0.072617   0.048779  -0.067336   0.091772  -0.145182   0.112749
    320      -0.072153   0.080839  -0.100351   0.122240  -0.164170   0.107539
    321      -0.017806  -0.054947   0.009731   0.000950  -0.032280   0.047372
    322      -0.004627  -0.014225  -0.043242   0.038876  -0.026012   0.000385
    323      -0.033697  -0.065521   0.055649  -0.038143  -0.017301   0.067086
    324      -0.025807  -0.007375   0.022377  -0.016619  -0.007125   0.032171
    325      -0.029724  -0.016402   0.024961  -0.017193  -0.015522   0.047521
    326      -0.000131   0.105599  -0.055432   0.033682   0.025213  -0.067261
    327      -0.055839   0.061086   0.013208  -0.002796  -0.025342   0.038949
    328      -0.044466   0.147233  -0.022258   0.010707   0.021471  -0.040899
    329       0.048578  -0.023259  -0.014638  -0.003487   0.049457  -0.064847
    330      -0.027085   0.089820   0.001805  -0.016126   0.049190  -0.050045
    331       0.033392  -0.075989   0.004209   0.002752  -0.020207   0.025511
    332       0.014678  -0.026454  -0.012867   0.017279  -0.024482   0.014448
    333       0.020177   0.012128   0.045041  -0.060451   0.091203  -0.064235
    334      -0.103591   0.223504  -0.003311  -0.020703   0.083805  -0.102776
    335      -0.007647  -0.011909  -0.012871   0.022620  -0.046024   0.043350
    336      -0.051810   0.106628   0.039127  -0.046992   0.063140  -0.043520
    337       0.060618  -0.071955  -0.029266   0.039299  -0.062741   0.055109
    338      -0.054465   0.112326   0.040752  -0.048325   0.063548  -0.042555
    339       0.081894  -0.122491  -0.047206   0.061398  -0.093288   0.076023
    340       0.092866  -0.137586  -0.053334   0.068535  -0.102624   0.082891
    341       0.131120  -0.230103  -0.094056   0.118770  -0.172275   0.131225
    342      -0.104951   0.148309   0.057899  -0.072885   0.106599  -0.085626
    343       0.001537  -0.017584  -0.009603   0.011800  -0.016000   0.010021
    344      -0.106251   0.112313   0.034016  -0.044978   0.071746  -0.066314
    345      -0.042318   0.092057   0.017137  -0.022169   0.031774  -0.020192
    346      -0.000534   0.021519   0.038085  -0.046548   0.063605  -0.043834
    347       0.033852  -0.080948  -0.017240   0.022807  -0.033931   0.023119
    348       0.011788   0.001020   0.009052  -0.013461   0.022833  -0.017889
    349       0.039904  -0.096853  -0.036581   0.047121  -0.068024   0.046367
    350      -0.053726   0.089052   0.025313  -0.028711   0.034357  -0.019269
    351       0.053836  -0.059214   0.010678  -0.012821   0.016853  -0.010534
    352      -0.108786   0.145873   0.001291  -0.002521   0.005083  -0.004161
    353      -0.035765   0.079094   0.027855  -0.033088   0.041782  -0.022634
    354       0.065443  -0.096952  -0.008558   0.009336  -0.009328   0.001287
    355       0.015049  -0.024800  -0.007273   0.009431  -0.014196   0.011012
    356       0.062178  -0.084302  -0.002451   0.001778   0.000998  -0.005330
    357       0.046106  -0.067834   0.007820  -0.011594   0.022036  -0.024570
    358       0.015549   0.009653   0.030424  -0.038358   0.055598  -0.041804
    359      -0.018467   0.028399   0.014624  -0.019152   0.029768  -0.025400
    360      -0.005916   0.005846  -0.001632   0.001739  -0.001772   0.000553
    361      -0.023808   0.037813  -0.001153   0.002198  -0.005428   0.007669
    362      -0.093276   0.120989  -0.010523   0.012976  -0.019180   0.017108
    363       0.078943  -0.104077   0.005432  -0.006975   0.011218  -0.011340
    364      -0.021934   0.023094   0.002607  -0.003776   0.006921  -0.007440
    365       0.093335  -0.122668   0.006092  -0.007952   0.013138  -0.013580
    366      -0.010223   0.013141  -0.002223   0.002257  -0.001934   0.000251
    367      -0.047300   0.061310  -0.004280   0.005369  -0.008290   0.007893
    368      -0.016910   0.022583  -0.000563   0.001137  -0.002992   0.004141
    369       0.040689  -0.054961   0.004665  -0.005859   0.008948  -0.008448
    370       0.031584  -0.038636   0.000590  -0.000598   0.000649  -0.000448
    371      -0.068212   0.090284  -0.007991   0.009703  -0.013918   0.012155
    372      -0.026179   0.032952  -0.001564   0.001966  -0.003085   0.002986
    373      -0.021058   0.030223  -0.004435   0.005347  -0.007463   0.006295
    374      -0.060746   0.083085  -0.007531   0.009780  -0.015750   0.015625
    375      -0.031646   0.041682  -0.004072   0.005239  -0.008326   0.008044
    376      -0.021399   0.027837  -0.002682   0.003413  -0.005325   0.005037
    377      -0.014069   0.018761  -0.001851   0.002406  -0.003889   0.003829
    378       0.038179  -0.051497   0.004883  -0.006302   0.010061  -0.009843
    379       0.005194  -0.007573   0.000690  -0.000923   0.001562  -0.001641
    380       0.000427  -0.000745   0.000074  -0.000095   0.000144  -0.000143
    381       0.035555  -0.046663   0.004432  -0.005592   0.008577  -0.008001
    382       0.010653  -0.013997   0.001315  -0.001640   0.002467  -0.002255
    383      -0.004488   0.006322  -0.000697   0.000958  -0.001686   0.001797
    384       0.074455  -0.099453   0.009047  -0.011463   0.017753  -0.016854
    385      -0.045013   0.060245  -0.005372   0.006810  -0.010559   0.010051
    386      -0.077001   0.102598  -0.009408   0.011909  -0.018418   0.017445
    387      -0.040901   0.055593  -0.005614   0.007179  -0.011271   0.010831
    388      -0.004166   0.005296  -0.000350   0.000427  -0.000620   0.000550
    389      -0.005450   0.006562  -0.000535   0.000630  -0.000859   0.000684
    390      -0.037905   0.050696  -0.005484   0.006977  -0.010846   0.010253
    391      -0.017423   0.023588  -0.001949   0.002477  -0.003859   0.003718
    392       0.006222  -0.008393   0.001291  -0.001658   0.002600  -0.002453
    393       0.050017  -0.065990   0.008444  -0.010498   0.015429  -0.013217
    394      -0.008086   0.011193  -0.001354   0.002908  -0.007866   0.010787
    395      -0.051005   0.067190  -0.008651   0.011356  -0.018459   0.017784
    396       0.016943  -0.021598   0.003550  -0.005967   0.013365  -0.016549
    397      -0.022543   0.030984  -0.004234   0.005733  -0.009730   0.009793
    398       0.005100  -0.008652   0.001716  -0.000715  -0.003261   0.007652
    399      -0.041771   0.057181  -0.005661   0.009248  -0.020079   0.024639
    400      -0.026892   0.036382  -0.004661   0.007058  -0.014033   0.016128
    401       0.063439  -0.086669   0.011389  -0.016107   0.029217  -0.031255
    402       0.001645   0.000326  -0.001355  -0.002725  -0.002161  -0.002030
    403       0.007135   0.001672  -0.000961  -0.001839  -0.001333  -0.001792
    404       0.003999   0.000939  -0.000638  -0.001218  -0.000879  -0.001118
                186        187        188        189        190        191    
      0      -0.049032   0.001107   0.001695   0.000006  -0.000000   0.013744
      1       0.085585  -0.002431  -0.004081  -0.000022   0.000003   0.011351
      2       0.046570  -0.000775  -0.000939   0.000003   0.000001  -0.010878
      3       0.046889  -0.000978  -0.001412  -0.000003  -0.000000  -0.021722
      4      -0.081308   0.002338   0.003942   0.000023  -0.000001  -0.017039
      5      -0.043544   0.000795   0.001062   0.000001   0.000002   0.014218
      6      -0.048264   0.001523   0.002586   0.000015  -0.000001  -0.013471
      7       0.080592  -0.000865  -0.000783   0.000008  -0.000001  -0.019072
      8       0.046075  -0.003268  -0.006311  -0.000048   0.000007   0.015419
      9       0.050481  -0.002563  -0.004761  -0.000034   0.000004   0.014646
     10      -0.086470   0.000776   0.000515  -0.000009   0.000004   0.016241
     11      -0.047420   0.002619   0.004910   0.000036  -0.000002  -0.009277
     12       0.007254   0.001196   0.002599   0.000024  -0.000003  -0.008156
     13      -0.010825   0.002732   0.005565   0.000047  -0.000005  -0.018934
     14      -0.007157  -0.002704  -0.005793  -0.000052   0.000007   0.019995
     15       0.001308  -0.000515  -0.001261  -0.000014   0.000002   0.009887
     16      -0.000035  -0.000586  -0.001184  -0.000011   0.000002   0.025092
     17      -0.000550   0.000742   0.001672   0.000016  -0.000002  -0.008214
     18      -0.000028   0.000931   0.001927   0.000011  -0.000000   0.056747
     19       0.001333   0.000117   0.000067   0.000003  -0.000002  -0.082485
     20       0.000739   0.005081   0.010241   0.000086  -0.000011  -0.075385
     21      -0.002335  -0.003934  -0.008183  -0.000061   0.000006  -0.114309
     22      -0.002268  -0.015420  -0.032878  -0.000294   0.000035   0.097670
     23      -0.000224   0.003504   0.008288   0.000079  -0.000009   0.061585
     24       0.000962   0.012598   0.027325   0.000253  -0.000032  -0.078870
     25       0.003380   0.040802   0.087449   0.000766  -0.000090   0.048226
     26      -0.002668  -0.026400  -0.057461  -0.000527   0.000064   0.040584
     27       0.000518  -0.016223  -0.035534  -0.000335   0.000042   0.117544
     28      -0.002927  -0.044932  -0.096707  -0.000854   0.000099  -0.017712
     29       0.004213   0.027633   0.060543   0.000554  -0.000066   0.033554
     30       0.002284   0.003659   0.007226   0.000052  -0.000005   0.073047
     31      -0.001796   0.002946   0.004897   0.000011   0.000002  -0.080920
     32       0.000715   0.012208   0.025877   0.000233  -0.000029  -0.047680
     33      -0.001971  -0.009167  -0.019802  -0.000177   0.000021  -0.053197
     34       0.001608  -0.006028  -0.010455  -0.000046   0.000002   0.096922
     35      -0.000966  -0.003287  -0.006672  -0.000070   0.000009  -0.013891
     36       0.001752   0.012443   0.028103   0.000283  -0.000037   0.014878
     37      -0.000730   0.003091   0.009001   0.000124  -0.000018  -0.059611
     38       0.001095   0.003723   0.007735   0.000083  -0.000014   0.018089
     39      -0.000304   0.006085  -0.001524  -0.000283   0.000053   0.001410
     40       0.002781  -0.010537   0.037517   0.001439  -0.000253   0.010100
     41       0.002113   0.014553   0.031052   0.000260  -0.000030   0.034244
     42      -0.001160  -0.019464  -0.021868   0.000162  -0.000044  -0.007631
     43      -0.003366   0.010835  -0.049538  -0.001777   0.000310  -0.002129
     44      -0.000392  -0.002198  -0.002033   0.000057  -0.000017  -0.021351
     45      -0.001187  -0.008543  -0.024594  -0.000333   0.000048   0.005368
     46      -0.001952  -0.009058  -0.031961  -0.000579   0.000098  -0.004076
     47      -0.002674  -0.022747  -0.043993  -0.000346   0.000041  -0.020633
     48       0.001407   0.005826   0.025334   0.000467  -0.000073  -0.000401
     49       0.002725   0.016669   0.044899   0.000661  -0.000112   0.013226
     50       0.001107   0.009023   0.019071   0.000178  -0.000023   0.006357
     51      -0.001325  -0.000430  -0.021138  -0.000619   0.000112   0.000282
     52      -0.001369  -0.012026  -0.024653  -0.000207   0.000028  -0.004442
     53      -0.000217  -0.005141  -0.004682   0.000119  -0.000031  -0.002317
     54      -0.000110  -0.007801  -0.003981   0.000373  -0.000098   0.001050
     55       0.001339  -0.042155   0.012865   0.003036  -0.000705   0.002084
     56       0.002699  -0.027776   0.036896   0.002786  -0.000599  -0.000234
     57       0.000954   0.011608   0.017236  -0.000223   0.000082  -0.001193
     58      -0.002285   0.053270  -0.026036  -0.004081   0.000915  -0.001133
     59      -0.001735   0.033761  -0.020484  -0.002634   0.000583  -0.000255
     60       0.001258  -0.007136   0.017904   0.000938  -0.000186  -0.000950
     61      -0.000211   0.011400  -0.001187  -0.000836   0.000223  -0.000111
     62      -0.001932  -0.000211  -0.032067  -0.001105   0.000240   0.001683
     63      -0.001353   0.012507  -0.018484  -0.001293   0.000257   0.000689
     64       0.001094  -0.005997   0.017138   0.001099  -0.000293  -0.001084
     65       0.001266   0.000153   0.022536   0.000811  -0.000160  -0.001289
     66       0.001126  -0.015752   0.014783   0.001491  -0.000320  -0.000069
     67      -0.000745   0.003662  -0.010225  -0.000615   0.000180   0.000834
     68      -0.000503  -0.005883  -0.007708   0.000290  -0.000098   0.000608
     69       0.000630   0.014317  -0.003389  -0.002099   0.000550   0.000083
     70      -0.001461  -0.009338  -0.003336   0.002001  -0.000518   0.000315
     71      -0.000511  -0.067980   0.029506   0.008500  -0.002071  -0.000254
     72      -0.001668  -0.006622  -0.005485   0.001686  -0.000459  -0.000017
     73       0.000676   0.031417  -0.009751  -0.004198   0.001022  -0.000280
     74       0.001105   0.074476  -0.028060  -0.009426   0.002286   0.000117
     75      -0.000492   0.017743  -0.009350  -0.001733   0.000402  -0.000221
     76       0.001344  -0.005915   0.009549   0.000040   0.000039  -0.000176
     77      -0.001203   0.031574  -0.019554  -0.003530   0.000894   0.000039
     78       0.000203  -0.022830   0.010473   0.002564  -0.000633   0.000098
     79      -0.000187  -0.005833   0.001427   0.000957  -0.000310   0.000016
     80       0.001337  -0.029793   0.019662   0.003359  -0.000833  -0.000037
     81       0.000141   0.024204  -0.009874  -0.003314   0.000876  -0.000010
     82       0.000104   0.008813  -0.003115  -0.001424   0.000444  -0.000043
     83      -0.000838   0.013199  -0.009365  -0.000911   0.000160  -0.000050
     84      -0.000307   0.001941  -0.001490   0.000864  -0.000208  -0.000017
     85       0.000666   0.037477  -0.014335  -0.006299   0.001476  -0.000093
     86      -0.002751  -0.045574   0.013497   0.015541  -0.003859  -0.000025
     87       0.000317  -0.020573   0.009155   0.000974  -0.000233   0.000028
     88      -0.000569  -0.013686   0.004696   0.003187  -0.000640   0.000051
     89       0.003482   0.057702  -0.016614  -0.019368   0.004982   0.000023
     90      -0.000585  -0.025180   0.008999   0.004576  -0.001243  -0.000006
     91      -0.000019  -0.036857   0.015039   0.004688  -0.001270   0.000068
     92       0.000636   0.019707  -0.006668  -0.005012   0.001131  -0.000010
     93       0.000848   0.028486  -0.009860  -0.006210   0.001854  -0.000008
     94      -0.000030   0.018108  -0.007484  -0.002757   0.001168  -0.000027
     95      -0.000427  -0.031307   0.011849   0.006010  -0.001318   0.000045
     96      -0.000953  -0.023772   0.007742   0.006868  -0.002245  -0.000000
     97       0.000245  -0.004323   0.002304  -0.001105   0.000084   0.000007
     98       0.000195   0.016682  -0.006335  -0.001786   0.000003  -0.000019
     99       0.000043  -0.004141   0.001768  -0.008474   0.004306  -0.000005
    100       0.001835   0.029049  -0.008156  -0.033237   0.014791  -0.000001
    101      -0.000332   0.004561  -0.002494   0.024315  -0.012971   0.000004
    102       0.000598   0.019725  -0.006779   0.007326  -0.004776   0.000004
    103      -0.001341  -0.014662   0.003320   0.033276  -0.015596   0.000002
    104       0.001316   0.011899  -0.002205  -0.035131   0.017325   0.000001
    105       0.000921   0.016341  -0.004819  -0.007891   0.002614   0.000005
    106      -0.001621  -0.033813   0.010367   0.014417  -0.006061  -0.000004
    107      -0.000095  -0.006746   0.002551  -0.007112   0.004343   0.000001
    108      -0.000900  -0.014011   0.003933   0.010717  -0.003467  -0.000003
    109       0.001261   0.026939  -0.008308  -0.011636   0.005101   0.000005
    110      -0.000702  -0.012193   0.003467   0.011653  -0.006382  -0.000005
    111       0.000725   0.009604  -0.002454  -0.013590   0.005570  -0.000000
    112      -0.000637  -0.013916   0.004408  -0.000160  -0.000092  -0.000003
    113       0.000544   0.008675  -0.002387  -0.008888   0.005250   0.000003
    114       0.000397   0.006418  -0.002071   0.010991  -0.010310  -0.000000
    115      -0.000875  -0.017381   0.006597  -0.078376   0.059435   0.000000
    116       0.001028   0.014802  -0.004233   0.001342  -0.004808   0.000002
    117      -0.001150  -0.016178   0.004615  -0.003295   0.006139  -0.000000
    118       0.001318   0.025173  -0.009102   0.089056  -0.064415   0.000000
    119      -0.000468  -0.008716   0.002966  -0.019665   0.012831  -0.000003
    120      -0.000230  -0.001089  -0.000191   0.019802  -0.009706   0.000001
    121      -0.000620  -0.005782   0.000911   0.026866  -0.025874  -0.000002
    122      -0.001182  -0.015575   0.004157   0.009179  -0.000127  -0.000002
    123       0.000062  -0.001735   0.001172  -0.029346   0.012251  -0.000000
    124       0.000953   0.010570  -0.002298  -0.025243   0.022746  -0.000001
    125       0.000350   0.005088  -0.001466  -0.001553  -0.017328   0.000001
    126       0.000172   0.005029  -0.002147   0.032415  -0.011699  -0.000000
    127      -0.000568  -0.006983   0.001775   0.005604  -0.008767  -0.000001
    128      -0.000186  -0.003551   0.001222  -0.005973   0.021084   0.000000
    129       0.000056   0.001261  -0.000480   0.003473  -0.015517  -0.000000
    130      -0.000096  -0.004081   0.002026  -0.060499  -0.110783  -0.000001
    131      -0.000214  -0.006978   0.003091  -0.056517  -0.022226   0.000000
    132      -0.000296  -0.006587   0.002530  -0.025379   0.039496  -0.000000
    133      -0.000176  -0.004655   0.001887  -0.020599   0.036262  -0.000001
    134       0.000268   0.007258  -0.003035   0.047403   0.005140   0.000002
    135       0.000269   0.006020  -0.002292   0.018391  -0.057031  -0.000001
    136       0.000208   0.005593  -0.002309   0.030801  -0.021195  -0.000000
    137      -0.000109  -0.002997   0.001268  -0.023435  -0.020778   0.000003
    138      -0.000274  -0.006104   0.002325  -0.019509   0.053486  -0.000001
    139      -0.000200  -0.004959   0.002010  -0.028447   0.003548  -0.000001
    140       0.000055   0.001401  -0.000584   0.009533   0.004178   0.000003
    141      -0.000183  -0.004241   0.001646  -0.015514   0.034706  -0.000001
    142       0.000030   0.000777  -0.000319   0.005096   0.002504  -0.000002
    143       0.000058   0.001163  -0.000431   0.002547  -0.014029   0.000004
    144       0.000003   0.000067  -0.000014  -0.002245  -0.011545  -0.000001
    145       0.000109   0.002497  -0.000967   0.009885  -0.015474  -0.000002
    146       0.000144   0.003269  -0.001288   0.015397  -0.012628   0.000004
    147       0.000274   0.006312  -0.002458   0.025809  -0.037988  -0.000001
    148       0.000095   0.002275  -0.000899   0.010626  -0.009855  -0.000003
    149       0.000031   0.000623  -0.000251   0.004310   0.003128   0.000004
    150      -0.000213  -0.005305   0.002125  -0.025242   0.025787  -0.000000
    151       0.000406   0.010478  -0.004421   0.089363   0.113895  -0.000002
    152       0.000056   0.002569  -0.001251   0.031789   0.040880   0.000001
    153      -0.000741  -0.001321  -0.002660  -0.000022   0.000003   0.020825
    154       0.001110  -0.000534  -0.001203  -0.000013   0.000001   0.011499
    155       0.000301  -0.000517  -0.000896  -0.000004   0.000001  -0.009309
    156      -0.006584   0.000237   0.000467   0.000004  -0.000001  -0.008154
    157       0.011546  -0.000139  -0.000067   0.000003  -0.000001  -0.014278
    158       0.006255  -0.000297  -0.000679  -0.000007   0.000002   0.011987
    159       0.000700   0.000522   0.001117   0.000010  -0.000001  -0.007337
    160      -0.002105   0.000166   0.000305   0.000001  -0.000001  -0.000284
    161      -0.001455   0.000387   0.000836   0.000008   0.000000  -0.006532
    162      -0.001141  -0.000103  -0.000261  -0.000003   0.000000   0.006496
    163       0.002181  -0.000320  -0.000629  -0.000004   0.000002   0.003843
    164       0.001189   0.000480   0.001013   0.000009  -0.000001   0.000578
    165       0.372007  -0.010253  -0.017061  -0.000092   0.000008   0.024321
    166       0.175287  -0.005001  -0.008441  -0.000047   0.000006   0.016932
    167      -0.216710   0.004983   0.007635   0.000031   0.000001   0.004618
    168      -0.248691   0.005008   0.007052   0.000014   0.000001   0.038070
    169      -0.366374   0.008930   0.014003   0.000059  -0.000002   0.024002
    170       0.106608  -0.002878  -0.004723  -0.000023   0.000004  -0.003579
    171       0.086422  -0.001404  -0.001642   0.000004  -0.000002   0.004329
    172      -0.169996   0.005016   0.008570   0.000050  -0.000004   0.007697
    173      -0.089825   0.001674   0.002236   0.000003   0.000003  -0.000059
    174      -0.060356   0.003958   0.007593   0.000058  -0.000007  -0.028201
    175       0.318937  -0.009041  -0.014937  -0.000076   0.000009  -0.003491
    176      -0.352488   0.014395   0.025828   0.000170  -0.000016  -0.049151
    177      -0.066106   0.004674   0.009044   0.000070  -0.000008  -0.035672
    178      -0.111002   0.000852   0.000359  -0.000015   0.000005   0.023057
    179       0.434516  -0.006294  -0.007657   0.000010  -0.000003  -0.059973
    180      -0.089330   0.002645   0.004430   0.000024  -0.000002  -0.001712
    181       0.159179  -0.001814  -0.001754   0.000014  -0.000001  -0.035190
    182       0.114008  -0.006624  -0.012535  -0.000092   0.000012   0.048453
    183      -0.005748  -0.012039  -0.024258  -0.000204   0.000026   0.163252
    184      -0.000898  -0.011756  -0.024266  -0.000197   0.000021  -0.035685
    185       0.001804  -0.000260  -0.000876  -0.000005  -0.000002  -0.090915
    186      -0.001825  -0.003530  -0.008692  -0.000102   0.000014   0.112722
    187       0.001323   0.009818   0.019299   0.000153  -0.000018  -0.129957
    188       0.001771   0.001384   0.003828   0.000051  -0.000008  -0.079208
    189      -0.003884   0.018317   0.039940   0.000370  -0.000046  -0.231901
    190       0.008329   0.072579   0.157302   0.001395  -0.000165   0.083123
    191      -0.005261  -0.051416  -0.110406  -0.000977   0.000116   0.116934
    192      -0.006322   0.031062   0.067419   0.000623  -0.000077  -0.242275
    193       0.013682   0.089576   0.195336   0.001763  -0.000211   0.173106
    194       0.001260  -0.054732  -0.118403  -0.001068   0.000130   0.155937
    195      -0.009553  -0.131991  -0.286167  -0.002577   0.000308   0.084254
    196       0.010446   0.168888   0.365822   0.003290  -0.000394  -0.153049
    197      -0.000899   0.071890   0.155557   0.001412  -0.000171  -0.289972
    198       0.013478   0.168899   0.366950   0.003305  -0.000393   0.042237
    199      -0.009994  -0.066772  -0.144046  -0.001264   0.000145  -0.216777
    200      -0.016238  -0.138434  -0.300273  -0.002680   0.000317  -0.231467
    201      -0.004035  -0.016033  -0.037778  -0.000394   0.000051  -0.054048
    202       0.000102  -0.027893  -0.066683  -0.000721   0.000097   0.234838
    203      -0.004618  -0.007036  -0.018267  -0.000209   0.000027  -0.132317
    204      -0.001038   0.001427   0.001389   0.000003  -0.000002  -0.164608
    205      -0.003778  -0.003857  -0.011561  -0.000133   0.000015  -0.317916
    206       0.006107   0.002065   0.003204   0.000026  -0.000005   0.145778
    207      -0.003839  -0.012560  -0.029209  -0.000272   0.000031  -0.195499
    208       0.001767  -0.001169   0.000081   0.000090  -0.000021  -0.020160
    209       0.007847   0.027035   0.064800   0.000687  -0.000090   0.258497
    210       0.006547   0.029632   0.066979   0.000670  -0.000086   0.130832
    211      -0.000399   0.001022   0.012019   0.000252  -0.000036  -0.007917
    212      -0.003470  -0.019694  -0.045844  -0.000483   0.000062  -0.049063
    213       0.010490   0.063233   0.175298   0.002273  -0.000321   0.099232
    214       0.001002   0.040443  -0.033668  -0.002475   0.000447   0.181128
    215      -0.002182  -0.018131  -0.040630  -0.000371   0.000041  -0.035259
    216       0.001301   0.035844   0.035361  -0.000414   0.000097  -0.025437
    217       0.006555  -0.025666   0.098289   0.003723  -0.000654  -0.010784
    218       0.003719   0.029947   0.074342   0.000913  -0.000138  -0.037177
    219       0.004684  -0.035824   0.066823   0.003237  -0.000578  -0.012971
    220       0.005565  -0.025057   0.082220   0.003235  -0.000568  -0.007293
    221       0.003372  -0.089828   0.027624   0.004238  -0.000790  -0.003410
    222      -0.007852   0.042344  -0.108482  -0.004646   0.000823  -0.014418
    223       0.000266  -0.012535   0.001043   0.000532  -0.000102  -0.001530
    224      -0.014193   0.011382  -0.221316  -0.006523   0.001111  -0.001973
    225       0.005307   0.019633   0.082917   0.001602  -0.000266   0.015936
    226       0.003952   0.047114   0.078388   0.000243   0.000006   0.019413
    227      -0.003987  -0.010128  -0.057718  -0.001288   0.000219  -0.015720
    228       0.003007   0.015182   0.045498   0.000664  -0.000101   0.032700
    229      -0.007840  -0.048989  -0.133998  -0.001831   0.000277  -0.032772
    230       0.000642   0.014417   0.021644   0.000044   0.000002  -0.029163
    231       0.002194   0.012547   0.041629   0.000614  -0.000085   0.004871
    232      -0.001621  -0.005077  -0.033567  -0.000667   0.000095   0.003263
    233       0.007331   0.030685   0.126332   0.002458  -0.000415   0.010794
    234      -0.004425  -0.009525  -0.073554  -0.001764   0.000310   0.002651
    235       0.000627  -0.016454   0.006495   0.000977  -0.000206  -0.010741
    236      -0.003002  -0.009487  -0.051135  -0.001080   0.000182   0.000664
    237      -0.006925   0.019718  -0.107175  -0.004227   0.000799   0.007743
    238       0.001905   0.112030   0.054178  -0.004785   0.001153   0.004072
    239      -0.001899   0.078858  -0.014236  -0.004803   0.001052   0.007412
    240      -0.001470  -0.018556  -0.025988   0.000362  -0.000127   0.000722
    241       0.003411  -0.103047   0.034820   0.007401  -0.001685   0.002108
    242       0.005062  -0.084880   0.064329   0.007231  -0.001598   0.001328
    243      -0.005474   0.160801  -0.055599  -0.011560   0.002624  -0.003861
    244       0.001868   0.004498   0.030770   0.000658  -0.000108  -0.001366
    245       0.005339  -0.193516   0.046650   0.013264  -0.003037   0.005209
    246       0.008691  -0.194806   0.101595   0.015097  -0.003379   0.003041
    247       0.006658  -0.131914   0.081020   0.010570  -0.002348   0.001448
    248      -0.008166   0.127954  -0.104445  -0.010938   0.002391  -0.000431
    249      -0.003412   0.025503  -0.050740  -0.003248   0.000677   0.000861
    250       0.003775  -0.002270   0.059074   0.001834  -0.000312  -0.003108
    251      -0.001458   0.033564  -0.021104  -0.003095   0.000696  -0.002518
    252      -0.001591   0.005187  -0.026905  -0.001175   0.000225   0.002046
    253      -0.004717   0.018697  -0.071059  -0.003371   0.000693   0.003727
    254      -0.002779   0.015998  -0.046865  -0.002573   0.000546   0.003673
    255      -0.002316   0.019556  -0.034837  -0.002177   0.000395   0.002211
    256      -0.003696   0.043276  -0.055086  -0.004416   0.000885   0.003108
    257       0.003163  -0.028009   0.048424   0.003757  -0.000898  -0.001557
    258       0.003307  -0.045218   0.046223   0.004532  -0.001083  -0.001909
    259       0.001068  -0.036447   0.017979   0.003351  -0.000832  -0.000664
    260      -0.001379   0.002086  -0.013398  -0.000247   0.000064   0.000612
    261       0.003631  -0.126745   0.070769   0.012496  -0.002884  -0.000463
    262       0.004071   0.011937   0.025517  -0.002767   0.000783  -0.001045
    263       0.005604   0.100036   0.006843  -0.012456   0.003042  -0.002288
    264       0.003046   0.019045   0.004990  -0.003924   0.001058   0.000673
    265      -0.002822  -0.027326  -0.000176   0.004715  -0.001233  -0.000640
    266      -0.001988  -0.168048   0.063572   0.021297  -0.005133   0.000552
    267      -0.004137  -0.147192   0.044534   0.019772  -0.004848   0.000116
    268       0.006068   0.099140  -0.014909  -0.014979   0.003787   0.000456
    269      -0.006026  -0.208114   0.062634   0.027999  -0.006876  -0.000030
    270       0.004697   0.224940  -0.077593  -0.029584   0.007228   0.000227
    271      -0.002660  -0.266991   0.104717   0.033323  -0.008010   0.000351
    272       0.000162   0.104870  -0.045379  -0.012515   0.002975  -0.000195
    273       0.001060  -0.066568   0.034853   0.008070  -0.001990  -0.000206
    274       0.002146  -0.065574   0.039727   0.007234  -0.001726  -0.000218
    275       0.002679  -0.005900   0.013611  -0.001555   0.000494   0.000393
    276       0.001387  -0.036787   0.024296   0.003808  -0.000795  -0.000188
    277      -0.001909   0.041142  -0.024316  -0.003988   0.001064  -0.000434
    278      -0.002585   0.078542  -0.047971  -0.008399   0.001909   0.000050
    279       0.000840  -0.038976   0.020859   0.003939  -0.000799   0.000282
    280      -0.001446   0.106040  -0.052629  -0.012930   0.003153  -0.000436
    281       0.000583  -0.015696   0.009632   0.002494  -0.000819  -0.000220
    282      -0.000034   0.077924  -0.033684  -0.010126   0.002509  -0.000338
    283      -0.000405  -0.050302   0.019589   0.006870  -0.001754   0.000235
    284      -0.001206   0.004535  -0.006179   0.001001  -0.000099   0.000090
    285       0.001762   0.144802  -0.056285  -0.021347   0.005355  -0.000357
    286      -0.001764  -0.048987   0.015794   0.010017  -0.002477   0.000083
    287       0.007638   0.031333   0.008688  -0.024831   0.006682   0.000209
    288      -0.000555   0.031926  -0.013919  -0.001384   0.000478   0.000084
    289       0.002124   0.072846  -0.025206  -0.016461   0.004518   0.000111
    290      -0.007085  -0.107895   0.029978   0.038797  -0.010069  -0.000040
    291       0.008221   0.114499  -0.030273  -0.043357   0.011155   0.000080
    292       0.010169   0.097606  -0.019591  -0.048451   0.012289   0.000060
    293      -0.003658  -0.074553   0.023139   0.021859  -0.005649  -0.000032
    294      -0.009781  -0.162502   0.047078   0.055151  -0.014331  -0.000008
    295      -0.010479  -0.225271   0.071183   0.063867  -0.016549  -0.000044
    296      -0.004367  -0.069844   0.019840   0.024529  -0.006463  -0.000019
    297       0.001801   0.078728  -0.028495  -0.016924   0.005064  -0.000049
    298      -0.001662  -0.053603   0.018676   0.015213  -0.004988   0.000024
    299       0.000144  -0.056973   0.023465   0.003904  -0.000851   0.000074
    300       0.000318   0.028645  -0.011334  -0.005267   0.001506  -0.000079
    301      -0.000230  -0.011101   0.004666   0.003715  -0.000854   0.000101
    302       0.001908   0.116379  -0.043598  -0.020786   0.005631  -0.000112
    303       0.000965   0.041369  -0.014988  -0.008448   0.002856  -0.000022
    304       0.002726   0.099519  -0.034864  -0.024990   0.007418  -0.000047
    305       0.001660   0.050275  -0.017240  -0.012732   0.004458   0.000001
    306      -0.002560  -0.069431   0.022942   0.018478  -0.004416   0.000011
    307      -0.001404  -0.038290   0.012619   0.007741  -0.001181   0.000010
    308      -0.001516  -0.020320   0.005171   0.013102  -0.004008  -0.000020
    309      -0.005539  -0.101417   0.030154   0.052980  -0.019327  -0.000025
    310      -0.001958   0.012698  -0.008905   0.051792  -0.025696  -0.000033
    311      -0.000846  -0.074194   0.028386  -0.032961   0.019883   0.000014
    312      -0.001032  -0.032888   0.011183  -0.015592   0.008899  -0.000010
    313       0.003954   0.049199  -0.012025  -0.083600   0.040433   0.000003
    314      -0.001303   0.001045  -0.002941   0.059738  -0.029818   0.000009
    315      -0.002821  -0.009052  -0.001854   0.104241  -0.052005   0.000008
    316       0.003269  -0.001734   0.007043  -0.142174   0.071147  -0.000016
    317      -0.001272  -0.037028   0.012398  -0.009225   0.006061  -0.000009
    318       0.005276   0.046028  -0.008228  -0.151152   0.073584  -0.000008
    319      -0.005256  -0.069973   0.017930   0.104076  -0.048782  -0.000005
    320      -0.004901  -0.056470   0.013160   0.113569  -0.054394   0.000000
    321      -0.002332  -0.040458   0.011652   0.032973  -0.013863   0.000001
    322       0.000079   0.008714  -0.003534   0.022174  -0.011941   0.000018
    323      -0.003420  -0.068572   0.020930   0.027008  -0.008770  -0.000009
    324      -0.001656  -0.034560   0.010640   0.017496  -0.007831  -0.000007
    325      -0.002425  -0.049257   0.014998   0.031592  -0.015601  -0.000010
    326       0.003372   0.062795  -0.018697  -0.028723   0.009994   0.000014
    327      -0.001918  -0.033750   0.009915   0.021746  -0.007874  -0.000011
    328       0.002026   0.035328  -0.010067  -0.032522   0.015762   0.000005
    329       0.003151   0.051727  -0.014629  -0.048330   0.020867   0.000014
    330       0.002377   0.033917  -0.008819  -0.050445   0.026858   0.000012
    331      -0.001239  -0.020911   0.006183   0.002524   0.002930  -0.000002
    332      -0.000637  -0.004468   0.000341   0.030918  -0.019068  -0.000007
    333       0.002936   0.032119  -0.006575  -0.108455   0.057253   0.000007
    334       0.005033   0.093455  -0.030319   0.118937  -0.084578   0.000009
    335      -0.002072  -0.033241   0.009932  -0.008629   0.011232  -0.000004
    336       0.002013   0.027706  -0.007966   0.014136  -0.016126  -0.000003
    337      -0.002663  -0.052916   0.019351  -0.192323   0.134332  -0.000002
    338       0.001957   0.025856  -0.007194   0.004427  -0.011310  -0.000005
    339      -0.003625  -0.064607   0.022247  -0.177320   0.130041  -0.000002
    340      -0.003949  -0.070544   0.024374  -0.198204   0.145705  -0.000001
    341      -0.006179  -0.099251   0.031987  -0.182852   0.144264  -0.000000
    342       0.004089   0.075134  -0.026539   0.239344  -0.169141  -0.000000
    343      -0.000447  -0.003445   0.000221   0.031144  -0.020466   0.000001
    344       0.003246   0.071563  -0.027639   0.325636  -0.222435   0.000000
    345       0.000897   0.005819   0.000196  -0.078309   0.035564   0.000002
    346       0.002022   0.027022  -0.007508   0.000515  -0.002438  -0.000003
    347      -0.001047  -0.009454   0.001219   0.063098  -0.021770  -0.000003
    348       0.000830   0.010321  -0.002443  -0.023138   0.008725   0.000002
    349      -0.002111  -0.022155   0.004290   0.081197  -0.048075  -0.000003
    350       0.000854   0.007436  -0.001181  -0.031115   0.014930  -0.000004
    351       0.000474   0.004305  -0.000583  -0.031066  -0.006388  -0.000001
    352       0.000191   0.002492  -0.000706   0.007535   0.026210  -0.000001
    353       0.000976   0.002718   0.002055  -0.118561   0.055130  -0.000001
    354      -0.000006   0.007465  -0.004030   0.075224  -0.070160   0.000002
    355      -0.000520  -0.008036   0.002504  -0.012063  -0.000030  -0.000004
    356       0.000293   0.010239  -0.004454   0.060149  -0.065477   0.000002
    357       0.001233   0.030884  -0.012478   0.167366  -0.065721   0.000002
    358       0.001960   0.030629  -0.009887   0.096297   0.185161  -0.000001
    359       0.001223   0.023645  -0.008645   0.104736   0.045955   0.000001
    360      -0.000020   0.000594  -0.000395   0.010660   0.001175   0.000000
    361      -0.000396  -0.011482   0.004809  -0.058894   0.088277  -0.000002
    362      -0.000836  -0.018318   0.007002  -0.073293   0.082778   0.000002
    363       0.000565   0.013695  -0.005411   0.057538  -0.089286  -0.000000
    364       0.000373   0.009375  -0.003883   0.065930   0.035216   0.000000
    365       0.000680   0.016619  -0.006615   0.076783  -0.080895   0.000001
    366      -0.000004   0.001261  -0.000805   0.040007   0.111592  -0.000000
    367      -0.000389  -0.009040   0.003553  -0.043297   0.024568   0.000000
    368      -0.000209  -0.006021   0.002604  -0.052509  -0.058095   0.000003
    369       0.000417   0.009653  -0.003741   0.034578  -0.081444  -0.000001
    370       0.000022   0.000323  -0.000063  -0.005993  -0.024022  -0.000001
    371      -0.000592  -0.012876   0.004813  -0.029734   0.156051   0.000003
    372      -0.000148  -0.003439   0.001360  -0.018757  -0.002832  -0.000000
    373      -0.000307  -0.006487   0.002365  -0.004759   0.124592  -0.000002
    374      -0.000774  -0.018558   0.007342  -0.082991   0.101756   0.000003
    375      -0.000398  -0.009298   0.003685  -0.048708   0.012169  -0.000001
    376      -0.000249  -0.005709   0.002246  -0.028719   0.009808  -0.000002
    377      -0.000186  -0.004501   0.001797  -0.024330   0.004577   0.000004
    378       0.000488   0.011543  -0.004571   0.055798  -0.040766  -0.000001
    379       0.000080   0.002050  -0.000826   0.010051  -0.009845  -0.000003
    380       0.000011   0.000176  -0.000065   0.000111  -0.004146   0.000004
    381       0.000394   0.008969  -0.003488   0.038650  -0.042031  -0.000001
    382       0.000110   0.002487  -0.000957   0.009397  -0.016474  -0.000002
    383      -0.000085  -0.002248   0.000922  -0.014272  -0.003620   0.000005
    384       0.000833   0.019267  -0.007524   0.081384  -0.107512  -0.000001
    385      -0.000498  -0.011520   0.004501  -0.048412   0.066029  -0.000003
    386      -0.000858  -0.019892   0.007768  -0.084394   0.108239   0.000004
    387      -0.000536  -0.012512   0.004916  -0.056006   0.059936  -0.000001
    388      -0.000029  -0.000588   0.000222  -0.001802   0.005032  -0.000003
    389      -0.000028  -0.000639   0.000231  -0.001373   0.005792   0.000005
    390      -0.000506  -0.011647   0.004560  -0.052970   0.047400  -0.000001
    391      -0.000187  -0.004319   0.001688  -0.017259   0.030102  -0.000004
    392       0.000125   0.002772  -0.001089   0.014010  -0.005050   0.000004
    393       0.000641   0.013275  -0.004973   0.053108  -0.034440  -0.000000
    394      -0.000553  -0.015649   0.006871  -0.157375  -0.236319  -0.000003
    395      -0.000876  -0.020194   0.008063  -0.128625  -0.090495   0.000001
    396       0.000838   0.022705  -0.009847   0.224110   0.350282  -0.000000
    397      -0.000486  -0.011513   0.004629  -0.071972  -0.035305  -0.000002
    398      -0.000404  -0.013565   0.006399  -0.187299  -0.379646   0.000000
    399      -0.001248  -0.033595   0.014362  -0.292500  -0.351590  -0.000000
    400      -0.000813  -0.021023   0.008862  -0.174371  -0.202707  -0.000003
    401       0.001561   0.038639  -0.015898   0.278221   0.233352   0.000001
    402       0.008138  -0.003232  -0.005903  -0.000036   0.000003  -0.007097
    403      -0.015832  -0.000638  -0.000939  -0.000005  -0.000000   0.032768
    404      -0.009263  -0.000317  -0.000282   0.000003  -0.000000   0.002654
                192        193        194        195        196        197    
      0       0.000000  -0.000000  -0.000246   0.001780   0.008066   0.122001
      1      -0.000000   0.000000  -0.000104   0.000773   0.003274   0.043958
      2       0.000000  -0.000000  -0.000080   0.000489   0.002578   0.049542
      3      -0.000001   0.000000   0.000360  -0.002656  -0.012055  -0.181701
      4      -0.000001   0.000001   0.000183  -0.001367  -0.005920  -0.082210
      5      -0.000000   0.000000   0.000064  -0.000330  -0.001949  -0.042669
      6      -0.000001   0.000000   0.000263  -0.001883  -0.008506  -0.128772
      7      -0.000000   0.000000   0.000090  -0.000491  -0.001447  -0.007981
      8      -0.000000   0.000000   0.000102  -0.001088  -0.006411  -0.122123
      9      -0.000000  -0.000000  -0.000242   0.001638   0.007228   0.107746
     10      -0.000000   0.000000  -0.000103   0.000595   0.002096   0.022014
     11       0.000000  -0.000000  -0.000062   0.000682   0.004007   0.076052
     12      -0.000000   0.000000   0.000103  -0.000449  -0.001386  -0.013424
     13      -0.000000   0.000001   0.000154  -0.000697  -0.002089  -0.017443
     14      -0.000000  -0.000000  -0.000161   0.000717   0.002095   0.016484
     15      -0.000000  -0.000000  -0.000083   0.000513   0.001811   0.017676
     16      -0.000000   0.000000  -0.000148   0.000805   0.002490   0.017589
     17      -0.000000   0.000000   0.000129  -0.000544  -0.001485  -0.009117
     18      -0.000000   0.000001   0.000231  -0.000438  -0.000998  -0.020212
     19      -0.000001  -0.000001  -0.000236  -0.000019  -0.001231  -0.005472
     20      -0.000000  -0.000001  -0.000172   0.000069  -0.000162   0.012604
     21      -0.000001  -0.000003  -0.000838   0.001488   0.001537   0.009557
     22      -0.000000  -0.000000  -0.000393   0.001776   0.003899  -0.006443
     23       0.000000   0.000002   0.000740  -0.001830  -0.003085  -0.010397
     24       0.000000   0.000003   0.001256  -0.004100  -0.007855   0.004297
     25       0.000002   0.000012   0.005086  -0.014355  -0.025427  -0.014579
     26      -0.000001  -0.000007  -0.002975   0.008685   0.015602   0.002229
     27      -0.000000  -0.000001  -0.000686   0.002750   0.005829  -0.006254
     28      -0.000002  -0.000008  -0.003379   0.009637   0.017112   0.008147
     29       0.000001   0.000006   0.002379  -0.006491  -0.011045  -0.004448
     30      -0.000000  -0.000000  -0.000314   0.001708   0.004163  -0.002511
     31      -0.000004  -0.000020  -0.008713   0.024592   0.043708   0.023078
     32       0.000001   0.000007   0.003179  -0.009433  -0.017238  -0.002804
     33       0.000001   0.000011   0.004775  -0.014332  -0.026649  -0.007127
     34       0.000003   0.000014   0.005739  -0.016066  -0.028420  -0.018632
     35      -0.000006  -0.000034  -0.014489   0.041636   0.074978   0.031259
     36      -0.000005  -0.000023  -0.009669   0.026701   0.046774   0.017951
     37       0.000002   0.000007   0.002416  -0.003766  -0.001771   0.006302
     38       0.000006   0.000033   0.014117  -0.040479  -0.072711  -0.030556
     39       0.000002   0.000001  -0.001062   0.009004   0.025197   0.014374
     40      -0.000019  -0.000064  -0.022315   0.040487   0.037100  -0.002190
     41       0.000002   0.000005   0.001571  -0.002591  -0.001571  -0.001888
     42      -0.000002   0.000001   0.001345  -0.008193  -0.021453  -0.011769
     43       0.000014   0.000043   0.014720  -0.026278  -0.023079   0.001795
     44      -0.000002  -0.000009  -0.003302   0.007920   0.011904   0.005596
     45      -0.000002   0.000002   0.002066  -0.010407  -0.026134  -0.015239
     46       0.000029   0.000100   0.035265  -0.063813  -0.057963   0.003222
     47       0.000005   0.000021   0.007803  -0.015504  -0.017759  -0.001289
     48       0.000008   0.000027   0.008850  -0.012393  -0.001868   0.009562
     49      -0.000040  -0.000141  -0.050130   0.092696   0.088733  -0.001622
     50       0.000029   0.000099   0.034451  -0.058174  -0.042751   0.011623
     51      -0.000018  -0.000068  -0.024691   0.042413   0.034590  -0.005410
     52       0.000025   0.000086   0.029823  -0.061575  -0.068556  -0.003897
     53      -0.000040  -0.000142  -0.050454   0.084774   0.065369  -0.011706
     54      -0.000018  -0.000054  -0.017539   0.035627   0.034535  -0.004781
     55       0.000016   0.000080   0.036308  -0.035554   0.000531   0.004162
     56       0.000002   0.000027   0.014087  -0.003356   0.026166   0.010535
     57       0.000011   0.000040   0.013078  -0.026708  -0.026007   0.003891
     58      -0.000013  -0.000063  -0.027734   0.029812   0.005344  -0.002812
     59       0.000004   0.000002  -0.002215  -0.010104  -0.027120  -0.004859
     60       0.000016   0.000068   0.025010  -0.044829  -0.040354   0.003462
     61      -0.000019  -0.000098  -0.045071   0.039654  -0.011798  -0.008325
     62      -0.000016  -0.000091  -0.042487   0.034317  -0.020493  -0.013802
     63       0.000001   0.000013   0.009843   0.005381   0.031881   0.002917
     64       0.000044   0.000229   0.105188  -0.090717   0.034897   0.025456
     65       0.000010   0.000023   0.006133  -0.014640  -0.015246   0.003499
     66       0.000004  -0.000082  -0.048564   0.034955  -0.026371  -0.010622
     67      -0.000060  -0.000222  -0.092961   0.087578  -0.019007  -0.022294
     68      -0.000042   0.000009   0.027088  -0.006863   0.032018   0.003203
     69      -0.000117  -0.000141  -0.026394   0.031390  -0.010674  -0.011388
     70       0.000142   0.000053  -0.033688   0.020354   0.002761   0.001432
     71       0.000316   0.000192  -0.036423  -0.011371  -0.038755   0.006817
     72       0.000084   0.000105   0.021601  -0.023932   0.010678   0.009121
     73      -0.000100  -0.000015   0.034125  -0.022822   0.003051   0.001825
     74      -0.000222  -0.000140   0.018474   0.011085   0.020721  -0.005929
     75       0.000092   0.000136   0.031831  -0.038360   0.005375   0.012279
     76      -0.000121  -0.000065   0.018000  -0.005705   0.000240  -0.003182
     77      -0.000521  -0.000312   0.074005   0.005435   0.058269  -0.010290
     78      -0.000252  -0.000196   0.011926   0.022050   0.016466  -0.011783
     79       0.000786   0.000504  -0.095982  -0.017114  -0.070688   0.021008
     80       0.000415   0.000219  -0.074785   0.005637  -0.057486   0.004920
     81       0.000426   0.000299  -0.054525  -0.009695  -0.040315   0.011614
     82      -0.000871  -0.000551   0.109646   0.012688   0.077001  -0.020297
     83       0.000119   0.000157   0.032860  -0.021018   0.025466   0.003544
     84       0.000191   0.000102  -0.039056  -0.005794  -0.034114   0.009719
     85       0.000158   0.000187   0.019820  -0.022733   0.010767   0.005608
     86      -0.001581  -0.001203   0.038892   0.033482  -0.008923  -0.004542
     87      -0.000123  -0.000074   0.029356   0.005301   0.026915  -0.007877
     88      -0.000002  -0.000044  -0.026978   0.011547  -0.018057  -0.000269
     89       0.001117   0.000812  -0.027803  -0.020802   0.005323   0.002421
     90      -0.000354  -0.000263   0.051401   0.005162   0.036821  -0.008948
     91      -0.000853  -0.000724   0.015595   0.031751  -0.003034  -0.007449
     92       0.002287   0.001801  -0.055178  -0.054408   0.013088   0.007704
     93      -0.000492  -0.000392  -0.010530   0.011842  -0.025113   0.003389
     94      -0.001622  -0.001352   0.029093   0.036882  -0.025099  -0.000787
     95      -0.003790  -0.002997   0.097895   0.096208  -0.012633  -0.017294
     96       0.001292   0.001388  -0.034537  -0.040885   0.017422   0.003915
     97       0.002341   0.002332  -0.054503  -0.063953   0.030606   0.004275
     98       0.003091   0.002044  -0.086290  -0.068374  -0.003906   0.015905
     99       0.002128   0.000563  -0.027268  -0.029744   0.004905   0.007481
    100       0.001636  -0.001564  -0.006872   0.018867  -0.038949   0.011250
    101      -0.001013   0.002189  -0.036259  -0.031865   0.017879  -0.004970
    102      -0.001516  -0.000438   0.019955   0.023469  -0.005043  -0.005644
    103      -0.001492   0.000713   0.012636  -0.001907   0.020923  -0.008491
    104       0.000478  -0.001730   0.032366   0.029242  -0.013340   0.001933
    105      -0.001589  -0.000773   0.037869   0.034046  -0.000972  -0.008874
    106      -0.002403   0.003468  -0.020520  -0.049142   0.058722  -0.015874
    107       0.001508  -0.002518   0.028677   0.034063  -0.029501   0.009095
    108       0.002359  -0.001550  -0.004981   0.006310  -0.027416   0.013907
    109      -0.000575  -0.001468   0.019014   0.032196  -0.023945   0.001622
    110      -0.004915   0.006756  -0.050507  -0.089178   0.101249  -0.030783
    111      -0.005601   0.003545  -0.023635  -0.043445   0.053954  -0.018098
    112       0.009968  -0.000816  -0.007000  -0.003344  -0.012300   0.009029
    113       0.002204  -0.006174   0.052683   0.085226  -0.089802   0.026045
    114       0.007367   0.002599  -0.016886  -0.031887   0.040081  -0.013444
    115      -0.056336   0.000501   0.003377   0.003069   0.001263  -0.001914
    116       0.016458  -0.000901   0.020474   0.019926  -0.003836  -0.003476
    117      -0.005260  -0.002096   0.012366   0.024938  -0.032952   0.011347
    118       0.039807  -0.000046  -0.002631  -0.004386   0.004164  -0.000906
    119      -0.013320   0.001408  -0.018951  -0.023237   0.014871  -0.001749
    120      -0.001361  -0.002609   0.022475   0.037799  -0.041929   0.012739
    121       0.089069  -0.001517   0.001208   0.004861  -0.008727   0.003479
    122      -0.004165  -0.000257  -0.006773  -0.003114  -0.006908   0.004701
    123       0.019843   0.000668  -0.009546  -0.017812   0.021888  -0.007165
    124      -0.095995   0.002687  -0.005370  -0.014846   0.023768  -0.009112
    125       0.112686  -0.001079   0.000120  -0.003286   0.008023  -0.003485
    126      -0.043737   0.001610   0.000080   0.000893  -0.001820   0.000711
    127       0.050785  -0.002115   0.010262   0.020087  -0.025902   0.008832
    128      -0.132488   0.002017  -0.003982  -0.004209   0.001572   0.000230
    129      -0.056510   0.000089   0.001447   0.003239  -0.004564   0.001595
    130       0.012437  -0.004713   0.002182   0.002965  -0.002432   0.000530
    131      -0.010515   0.001037  -0.010642  -0.018903   0.022309  -0.007148
    132       0.044528  -0.000796   0.001530   0.002269  -0.002246   0.000666
    133      -0.002090   0.003706  -0.003786  -0.006770   0.008033  -0.002573
    134       0.004517   0.002430   0.004984   0.008667  -0.009951   0.003113
    135       0.000721  -0.002917   0.000219   0.000135   0.000241  -0.000206
    136      -0.027857  -0.001599   0.003807   0.007289  -0.009211   0.003076
    137      -0.020521  -0.003437  -0.000356  -0.000136  -0.000501   0.000320
    138       0.008999  -0.003032  -0.000083  -0.000027  -0.000227   0.000165
    139       0.043925   0.013137  -0.000798  -0.002250   0.003712  -0.001407
    140       0.052772  -0.018367  -0.000148  -0.001181   0.002473  -0.001060
    141       0.048955   0.037482  -0.000123  -0.001304   0.002994  -0.001243
    142       0.013364  -0.130786  -0.003386  -0.005223   0.004592  -0.001200
    143       0.008580   0.109045   0.002932   0.004081  -0.002899   0.000555
    144       0.001070  -0.027895  -0.000365  -0.000471   0.000231  -0.000026
    145      -0.034205   0.089389   0.002549   0.004373  -0.004537   0.001363
    146      -0.047814  -0.071394  -0.001477  -0.001207  -0.000636   0.000619
    147      -0.069611  -0.021437   0.000273   0.001794  -0.003770   0.001546
    148      -0.041323   0.091533   0.002830   0.005010  -0.005453   0.001698
    149      -0.031300  -0.071757  -0.001889  -0.002171   0.000756   0.000126
    150       0.035580  -0.000877  -0.001505  -0.002946   0.003708  -0.001203
    151      -0.013173   0.004164  -0.002426  -0.003814   0.003936  -0.001131
    152       0.019746  -0.001302   0.006559   0.011530  -0.013493   0.004308
    153      -0.000000  -0.000000  -0.000173   0.000876   0.002731   0.021951
    154      -0.000000   0.000000  -0.000090   0.000634   0.002516   0.030231
    155      -0.000000  -0.000000  -0.000020  -0.000292  -0.001889  -0.031244
    156      -0.000000  -0.000000   0.000023  -0.000240  -0.000957  -0.010008
    157      -0.000000   0.000000   0.000026  -0.000323  -0.001277  -0.012069
    158       0.000000  -0.000000  -0.000032   0.000318   0.001200   0.010761
    159      -0.000000  -0.000000  -0.000001   0.000109   0.001000   0.024214
    160      -0.000000   0.000000   0.000012  -0.000039  -0.000080  -0.000176
    161       0.000000  -0.000000  -0.000022   0.000190   0.001215   0.025924
    162      -0.000000  -0.000000  -0.000143   0.000885   0.003727   0.053298
    163      -0.000000   0.000000  -0.000064   0.000352   0.001353   0.017707
    164       0.000000  -0.000000  -0.000049   0.000353   0.001613   0.024782
    165      -0.000000   0.000000   0.000076  -0.000376  -0.002604  -0.063914
    166      -0.000000   0.000001   0.000047  -0.000222  -0.001596  -0.040281
    167      -0.000000   0.000000   0.000234  -0.001608  -0.007684  -0.127127
    168      -0.000001   0.000001   0.000210  -0.001177  -0.006405  -0.129325
    169       0.000000   0.000001  -0.000064   0.000707   0.003072   0.038076
    170      -0.000000   0.000000   0.000123  -0.000906  -0.004320  -0.069657
    171       0.000001  -0.000001  -0.000685   0.004779   0.022453   0.362007
    172       0.000001  -0.000000  -0.000591   0.004194   0.019791   0.319264
    173      -0.000001   0.000001   0.000390  -0.002715  -0.012821  -0.207992
    174      -0.000001   0.000000   0.000346  -0.002306  -0.009839  -0.140069
    175      -0.000000   0.000001   0.000101  -0.000926  -0.004764  -0.080335
    176      -0.000000   0.000001   0.000512  -0.003099  -0.012222  -0.158305
    177      -0.000001   0.000000   0.000458  -0.003073  -0.013213  -0.189836
    178       0.000000   0.000000  -0.000181   0.001118   0.004343   0.054258
    179      -0.000000   0.000000   0.000429  -0.002692  -0.010499  -0.130490
    180      -0.000000  -0.000000   0.000043  -0.000273  -0.001167  -0.017040
    181      -0.000001   0.000001   0.000600  -0.004268  -0.019398  -0.296864
    182       0.000002  -0.000001  -0.000986   0.006964   0.031707   0.488227
    183      -0.000000  -0.000001  -0.000690   0.002792   0.005246  -0.033916
    184      -0.000000  -0.000001  -0.000224   0.000131  -0.001033  -0.017335
    185      -0.000000   0.000000   0.000369  -0.001660  -0.003657   0.007706
    186       0.000001   0.000006   0.002268  -0.006143  -0.011810  -0.048695
    187      -0.000001  -0.000001  -0.000207  -0.000350  -0.002090  -0.001982
    188      -0.000001  -0.000003  -0.001251   0.003214   0.005906   0.025401
    189      -0.000001  -0.000001   0.000072  -0.002397  -0.007191   0.012738
    190       0.000000   0.000002   0.000337  -0.000289   0.000436  -0.011366
    191       0.000000   0.000000   0.000027   0.000698   0.001998  -0.009612
    192      -0.000001   0.000001   0.001139  -0.005238  -0.011999   0.006552
    193       0.000004   0.000020   0.008128  -0.021982  -0.037283  -0.020866
    194      -0.000001  -0.000007  -0.003384   0.011008   0.021345   0.000495
    195      -0.000005  -0.000022  -0.009324   0.027257   0.048997   0.010475
    196       0.000005   0.000026   0.011149  -0.032964  -0.059699  -0.010255
    197       0.000001   0.000006   0.002985  -0.010606  -0.021340   0.010965
    198       0.000006   0.000029   0.012405  -0.035573  -0.063300  -0.025818
    199      -0.000003  -0.000013  -0.005255   0.013520   0.022023   0.021006
    200      -0.000005  -0.000025  -0.010070   0.027356   0.046639   0.030302
    201      -0.000000   0.000002   0.001217  -0.004438  -0.009637  -0.006066
    202       0.000002   0.000012   0.004653  -0.011682  -0.019552  -0.031171
    203       0.000002   0.000011   0.005108  -0.016281  -0.031716  -0.009522
    204       0.000000   0.000005   0.002320  -0.007096  -0.013024   0.011856
    205      -0.000002  -0.000010  -0.004043   0.010713   0.018544   0.037214
    206       0.000003   0.000011   0.004229  -0.009845  -0.014494  -0.012611
    207       0.000005   0.000035   0.015692  -0.046578  -0.085826  -0.018914
    208       0.000010   0.000057   0.024538  -0.070511  -0.126854  -0.047259
    209      -0.000000  -0.000008  -0.004292   0.015040   0.031017  -0.005851
    210       0.000011   0.000061   0.025801  -0.072834  -0.129035  -0.059740
    211      -0.000002  -0.000009  -0.003661   0.009914   0.017089   0.006626
    212      -0.000009  -0.000046  -0.019645   0.056182   0.100658   0.043767
    213      -0.000004  -0.000026  -0.012608   0.039498   0.077753   0.028469
    214       0.000000  -0.000012  -0.006212   0.019001   0.036182   0.002601
    215       0.000006   0.000037   0.016213  -0.047716  -0.088047  -0.034100
    216      -0.000000  -0.000013  -0.007251   0.027629   0.060399   0.032898
    217      -0.000030  -0.000096  -0.033322   0.060462   0.055314  -0.001061
    218      -0.000011  -0.000051  -0.020770   0.054179   0.089584   0.037403
    219      -0.000026  -0.000080  -0.026983   0.045637   0.033827  -0.007570
    220      -0.000025  -0.000081  -0.028097   0.050819   0.046274  -0.001152
    221      -0.000027  -0.000062  -0.016836   0.005563  -0.055188  -0.053617
    222       0.000032   0.000095   0.031518  -0.048937  -0.024808   0.020509
    223      -0.000003  -0.000007  -0.001827   0.000026  -0.008009  -0.007150
    224       0.000046   0.000156   0.056375  -0.114582  -0.134729  -0.023103
    225       0.000014   0.000057   0.021253  -0.045535  -0.056736  -0.010047
    226      -0.000009  -0.000055  -0.023813   0.064258   0.110641   0.041950
    227      -0.000027  -0.000107  -0.039570   0.083372   0.102901   0.018871
    228       0.000002   0.000006   0.001078   0.009599   0.034829   0.018856
    229       0.000024   0.000096   0.037009  -0.087092  -0.127404  -0.036385
    230       0.000002   0.000004   0.001190  -0.007534  -0.016703  -0.003296
    231       0.000047   0.000152   0.050725  -0.072469  -0.019368   0.044385
    232      -0.000064  -0.000208  -0.069855   0.102258   0.034305  -0.057610
    233      -0.000023  -0.000090  -0.034228   0.076522   0.106734   0.030698
    234       0.000072   0.000252   0.089776  -0.169013  -0.170127  -0.007624
    235      -0.000029  -0.000099  -0.034903   0.068109   0.072459   0.006207
    236       0.000071   0.000250   0.088534  -0.161317  -0.150102   0.004066
    237      -0.000022  -0.000101  -0.035554   0.055678   0.025880  -0.031498
    238       0.000034   0.000125   0.043264  -0.063243  -0.020622   0.037006
    239      -0.000039  -0.000142  -0.050280   0.093143   0.087792  -0.005000
    240      -0.000047  -0.000167  -0.058819   0.113331   0.114281  -0.000071
    241      -0.000005   0.000009   0.012515   0.018541   0.064584   0.006824
    242       0.000052   0.000210   0.083898  -0.117674  -0.071842   0.006260
    243      -0.000012  -0.000084  -0.045354   0.022214  -0.045033  -0.006692
    244       0.000039   0.000143   0.051375  -0.089700  -0.077094   0.006755
    245      -0.000022  -0.000028   0.007173   0.053765   0.121584   0.003295
    246       0.000019   0.000118   0.059310  -0.033636   0.054127   0.015520
    247       0.000034   0.000152   0.064848  -0.071674  -0.013101   0.011860
    248      -0.000059  -0.000241  -0.095994   0.129732   0.067195  -0.016112
    249       0.000024   0.000074   0.027125  -0.033967  -0.010942   0.004666
    250       0.000013   0.000060   0.019070  -0.050358  -0.061803   0.006705
    251       0.000084   0.000331   0.127479  -0.180616  -0.099296   0.026832
    252      -0.000022  -0.000036  -0.004416   0.023463   0.032858  -0.006673
    253      -0.000045  -0.000205  -0.082340   0.117126   0.068254  -0.017032
    254      -0.000067  -0.000182  -0.058952   0.089811   0.048403  -0.024583
    255      -0.000012   0.000028   0.034259   0.027867   0.126133   0.008815
    256      -0.000025  -0.000021   0.019076   0.069761   0.181785   0.008281
    257       0.000042   0.000262   0.127414  -0.102478   0.054200   0.029656
    258       0.000083   0.000416   0.185523  -0.186877   0.002441   0.038917
    259       0.000073   0.000311   0.135538  -0.135851   0.004121   0.027403
    260      -0.000011  -0.000129  -0.065196   0.050423  -0.031801  -0.015803
    261      -0.000012  -0.000102  -0.052522   0.013421  -0.092389  -0.019764
    262      -0.000033  -0.000166  -0.088171   0.041740  -0.101186  -0.023281
    263       0.000014   0.000121   0.040114  -0.067804  -0.052132   0.009291
    264      -0.000167  -0.000299  -0.089008   0.099593  -0.005951  -0.026213
    265       0.000181   0.000288   0.078182  -0.091885   0.001834   0.024404
    266       0.000489   0.000158  -0.122664   0.056530  -0.041636  -0.002016
    267       0.000510   0.000319  -0.043146  -0.014010  -0.023122   0.015236
    268      -0.000439  -0.000497  -0.086548   0.114620  -0.018530  -0.038969
    269       0.000710   0.000492  -0.032599  -0.043846  -0.027897   0.026385
    270      -0.000699  -0.000475   0.039854   0.044868   0.046209  -0.023948
    271       0.000633   0.000211  -0.150550   0.056976  -0.075367  -0.003339
    272      -0.000218  -0.000023   0.078640  -0.041154   0.036809   0.007258
    273      -0.000128  -0.000005   0.067903  -0.033458   0.033216   0.003478
    274      -0.000324  -0.000165   0.066816  -0.013986   0.033059  -0.006942
    275       0.000148  -0.000148  -0.169117   0.105512  -0.090860  -0.027610
    276      -0.000160  -0.000212  -0.032689   0.030918  -0.035735  -0.015984
    277      -0.000181  -0.000065   0.057005  -0.035404   0.010943   0.005422
    278      -0.000219   0.000071   0.132188  -0.063005   0.097407   0.018597
    279      -0.001077  -0.000895   0.029168   0.102685   0.047906  -0.052312
    280       0.000201   0.000387   0.099364  -0.107162   0.035784   0.037821
    281       0.001355   0.001003  -0.101235  -0.081030  -0.096253   0.049684
    282      -0.001314  -0.000686   0.229999  -0.032863   0.141746  -0.016872
    283       0.001235   0.000700  -0.193683   0.010445  -0.124674   0.022610
    284      -0.000195  -0.000172   0.002115   0.020198   0.011753  -0.007116
    285       0.000545   0.000568  -0.031596  -0.075504  -0.059003   0.040257
    286      -0.000891  -0.000609   0.106429   0.032165   0.088856  -0.029475
    287      -0.000252  -0.000413  -0.015967   0.062821   0.004530  -0.027728
    288       0.000633   0.000335  -0.126394   0.009356  -0.088857   0.014721
    289       0.001534   0.000984  -0.149824  -0.005720  -0.084348   0.015904
    290      -0.002201  -0.001620   0.033512   0.044818  -0.028469  -0.002009
    291       0.002468   0.001803  -0.045970  -0.043286   0.028639   0.000361
    292       0.001910   0.001491   0.082745  -0.041851   0.129003  -0.021532
    293      -0.001465  -0.001041   0.069665   0.025394   0.023367  -0.009519
    294      -0.002778  -0.002054   0.027543   0.064008  -0.043948  -0.003656
    295      -0.003639  -0.002542   0.171371   0.068101   0.063337  -0.027238
    296      -0.001221  -0.000882   0.019601   0.025126  -0.013677  -0.001817
    297      -0.001001  -0.000705   0.045721   0.018066   0.009993  -0.005728
    298       0.002761   0.002119  -0.159434  -0.063271  -0.066192   0.028311
    299      -0.000863  -0.000735   0.123961   0.032239   0.096396  -0.030793
    300      -0.000224  -0.000389  -0.009399  -0.004017  -0.033427   0.011889
    301      -0.000793  -0.000261   0.021486   0.032079   0.025192  -0.017675
    302       0.002391   0.001700  -0.148101  -0.065539  -0.088718   0.036228
    303      -0.002758  -0.002400  -0.011736   0.068668  -0.100623   0.010548
    304       0.003371   0.002630  -0.136787  -0.081264  -0.037940   0.025058
    305      -0.004704  -0.004095  -0.017139   0.123327  -0.165014   0.014053
    306      -0.006146  -0.004782   0.200723   0.141102   0.014202  -0.030617
    307      -0.004687  -0.003833   0.129890   0.114737  -0.016227  -0.018805
    308      -0.003916  -0.002797   0.130836   0.079584   0.015144  -0.018415
    309       0.001817   0.001944  -0.005696  -0.072431   0.069425   0.001345
    310       0.002578   0.002013  -0.086569  -0.065702  -0.010129   0.016723
    311       0.003272   0.003018  -0.018855  -0.094985   0.097205  -0.003099
    312       0.004568   0.002380  -0.114698  -0.088128  -0.007670   0.022825
    313      -0.000630  -0.005330   0.120345   0.108549  -0.036749  -0.002497
    314      -0.003902   0.000672   0.042673   0.022637   0.028568  -0.020012
    315      -0.004400   0.002991  -0.011363  -0.018884   0.038803  -0.019838
    316       0.008101  -0.002212  -0.045765  -0.028315  -0.044579   0.035417
    317       0.004139   0.002655  -0.095641  -0.089730   0.013734   0.016712
    318       0.004997  -0.004217   0.005717   0.034902  -0.069869   0.028120
    319       0.000510   0.005309  -0.100068  -0.110493   0.055908  -0.000877
    320      -0.000750   0.004803  -0.074718  -0.086387   0.054279  -0.007154
    321      -0.001479  -0.002374   0.044622   0.048340  -0.026169   0.002006
    322      -0.003354  -0.007294   0.148993   0.174095  -0.086097  -0.003778
    323       0.001706  -0.000838  -0.010724  -0.014939  -0.009021   0.013915
    324       0.003931   0.000834  -0.024328  -0.042039   0.018992   0.008020
    325       0.004577   0.004358  -0.064682  -0.107842   0.073644  -0.000099
    326       0.000215  -0.003976   0.082087   0.091874  -0.041713  -0.002465
    327       0.010455  -0.003981  -0.047085  -0.015937  -0.077033   0.051126
    328       0.008434  -0.008517   0.045007   0.097259  -0.132074   0.046059
    329      -0.008659   0.000608   0.093321   0.074245   0.035876  -0.044243
    330       0.007002  -0.012336   0.137078   0.190942  -0.164278   0.038597
    331      -0.004550   0.003840  -0.022077  -0.047900   0.062212  -0.020358
    332      -0.004467   0.008547  -0.089957  -0.125327   0.113282  -0.029540
    333      -0.005181   0.004163   0.021771  -0.018877   0.090720  -0.045281
    334       0.002182  -0.001461   0.051831   0.056013  -0.012293  -0.011147
    335       0.004716  -0.006267   0.017036   0.057855  -0.104838   0.043092
    336       0.005244   0.006638  -0.061330  -0.093822   0.092268  -0.024970
    337      -0.094114   0.003115  -0.029468  -0.037689   0.027965  -0.005286
    338      -0.000617   0.007492  -0.070628  -0.106529   0.102614  -0.027148
    339      -0.086000   0.000255  -0.006596  -0.000544  -0.011552   0.006262
    340      -0.091521  -0.000518   0.001776   0.011542  -0.022451   0.008940
    341      -0.080734  -0.008674   0.063655   0.116113  -0.139564   0.044875
    342       0.105316   0.001826  -0.020471  -0.035691   0.039747  -0.011699
    343       0.010690  -0.002816   0.020359   0.034957  -0.040040   0.012563
    344       0.131020  -0.006605   0.046473   0.073956  -0.078955   0.023789
    345       0.025418  -0.003128   0.021714   0.032850  -0.032726   0.009286
    346      -0.028902   0.009929  -0.058717  -0.113740   0.145837  -0.049547
    347      -0.055579   0.003882  -0.027043  -0.040612   0.039701  -0.010979
    348       0.021386   0.002960  -0.002871  -0.021915   0.046484  -0.019924
    349       0.057981  -0.008456   0.034054   0.081090  -0.120429   0.044492
    350      -0.020633   0.000623  -0.021505  -0.027016   0.017149  -0.001613
    351       0.144012   0.003620  -0.033895  -0.067434   0.088471  -0.030436
    352      -0.230056  -0.003584   0.041128   0.077479  -0.097258   0.032555
    353      -0.005108   0.007392  -0.053167  -0.101163   0.127110  -0.042450
    354       0.201402  -0.007530   0.035022   0.058276  -0.063845   0.019297
    355      -0.035217   0.004151  -0.018936  -0.028366   0.027309  -0.007307
    356       0.223264  -0.005926   0.025800   0.040743  -0.041834   0.011970
    357      -0.069494  -0.002084   0.031396   0.054905  -0.063450   0.019875
    358       0.071186   0.004757  -0.027593  -0.054792   0.071247  -0.024242
    359      -0.143558   0.001843   0.004162   0.006982  -0.007714   0.002264
    360      -0.036082   0.001265   0.006864   0.013053  -0.016481   0.005534
    361       0.193315  -0.000832  -0.017475  -0.034629   0.045162  -0.015397
    362      -0.017858   0.001373   0.009261   0.017578  -0.022410   0.007656
    363       0.034777   0.002054   0.003875   0.005867  -0.005507   0.001393
    364      -0.248297  -0.000068   0.000754   0.005227  -0.010772   0.004411
    365       0.072624   0.005231   0.005262   0.007593  -0.006622   0.001546
    366       0.090326   0.002718   0.002100   0.002001  -0.000259  -0.000381
    367      -0.066352   0.022289  -0.000715   0.000343  -0.002378   0.001268
    368      -0.059013   0.002477  -0.002161  -0.002571   0.001452  -0.000090
    369      -0.073675  -0.004230   0.001767   0.004070  -0.005778   0.001998
    370       0.106919  -0.004302  -0.000216  -0.002067   0.004407  -0.001819
    371       0.098703   0.011034   0.000212  -0.000874   0.002356  -0.000949
    372      -0.083129   0.001022   0.001228   0.003908  -0.006786   0.002686
    373       0.226147  -0.001121  -0.002441  -0.008359   0.014723  -0.005780
    374       0.280345  -0.008599  -0.005855  -0.015191   0.023625  -0.008804
    375       0.132770   0.020769   0.000445  -0.001742   0.005268  -0.002399
    376       0.077726  -0.201733  -0.005112  -0.008797   0.009095  -0.002748
    377       0.066735   0.153905   0.003822   0.004338  -0.001390  -0.000298
    378      -0.170493  -0.281281  -0.005739  -0.004874  -0.002056   0.002229
    379      -0.025474  -0.318788  -0.007647  -0.010552   0.007268  -0.001367
    380      -0.000540  -0.067969  -0.001636  -0.002366   0.001821  -0.000410
    381      -0.127033   0.375053   0.010373   0.017559  -0.017877   0.005308
    382      -0.032812   0.135790   0.003704   0.006016  -0.005755   0.001619
    383       0.042945   0.226590   0.005580   0.007243  -0.004201   0.000504
    384      -0.239350   0.065903   0.004394   0.011256  -0.017068   0.006306
    385       0.135911  -0.191832  -0.006741  -0.012644   0.014756  -0.004773
    386       0.250282   0.141906   0.001195  -0.003225   0.010888  -0.004940
    387       0.186675  -0.266135  -0.008767  -0.016616   0.019581  -0.006405
    388      -0.001014   0.073131   0.001947   0.002903  -0.002411   0.000594
    389       0.006126   0.375246   0.010050   0.014686  -0.011700   0.002717
    390       0.189042   0.292430   0.006763   0.006313   0.000872  -0.001954
    391       0.046666  -0.270447  -0.008068  -0.012866   0.012080  -0.003322
    392      -0.062816  -0.201723  -0.005258  -0.006545   0.003343  -0.000207
    393      -0.128410   0.008693  -0.017414  -0.029551   0.033479  -0.010503
    394      -0.022178  -0.003804  -0.003338  -0.006334   0.008010  -0.002720
    395       0.105904  -0.010477   0.015206   0.025558  -0.028641   0.008899
    396       0.012385   0.008736  -0.003260  -0.004855   0.004569  -0.001157
    397       0.074773  -0.005037   0.004544   0.007118  -0.007398   0.002196
    398      -0.124641  -0.003179  -0.005078  -0.008634   0.009953  -0.003254
    399       0.009010  -0.007655  -0.004120  -0.008334   0.011016  -0.003806
    400       0.030203  -0.005417   0.000536   0.000111   0.000833  -0.000477
    401      -0.145870   0.010818  -0.006095  -0.008609   0.007759  -0.002033
    402      -0.000001  -0.000001  -0.000209   0.000075  -0.002436  -0.067110
    403      -0.000000   0.000000  -0.000075   0.000374   0.000534  -0.014442
    404      -0.000000  -0.000000  -0.000003  -0.000390  -0.002543  -0.046436
                198        199        200        201        202        203    
      0      -0.036349  -0.006905  -0.002264   0.034258   0.000000  -0.001350
      1      -0.012460  -0.001709  -0.000340   0.093870  -0.000000  -0.007013
      2      -0.015989  -0.004314  -0.001843  -0.135097  -0.000001   0.010457
      3       0.054039   0.010147   0.003282  -0.081626  -0.000000   0.007003
      4       0.023641   0.003594   0.000871  -0.155734  -0.000001   0.013905
      5       0.014261   0.004337   0.001974   0.196857  -0.000000  -0.015848
      6       0.038394   0.007332   0.002420  -0.023008  -0.000000  -0.001693
      7       0.000902  -0.001265  -0.000867  -0.087600  -0.000001  -0.011891
      8       0.039031   0.009979   0.004078   0.132144  -0.000000   0.020013
      9      -0.031992  -0.006022  -0.001975  -0.006893  -0.000000   0.005095
     10      -0.005559  -0.000112   0.000250   0.041163  -0.000001   0.008434
     11      -0.024278  -0.006173  -0.002513  -0.080112  -0.000001  -0.009553
     12       0.003306   0.000034  -0.000151   0.008206   0.000000  -0.011671
     13       0.003837  -0.000478  -0.000499   0.013211  -0.000000  -0.024987
     14      -0.003452   0.000636   0.000572  -0.016244  -0.000000   0.027496
     15      -0.004214   0.000245   0.000419   0.117477   0.000000  -0.013816
     16      -0.003110   0.001490   0.001148   0.125642   0.000000   0.023933
     17       0.001389  -0.000978  -0.000703  -0.078305   0.000000  -0.026681
     18       0.007056   0.002582   0.001265  -0.098861  -0.000000  -0.006271
     19      -0.000543  -0.002668  -0.001774  -0.056345   0.000000  -0.026099
     20      -0.005865  -0.003422  -0.001885   0.044603   0.000001  -0.049647
     21      -0.003258  -0.002137  -0.001425   0.019616   0.000000  -0.011608
     22       0.008509   0.007629   0.004236  -0.020911   0.000000   0.030111
     23       0.000620  -0.001423  -0.000742  -0.024631   0.000000  -0.002768
     24      -0.012511  -0.011905  -0.006476   0.019093   0.000000   0.032801
     25      -0.026483  -0.029291  -0.015711  -0.006137   0.000001  -0.090565
     26       0.019234   0.019504   0.010390  -0.007084  -0.000000  -0.139047
     27       0.011102   0.010356   0.005723  -0.016644  -0.000000  -0.004258
     28       0.018478   0.019889   0.010597  -0.000249   0.000001   0.043905
     29      -0.011706  -0.011951  -0.006173   0.002257  -0.000000   0.073563
     30       0.007670   0.008074   0.004662  -0.007738  -0.000000   0.013409
     31       0.046780   0.051680   0.027925   0.004087  -0.000000   0.036082
     32      -0.021520  -0.022306  -0.012057   0.007275   0.000000   0.059843
     33      -0.032823  -0.035460  -0.019541   0.009319   0.000000   0.011748
     34      -0.028700  -0.032499  -0.017516  -0.009958   0.000000  -0.049322
     35       0.084926   0.092522   0.050312  -0.003390   0.000000   0.000962
     36       0.052728   0.056888   0.031003  -0.002106  -0.000001  -0.005977
     37       0.000586   0.006469   0.005116   0.008638   0.000000   0.021279
     38      -0.081955  -0.089027  -0.048259   0.001492   0.000001   0.005152
     39       0.036513   0.047329   0.028167  -0.000895  -0.000001  -0.001148
     40       0.011033  -0.018868  -0.020061  -0.000861   0.000002  -0.004141
     41       0.002457   0.005244   0.003983  -0.009323   0.000001  -0.005811
     42      -0.030475  -0.039105  -0.023216   0.000899   0.000000   0.000002
     43      -0.005230   0.014416   0.014061  -0.000080  -0.000001   0.001592
     44       0.010648   0.010012   0.004829   0.005146   0.000001   0.002282
     45      -0.036682  -0.048159  -0.029112  -0.000643   0.000001  -0.000068
     46      -0.015324   0.033789   0.034864  -0.000111  -0.000002  -0.000613
     47      -0.012076  -0.004432   0.000253   0.004179   0.000001   0.002273
     48       0.016861   0.038567   0.027985  -0.000613  -0.000002  -0.000437
     49       0.031363  -0.036272  -0.042875  -0.002470   0.000005  -0.001044
     50       0.007104   0.063934   0.053574  -0.002287  -0.000003  -0.001657
     51       0.002730  -0.034349  -0.031460   0.000434   0.000004   0.000522
     52      -0.034161   0.013766   0.026158   0.001009  -0.000003   0.000252
     53       0.000693  -0.068409  -0.058785   0.001536   0.000004   0.001518
     54       0.005249  -0.036747  -0.036179   0.000395   0.000003   0.000602
     55       0.016128  -0.012091  -0.028193  -0.000112   0.000006  -0.000686
     56       0.033680   0.015025  -0.005500  -0.000391   0.000003   0.000805
     57      -0.003677   0.029149   0.028731  -0.000206  -0.000003  -0.000237
     58      -0.008539   0.005463   0.015128   0.000048  -0.000001   0.000344
     59      -0.022035   0.002161   0.014161   0.000129  -0.000002  -0.000457
     60      -0.009012   0.030273   0.031019  -0.000187  -0.000005  -0.000255
     61      -0.030840   0.011506   0.038123  -0.000146  -0.000008  -0.000001
     62      -0.043183  -0.008928   0.023403   0.000036  -0.000008  -0.000582
     63       0.023914  -0.024187  -0.040722   0.000155   0.000010   0.000042
     64       0.085657  -0.005668  -0.075666   0.000055   0.000022   0.000171
     65      -0.000669   0.024206   0.023927  -0.000198  -0.000004  -0.000054
     66      -0.042043   0.013830   0.046995  -0.000078  -0.000016   0.000147
     67      -0.071010   0.000106   0.062086  -0.000009  -0.000022   0.000198
     68       0.024166  -0.025405  -0.037623   0.000188  -0.000004   0.000210
     69      -0.038934   0.003390   0.044372  -0.000056  -0.000028   0.000100
     70       0.008801  -0.004181  -0.024939   0.000113   0.000030   0.000776
     71       0.007392   0.026429  -0.010886  -0.000077   0.000055  -0.000315
     72       0.032009  -0.003779  -0.036757   0.000039   0.000022  -0.000059
     73       0.004124   0.001192   0.006156  -0.000063  -0.000011  -0.000429
     74      -0.011218  -0.014326   0.014669   0.000032  -0.000030   0.000156
     75       0.038924   0.001629  -0.042055   0.000018   0.000040  -0.000156
     76      -0.011738   0.000552   0.022568  -0.000059  -0.000030  -0.000298
     77      -0.014002  -0.035874   0.032538   0.000023  -0.000116   0.000157
     78      -0.031590  -0.013410   0.043928  -0.000020  -0.000084  -0.000002
     79       0.044769   0.045795  -0.079740   0.000025   0.000214   0.000003
     80      -0.002871   0.034603  -0.010496  -0.000057   0.000092  -0.000216
     81       0.024188   0.026781  -0.044149   0.000007   0.000168   0.000041
     82      -0.040811  -0.048110   0.075571  -0.000015  -0.000191  -0.000042
     83       0.019185  -0.017612  -0.009214   0.000041  -0.000088   0.000054
     84       0.019978   0.024955  -0.040798   0.000009   0.000128   0.000023
     85       0.020563  -0.006619  -0.016294   0.000028   0.000008  -0.000103
     86      -0.018618   0.028836  -0.022941   0.000001   0.000346  -0.000037
     87      -0.016279  -0.020402   0.033394  -0.000004  -0.000123  -0.000011
     88      -0.006174   0.011896  -0.002412  -0.000013   0.000047   0.000060
     89       0.010290  -0.018605   0.016960   0.000001  -0.000176   0.000025
     90      -0.016842  -0.024492   0.034664   0.000000  -0.000187  -0.000023
     91      -0.024793   0.013118   0.004302  -0.000010   0.000223   0.000047
     92       0.030490  -0.044334   0.035383  -0.000003  -0.000640  -0.000002
     93       0.002066   0.029090  -0.034594   0.000004   0.000444  -0.000004
     94      -0.012250   0.047085  -0.050280   0.000009   0.000717  -0.000013
     95      -0.061895   0.066446  -0.040789  -0.000005   0.001148   0.000025
     96       0.019326  -0.038436   0.033945  -0.000002  -0.001037   0.000004
     97       0.024867  -0.058239   0.054466  -0.000007  -0.000626   0.000004
     98       0.052414  -0.046647   0.025912   0.000002  -0.001129  -0.000003
     99       0.028600  -0.041727   0.033920  -0.000001  -0.000998  -0.000001
    100       0.027735  -0.001834  -0.009353   0.000001  -0.000923   0.000005
    101      -0.014946   0.017275  -0.014772   0.000001   0.000958   0.000009
    102      -0.022071   0.033346  -0.027263   0.000001   0.000854   0.000000
    103      -0.023641   0.011974  -0.003339  -0.000001   0.000729  -0.000004
    104       0.004793  -0.004882   0.004993  -0.000000  -0.000170  -0.000007
    105      -0.031599   0.038685  -0.028769   0.000001   0.001661  -0.000002
    106      -0.040500   0.014224  -0.001718  -0.000002   0.001993  -0.000005
    107       0.026038  -0.022219   0.016108   0.000001  -0.001682  -0.000002
    108       0.042727  -0.039427   0.027022  -0.000000  -0.002831  -0.000000
    109      -0.001352   0.019258  -0.019648  -0.000000   0.000140   0.000002
    110      -0.083975   0.051327  -0.027467   0.000003   0.005341   0.000001
    111      -0.050984   0.036006  -0.021565   0.000001   0.003738  -0.000000
    112       0.029541  -0.032735   0.024562  -0.000001   0.002909  -0.000002
    113       0.070242  -0.041281   0.021633   0.000002  -0.005114   0.000003
    114      -0.037828   0.026490  -0.015741   0.000001   0.006135  -0.000001
    115      -0.006646   0.008299  -0.006475  -0.000000  -0.021647   0.000000
    116      -0.013269   0.018257  -0.014143   0.000003   0.008092   0.000005
    117       0.032106  -0.022804   0.013590   0.000000  -0.005245   0.000000
    118      -0.002108   0.000080   0.000586  -0.000002   0.011773  -0.000002
    119      -0.002532  -0.004355   0.004843   0.000003  -0.003176   0.000002
    120       0.034842  -0.021731   0.011888   0.000001  -0.007494   0.000000
    121       0.010177  -0.008076   0.005119   0.000000   0.043446   0.000000
    122       0.014957  -0.014810   0.010345   0.000002  -0.002613   0.000002
    123      -0.020000   0.013506  -0.007799   0.000001   0.017977  -0.000000
    124      -0.026481   0.020699  -0.013093   0.000001  -0.046030   0.000001
    125      -0.010338   0.008473  -0.005412   0.000001   0.068468   0.000001
    126       0.002044  -0.001450   0.000817   0.000001  -0.054617  -0.000000
    127       0.024956  -0.017764   0.010671  -0.000001   0.030040  -0.000000
    128       0.001157  -0.001977   0.001529   0.000001  -0.073542   0.000000
    129       0.004512  -0.003144   0.001825   0.000001  -0.033676  -0.000000
    130       0.001280  -0.000377   0.000040  -0.000000  -0.005611   0.000000
    131      -0.019861   0.013268  -0.007650   0.000001   0.009217  -0.000000
    132       0.001840  -0.001281   0.000807   0.000000   0.065062  -0.000000
    133      -0.007153   0.004762  -0.002738  -0.000001  -0.022274  -0.000002
    134       0.008592  -0.005569   0.003139   0.000000  -0.011587  -0.000000
    135      -0.000689   0.000825  -0.000655   0.000001  -0.112743  -0.000000
    136       0.008624  -0.005947   0.003487  -0.000002   0.025144  -0.000001
    137       0.001012  -0.001006   0.000717  -0.000001   0.066815  -0.000002
    138       0.000545  -0.000650   0.000520   0.000000   0.106772  -0.000000
    139      -0.004067   0.003068  -0.001889  -0.000001  -0.049950  -0.000000
    140      -0.003159   0.002684  -0.001787  -0.000001  -0.124849  -0.000002
    141      -0.003638   0.002819  -0.001734   0.000000   0.026467  -0.000000
    142      -0.003187   0.001867  -0.001031   0.000000  -0.034856   0.000001
    143       0.001293  -0.000322   0.000010  -0.000002  -0.056160  -0.000003
    144      -0.000050   0.000020  -0.000027   0.000000  -0.046508  -0.000000
    145       0.003742  -0.002461   0.001432   0.000000   0.034264   0.000001
    146       0.001995  -0.001960   0.001336  -0.000003   0.061111  -0.000004
    147       0.004527  -0.003543   0.002209   0.000000   0.029361   0.000000
    148       0.004707  -0.003196   0.001894   0.000001   0.058412   0.000002
    149       0.000595  -0.000969   0.000754  -0.000002   0.066271  -0.000004
    150      -0.003328   0.002129  -0.001156   0.000000   0.031186  -0.000000
    151      -0.003052   0.001808  -0.000963   0.000000  -0.007678   0.000001
    152       0.011971  -0.008009   0.004635   0.000001   0.011973   0.000001
    153      -0.004537   0.001066   0.000956   0.130151   0.000000   0.024382
    154      -0.008128  -0.000645   0.000088   0.120548   0.000001  -0.009701
    155       0.009412   0.001770   0.000543  -0.083426  -0.000000   0.038057
    156       0.002450  -0.000095  -0.000220  -0.069499  -0.000000   0.006435
    157       0.002724  -0.000405  -0.000445  -0.105893   0.000000   0.006745
    158      -0.002336   0.000471   0.000463   0.115921  -0.000000  -0.010173
    159      -0.008186  -0.002510  -0.001128  -0.068721  -0.000000  -0.002901
    160      -0.000039  -0.000086  -0.000049   0.000630   0.000001  -0.002666
    161      -0.008557  -0.002462  -0.001080  -0.072505  -0.000000   0.002463
    162      -0.015600  -0.002721  -0.000823   0.022776   0.000000   0.001032
    163      -0.005021  -0.000733  -0.000179   0.004270  -0.000001   0.001835
    164      -0.007421  -0.001437  -0.000476   0.016913  -0.000000  -0.002043
    165       0.021890   0.007128   0.003338   0.358727   0.000001  -0.031154
    166       0.013875   0.004587   0.002161   0.231683  -0.000000  -0.019558
    167       0.039135   0.008735   0.003294   0.102088  -0.000001  -0.006053
    168       0.042335   0.012015   0.005275   0.433533   0.000001  -0.034501
    169      -0.010298  -0.000831   0.000112   0.144399  -0.000001  -0.012223
    170       0.021231   0.004519   0.001641   0.037298  -0.000001  -0.002772
    171      -0.110450  -0.023664  -0.008652  -0.192468  -0.000000   0.014532
    172      -0.097397  -0.020842  -0.007610  -0.170222  -0.000000   0.012770
    173       0.063592   0.013753   0.005063   0.116564  -0.000001  -0.007170
    174       0.040869   0.006986   0.002067  -0.041126   0.000000  -0.009618
    175       0.024774   0.005499   0.002048   0.028523  -0.000002   0.006265
    176       0.044516   0.006022   0.001254  -0.108095  -0.000001  -0.026085
    177       0.055581   0.009685   0.002928  -0.049877   0.000000  -0.011276
    178      -0.014997  -0.001757  -0.000250   0.043274  -0.000001   0.011273
    179       0.035955   0.004081   0.000509  -0.111315  -0.000001  -0.027041
    180       0.005027   0.000918   0.000292  -0.004986   0.000000   0.000569
    181       0.088908   0.017434   0.005924   0.043508  -0.000001  -0.003241
    182      -0.146574  -0.029103  -0.010005  -0.091831  -0.000001   0.005003
    183       0.021534   0.014642   0.007908  -0.198525  -0.000001   0.352603
    184       0.004664  -0.000046  -0.000416  -0.087138   0.000000   0.027060
    185      -0.008797  -0.007796  -0.004400   0.073338   0.000001  -0.211325
    186       0.004265  -0.007105  -0.004387  -0.219545  -0.000000  -0.354394
    187      -0.003442  -0.005081  -0.003159  -0.046765   0.000000  -0.140803
    188      -0.002835   0.002893   0.001787   0.104278   0.000001   0.202127
    189      -0.017943  -0.017821  -0.010480   0.047819   0.000001  -0.504366
    190       0.006789   0.005770   0.003639  -0.033720   0.000001   0.152755
    191       0.007292   0.005578   0.003047  -0.030472  -0.000000   0.120629
    192      -0.021096  -0.021739  -0.012351   0.016430   0.000000  -0.220783
    193      -0.036988  -0.039145  -0.020275  -0.001688   0.000001   0.174780
    194       0.029101   0.030299   0.016643  -0.014834  -0.000001   0.145708
    195       0.058873   0.060408   0.032183  -0.025503  -0.000000  -0.040665
    196      -0.073225  -0.074857  -0.039968   0.035247   0.000001   0.024002
    197      -0.034559  -0.033618  -0.018445   0.039049   0.000000  -0.054050
    198      -0.070264  -0.074540  -0.039666   0.008053   0.000000  -0.048338
    199       0.017112   0.019424   0.009747   0.018675   0.000001  -0.038445
    200       0.044714   0.048471   0.025171   0.014294  -0.000001  -0.031451
    201      -0.012091  -0.015366  -0.009067  -0.011384   0.000000  -0.011388
    202      -0.011503  -0.018407  -0.010352  -0.052941  -0.000000  -0.103500
    203      -0.040205  -0.044878  -0.025173  -0.001045   0.000001   0.027042
    204      -0.022366  -0.020177  -0.010925   0.040669   0.000000   0.169775
    205       0.007582   0.015028   0.008091   0.066369  -0.000000   0.280255
    206      -0.010166  -0.010283  -0.004684  -0.003969  -0.000000   0.121923
    207      -0.106620  -0.113558  -0.062293   0.043503   0.000001   0.095935
    208      -0.145872  -0.157220  -0.085304   0.025142   0.000001   0.046434
    209       0.047846   0.051134   0.029225  -0.045922   0.000000  -0.078084
    210      -0.140862  -0.152610  -0.082033  -0.013497   0.000001   0.030493
    211       0.019026   0.020471   0.011137  -0.012810  -0.000001   0.041852
    212       0.112441   0.122162   0.066086   0.005867   0.000000  -0.033387
    213       0.099904   0.117822   0.068616  -0.027752  -0.000002  -0.006459
    214       0.048375   0.050449   0.027450  -0.027895   0.000001  -0.040919
    215      -0.103871  -0.115278  -0.063888   0.014103   0.000002   0.010753
    216       0.076892   0.094009   0.054259   0.007931  -0.000001   0.004512
    217       0.015628  -0.027714  -0.029115   0.003696   0.000001  -0.000957
    218       0.093319   0.096614   0.050858   0.011439   0.000001   0.005219
    219      -0.004060  -0.044595  -0.036833   0.003241   0.000002  -0.001891
    220       0.013032  -0.023104  -0.024160   0.002539   0.000001  -0.001374
    221      -0.119282  -0.184762  -0.117596   0.000290   0.000004   0.000201
    222       0.026514   0.082380   0.061428   0.002470  -0.000002   0.004389
    223      -0.016233  -0.024723  -0.015696   0.000010   0.000000  -0.000190
    224      -0.091048  -0.040961  -0.004513  -0.001336   0.000000   0.006316
    225      -0.039208  -0.013774   0.003415   0.000585  -0.000003   0.004310
    226       0.122432   0.128982   0.068629  -0.008134   0.000002  -0.007783
    227       0.072487   0.031123  -0.000143  -0.001340   0.000005  -0.005089
    228       0.054996   0.072126   0.043180  -0.011699  -0.000001  -0.005399
    229      -0.119765  -0.104740  -0.049083   0.010136   0.000001   0.004336
    230      -0.020158  -0.017764  -0.007602   0.012083   0.000000   0.006557
    231       0.077558   0.184773   0.133918  -0.006598  -0.000007  -0.004663
    232      -0.095657  -0.241179  -0.177036   0.006626   0.000010   0.004718
    233       0.096913   0.085431   0.041504  -0.004308  -0.000001  -0.002259
    234      -0.074994   0.034453   0.056227  -0.001391  -0.000006  -0.004323
    235       0.036268  -0.006665  -0.018901   0.003112   0.000004   0.005892
    236      -0.046448   0.072615   0.079753  -0.001041  -0.000006  -0.001977
    237      -0.045289  -0.140629  -0.112478   0.001104   0.000015  -0.002237
    238       0.061830   0.155249   0.113839  -0.003608  -0.000007  -0.001009
    239       0.025032  -0.055397  -0.060318  -0.000713   0.000009  -0.000936
    240       0.043295  -0.048185  -0.060159   0.000160   0.000008   0.001898
    241       0.046705  -0.033702  -0.060959  -0.000012   0.000010   0.000802
    242      -0.005755   0.019723   0.006944  -0.000153  -0.000000  -0.001545
    243      -0.044407   0.044461   0.076299  -0.000009  -0.000009   0.000070
    244      -0.015388   0.053554   0.051947  -0.000427  -0.000004  -0.001225
    245       0.067998  -0.092745  -0.129542   0.000395   0.000015   0.001114
    246       0.066644  -0.023087  -0.069274  -0.000267   0.000010   0.000524
    247       0.028192   0.012420  -0.014304  -0.000367   0.000004  -0.000427
    248      -0.015279  -0.052285  -0.026829   0.000693   0.000002   0.001273
    249       0.010662   0.003695  -0.011160  -0.000284   0.000013  -0.001293
    250      -0.016846   0.070729   0.078469  -0.000505  -0.000012   0.000109
    251       0.027153   0.095320   0.050363  -0.001135   0.000017  -0.002608
    252       0.004237  -0.054514  -0.055991   0.000548   0.000003   0.000764
    253      -0.012305  -0.068448  -0.047225   0.000295   0.000007  -0.000082
    254      -0.031652  -0.101126  -0.070567   0.001141  -0.000006   0.001765
    255       0.087450  -0.101008  -0.159038   0.000906   0.000028   0.001797
    256       0.112116  -0.141727  -0.213060   0.001242   0.000039   0.002806
    257       0.106432  -0.019624  -0.103306   0.000328   0.000019   0.001264
    258       0.109897   0.017769  -0.079502  -0.000065   0.000024  -0.001223
    259       0.080701   0.003909  -0.068862  -0.000003   0.000021  -0.001874
    260      -0.057741   0.010704   0.056135  -0.000134  -0.000013  -0.001405
    261      -0.099207   0.053210   0.136801  -0.000413  -0.000077  -0.001747
    262      -0.114021   0.064869   0.152948  -0.000487  -0.000038  -0.001229
    263      -0.000806   0.051779   0.042070  -0.000346   0.000018  -0.000669
    264      -0.078472  -0.008786   0.071073   0.000075  -0.000046   0.001055
    265       0.071761   0.010513  -0.064940  -0.000080   0.000047  -0.001019
    266      -0.014173   0.018478  -0.013885   0.000094   0.000060   0.000863
    267       0.042056   0.015884  -0.062562   0.000056   0.000076   0.000196
    268      -0.125119  -0.001904   0.135463  -0.000065  -0.000088   0.000613
    269       0.074616   0.022131  -0.099184   0.000063   0.000106   0.000042
    270      -0.059258  -0.034120   0.077038   0.000018  -0.000107   0.000347
    271      -0.031269   0.039833   0.009748  -0.000034   0.000056   0.000406
    272       0.032818  -0.017882  -0.025744   0.000029  -0.000010  -0.000274
    273       0.020082  -0.020098  -0.006327   0.000070  -0.000117  -0.000082
    274      -0.013419  -0.021758   0.038059   0.000003  -0.000160  -0.000221
    275      -0.113947   0.046067   0.109496  -0.000228   0.000092  -0.000203
    276      -0.064339   0.020147   0.082020  -0.000232  -0.000053  -0.000715
    277       0.016632   0.001349  -0.004834  -0.000136   0.000002  -0.000634
    278       0.091062  -0.054127  -0.095560   0.000301  -0.000018   0.000802
    279      -0.149534  -0.041026   0.201638  -0.000204  -0.000317  -0.000132
    280       0.128399  -0.007307  -0.148416   0.000188   0.000185   0.000083
    281       0.126264   0.067330  -0.184915   0.000143   0.000356  -0.000063
    282      -0.012141  -0.082103   0.066869   0.000018  -0.000250  -0.000376
    283       0.034846   0.075167  -0.089398   0.000014   0.000283   0.000268
    284      -0.017752  -0.008691   0.020195   0.000004  -0.000065   0.000498
    285       0.106097   0.054970  -0.159750   0.000088   0.000694  -0.000251
    286      -0.064941  -0.062298   0.113785  -0.000033  -0.000433   0.000104
    287      -0.085452  -0.009412   0.105127  -0.000101  -0.000053  -0.000025
    288       0.019524   0.057704  -0.060500  -0.000022   0.000236   0.000157
    289       0.025517   0.042021  -0.043413  -0.000026   0.000085   0.000182
    290      -0.017161   0.050583  -0.048559   0.000004   0.000447  -0.000005
    291       0.012457  -0.055033   0.060299  -0.000008  -0.000483   0.000048
    292      -0.025686  -0.124199   0.151641  -0.000005  -0.000790  -0.000069
    293      -0.023938   0.000969   0.008288   0.000006   0.000106  -0.000055
    294      -0.027428   0.068110  -0.057708  -0.000008   0.000551   0.000025
    295      -0.068822  -0.004576   0.038450  -0.000003   0.000140  -0.000102
    296      -0.011022   0.025945  -0.023192   0.000002   0.000221   0.000004
    297      -0.016724   0.012947  -0.008749  -0.000001   0.000688  -0.000029
    298       0.071859   0.004061  -0.040524   0.000015  -0.001055   0.000036
    299      -0.067143  -0.063970   0.114357  -0.000028  -0.000087   0.000017
    300       0.026215   0.034744  -0.064148   0.000029   0.000224  -0.000084
    301      -0.048062  -0.014000   0.058144  -0.000042   0.000275   0.000138
    302       0.087459   0.041841  -0.101746   0.000029   0.000088  -0.000056
    303      -0.001584   0.126818  -0.147585   0.000023   0.001516  -0.000010
    304       0.069337  -0.013991  -0.021542   0.000008  -0.000168  -0.000012
    305      -0.012921   0.211031  -0.236845   0.000030   0.002596   0.000010
    306      -0.097441   0.077566  -0.040601   0.000004   0.001511  -0.000025
    307      -0.068736   0.083954  -0.061074   0.000003   0.001319   0.000013
    308      -0.057055   0.045106  -0.026648   0.000009   0.001207  -0.000066
    309       0.030728  -0.113837   0.112581  -0.000004  -0.003676  -0.000025
    310       0.052467  -0.036225   0.013088   0.000003  -0.001451  -0.000012
    311       0.025437  -0.142898   0.150959  -0.000012  -0.002305  -0.000009
    312       0.075999  -0.074435   0.047209   0.000000  -0.002305   0.000015
    313      -0.014443   0.019769  -0.010611   0.000000   0.000273  -0.000016
    314      -0.062687   0.056160  -0.035508  -0.000001   0.002093  -0.000007
    315      -0.062188   0.062810  -0.045450   0.000001   0.002161   0.000005
    316       0.115489  -0.122629   0.088189  -0.000002  -0.003742  -0.000000
    317       0.062156  -0.080620   0.060456  -0.000002  -0.002025   0.000007
    318       0.081736  -0.060741   0.035331   0.000001  -0.002765  -0.000000
    319       0.010422  -0.040154   0.035943  -0.000004  -0.000581   0.000007
    320      -0.012388  -0.010694   0.013434  -0.000003   0.000323   0.000004
    321       0.000989   0.010977  -0.010994   0.000002  -0.003641   0.000002
    322      -0.036019   0.094629  -0.084081   0.000004  -0.003766   0.000004
    323       0.049165  -0.065081   0.052106   0.000000  -0.004520  -0.000001
    324       0.036304  -0.069460   0.061886  -0.000004  -0.000662  -0.000016
    325       0.022831  -0.089496   0.087446  -0.000009   0.001549  -0.000029
    326      -0.018711   0.041614  -0.033859   0.000001   0.002065  -0.000008
    327       0.164091  -0.171580   0.125254  -0.000005  -0.007891  -0.000010
    328       0.130842  -0.095275   0.058496  -0.000003  -0.005308  -0.000005
    329      -0.149605   0.173300  -0.130196   0.000008   0.008273   0.000012
    330       0.096816  -0.038725   0.013094   0.000001  -0.005210   0.000002
    331      -0.056528   0.036725  -0.020410  -0.000002   0.003366  -0.000002
    332      -0.077621   0.042304  -0.021786   0.000003   0.004765   0.000002
    333      -0.138213   0.124213  -0.083722   0.000003   0.020827   0.000005
    334      -0.043519   0.063934  -0.051260   0.000002  -0.007114   0.000004
    335       0.127402  -0.105855   0.069436   0.000000  -0.008492  -0.000001
    336      -0.065763   0.034163  -0.015743  -0.000000   0.009577  -0.000003
    337      -0.012010   0.001396   0.001574  -0.000003  -0.027289  -0.000004
    338      -0.070921   0.035261  -0.015449   0.000002   0.008739  -0.000000
    339       0.019190  -0.016943   0.011085   0.000000  -0.027040  -0.000000
    340       0.025993  -0.019839   0.012121  -0.000002  -0.028564  -0.000002
    341       0.124601  -0.082191   0.046582   0.000003  -0.034349   0.000004
    342      -0.031482   0.017701  -0.008591   0.000000   0.034059  -0.000002
    343       0.034706  -0.022649   0.012835  -0.000002  -0.001768  -0.000001
    344       0.065190  -0.041725   0.023635   0.000004   0.026533   0.000005
    345       0.025023  -0.015115   0.008359   0.000000   0.036999   0.000001
    346      -0.139893   0.099257  -0.059528   0.000002  -0.027961   0.000002
    347      -0.029295   0.016846  -0.008914   0.000003  -0.051664   0.000002
    348      -0.059282   0.049914  -0.032829   0.000001   0.023954   0.000001
    349       0.128179  -0.097380   0.060655  -0.000001   0.002586   0.000000
    350      -0.001309  -0.007908   0.008251   0.000003  -0.006685   0.000003
    351      -0.086163   0.061610  -0.037058   0.000001   0.095035  -0.000001
    352       0.091533  -0.063909   0.037925   0.000001  -0.143017   0.000003
    353      -0.119232   0.082755  -0.048816   0.000001   0.044445  -0.000000
    354       0.052757  -0.033031   0.018217   0.000000   0.084679   0.000002
    355      -0.019218   0.010045  -0.004736   0.000001  -0.005351  -0.000001
    356       0.032212  -0.018898   0.009955   0.000001   0.110414   0.000002
    357       0.054812  -0.035308   0.019732   0.000001  -0.197482   0.000001
    358      -0.068379   0.048035  -0.028466  -0.000001   0.085880  -0.000002
    359       0.006085  -0.003380   0.001606   0.000001  -0.144320   0.000001
    360       0.015573  -0.010910   0.006493   0.000000   0.039395   0.000000
    361      -0.043456   0.030617  -0.018212  -0.000001  -0.051117  -0.000003
    362       0.021689  -0.015702   0.009618   0.000000   0.207140   0.000001
    363       0.003572  -0.001547   0.000530   0.000001  -0.105979  -0.000000
    364       0.012901  -0.010089   0.006271  -0.000002  -0.024286  -0.000002
    365       0.003849  -0.001371   0.000301   0.000001  -0.120464   0.000000
    366      -0.001395   0.001755  -0.001312   0.000001  -0.074410   0.000000
    367       0.003920  -0.003739   0.002634  -0.000003   0.190596  -0.000003
    368       0.000035  -0.000775   0.000749  -0.000002   0.106216  -0.000002
    369       0.005614  -0.003765   0.002091   0.000001  -0.198381  -0.000000
    370      -0.005338   0.004177  -0.002584  -0.000002   0.152397  -0.000001
    371      -0.002720   0.001820  -0.000933  -0.000002   0.248762  -0.000002
    372       0.007852  -0.006259   0.004015  -0.000000   0.155325   0.000000
    373      -0.016833   0.013104  -0.008224  -0.000000  -0.158953  -0.000001
    374      -0.025345   0.019044  -0.011726  -0.000000  -0.192885  -0.000002
    375      -0.007183   0.006085  -0.003997   0.000001  -0.265619  -0.000000
    376      -0.007586   0.005111  -0.003045   0.000001  -0.161579   0.000000
    377      -0.001328   0.002001  -0.001520  -0.000002  -0.123211  -0.000004
    378       0.007248  -0.007220   0.004947  -0.000000   0.242853   0.000000
    379      -0.003205   0.000943  -0.000223   0.000001  -0.013601   0.000002
    380      -0.001042   0.000510  -0.000256  -0.000002  -0.025784  -0.000004
    381       0.014556  -0.009551   0.005576  -0.000001   0.189747   0.000000
    382       0.004371  -0.002712   0.001529   0.000000   0.030673   0.000001
    383       0.000846   0.000627  -0.000735  -0.000003  -0.101736  -0.000005
    384       0.018128  -0.013583   0.008357  -0.000000   0.171210   0.000000
    385      -0.013344   0.009209  -0.005459   0.000001  -0.091529   0.000001
    386      -0.014717   0.012084  -0.007709  -0.000001  -0.179129  -0.000003
    387      -0.017967   0.012612  -0.007580   0.000001  -0.223022  -0.000000
    388       0.001541  -0.000834   0.000438   0.000001   0.018807   0.000002
    389       0.006910  -0.003358   0.001607  -0.000003   0.027462  -0.000005
    390      -0.006554   0.006913  -0.004818   0.000001  -0.229878   0.000000
    391      -0.008910   0.005349  -0.002942   0.000002  -0.023849   0.000003
    392      -0.000011  -0.001247   0.001120  -0.000002   0.099159  -0.000004
    393      -0.029078   0.019322  -0.011201   0.000001  -0.082916  -0.000001
    394      -0.007694   0.005521  -0.003348   0.000001  -0.016930   0.000002
    395       0.024572  -0.016140   0.009285   0.000001   0.069424   0.000002
    396      -0.002962   0.001293  -0.000466   0.000000   0.020878  -0.000000
    397       0.006000  -0.003857   0.002223  -0.000000   0.051893   0.000001
    398      -0.009154   0.006596  -0.004083   0.000002  -0.097031   0.000001
    399      -0.010783   0.007723  -0.004640   0.000000   0.008884  -0.000000
    400      -0.001478   0.001339  -0.000885   0.000001   0.018608   0.000001
    401      -0.005372   0.003071  -0.001683   0.000001  -0.100385  -0.000001
    402       0.022813   0.006903   0.003061   0.199526   0.000000   0.127023
    403       0.006765   0.003749   0.002032   0.161598   0.000001   0.058203
    404       0.014540   0.003353   0.001259  -0.082156   0.000000   0.064837
                204        205        206        207        208        209    
      0       0.000041   0.000088  -0.000066  -0.000057  -0.000068   0.000070
      1       0.000282   0.000828  -0.000752  -0.000732  -0.000792   0.000696
      2      -0.000460  -0.001389   0.001279   0.001253   0.001352  -0.001172
      3      -0.000284  -0.000805   0.000719   0.000694   0.000758  -0.000677
      4      -0.000635  -0.001892   0.001735   0.001708   0.001869  -0.001648
      5       0.000842   0.002558  -0.002370  -0.002353  -0.002570   0.002257
      6       0.000035   0.000136  -0.000137  -0.000141  -0.000148   0.000122
      7       0.000538   0.001726  -0.001623  -0.001598  -0.001689   0.001431
      8      -0.001027  -0.003291   0.003099   0.003055   0.003240  -0.002745
      9      -0.000229  -0.000727   0.000684   0.000680   0.000733  -0.000631
     10      -0.000384  -0.001224   0.001147   0.001125   0.001192  -0.001006
     11       0.000476   0.001528  -0.001433  -0.001403  -0.001471   0.001234
     12       0.000692   0.002162  -0.002006  -0.001950  -0.002047   0.001723
     13       0.001224   0.003835  -0.003575  -0.003510  -0.003730   0.003178
     14      -0.001348  -0.004247   0.003985   0.003953   0.004253  -0.003660
     15       0.000179   0.000540  -0.000460  -0.000367  -0.000261   0.000109
     16      -0.001474  -0.004735   0.004475   0.004449   0.004767  -0.004077
     17       0.001830   0.005971  -0.005704  -0.005732  -0.006183   0.005297
     18       0.001943   0.006872  -0.006790  -0.006952  -0.007464   0.006286
     19      -0.001707  -0.006203   0.006178   0.006305   0.006645  -0.005450
     20      -0.001662  -0.006193   0.006290   0.006587   0.007141  -0.006012
     21      -0.006484  -0.022588   0.022056   0.022175   0.023258  -0.019128
     22       0.002259   0.008187  -0.008202  -0.008488  -0.009143   0.007674
     23       0.002765   0.009079  -0.008618  -0.008483  -0.008849   0.007322
     24      -0.000025  -0.000476   0.000757   0.001186   0.001764  -0.001851
     25       0.006699   0.020521  -0.018173  -0.015994  -0.014467   0.010387
     26      -0.001150  -0.003653   0.003132   0.002335   0.001300  -0.000131
     27       0.001599   0.005853  -0.005903  -0.006182  -0.006764   0.005769
     28      -0.002417  -0.007156   0.006145   0.005154   0.004378  -0.002937
     29       0.001814   0.006020  -0.005591  -0.005149  -0.004792   0.003476
     30       0.003959   0.014327  -0.014265  -0.014612  -0.015545   0.012911
     31      -0.011760  -0.034159   0.028884   0.023526   0.019002  -0.011867
     32       0.002878   0.009694  -0.009030  -0.008292  -0.007610   0.005377
     33      -0.000340  -0.006925   0.010267   0.014409   0.019081  -0.018204
     34       0.003765   0.008805  -0.005766  -0.002351   0.000990  -0.003032
     35      -0.012425  -0.030327   0.020951   0.010215  -0.000585   0.007998
     36      -0.008006  -0.006032  -0.007761  -0.024082  -0.041442   0.044473
     37       0.002621   0.009121  -0.009290  -0.010361  -0.012642   0.012047
     38       0.006554   0.012207  -0.004829   0.003875   0.012832  -0.016112
     39       0.006018   0.020821  -0.020432  -0.020968  -0.022858   0.019691
     40      -0.012140  -0.017751   0.003863  -0.009312  -0.018907   0.018644
     41      -0.017741  -0.069213   0.071044   0.074268   0.079249  -0.065191
     42      -0.000493  -0.006119   0.008843   0.012543   0.017161  -0.016984
     43       0.005338   0.007410  -0.001137   0.004817   0.009242  -0.009139
     44       0.006209   0.029625  -0.033239  -0.037830  -0.043288   0.037507
     45       0.004787   0.003688   0.005270   0.016852   0.030402  -0.034005
     46       0.024574   0.040148  -0.014996   0.007652   0.022341  -0.021928
     47       0.013402   0.034468  -0.027645  -0.022820  -0.021791   0.018352
     48      -0.004924  -0.015677   0.011370   0.003170  -0.009040   0.017863
     49      -0.020626  -0.032661   0.014596   0.004493   0.008403  -0.018411
     50       0.013952   0.010114   0.007290   0.018147   0.017159  -0.004609
     51      -0.006760   0.017851  -0.028886  -0.023950   0.003685  -0.036841
     52       0.000782  -0.007096   0.009168   0.005456  -0.007374   0.021172
     53      -0.013296  -0.004899  -0.011439  -0.018133  -0.010399  -0.005848
     54       0.004665   0.011767  -0.007930  -0.002335   0.005308  -0.011001
     55      -0.009020  -0.053270   0.046273   0.019740  -0.023665   0.053885
     56       0.049056   0.090593  -0.043789   0.002513   0.042309  -0.057800
     57       0.000741  -0.005276   0.007164   0.005414  -0.001974   0.010775
     58       0.003190   0.026479  -0.024706  -0.012158   0.010647  -0.028343
     59      -0.019481  -0.042681   0.025072   0.004252  -0.018551   0.032148
     60       0.012697  -0.003805   0.020075   0.021684   0.001612   0.026624
     61      -0.017952   0.006033  -0.024121  -0.020520   0.004415  -0.027078
     62      -0.041233  -0.045018   0.007223  -0.013083  -0.016809   0.013854
     63      -0.009864  -0.014291  -0.001228  -0.014404  -0.012804  -0.006650
     64       0.036780   0.017784   0.008095   0.005202  -0.006591  -0.004578
     65       0.001228   0.017078  -0.016080  -0.007087   0.008417  -0.018744
     66      -0.004622   0.025522  -0.010109   0.024282   0.036148   0.009191
     67      -0.007120   0.009490  -0.005754   0.011776   0.019409   0.005419
     68       0.012315  -0.000673   0.011091   0.009731  -0.000957   0.011230
     69       0.019264   0.013116   0.007383   0.016754   0.009503   0.009334
     70       0.064904   0.065301   0.022447   0.076661   0.049421   0.041601
     71      -0.049543  -0.015026  -0.022605  -0.022757  -0.001057  -0.014600
     72      -0.005095  -0.008690  -0.000743  -0.010570  -0.010601  -0.005561
     73      -0.028132  -0.034762  -0.007823  -0.039165  -0.029543  -0.020098
     74       0.021213   0.008254   0.009138   0.011531   0.002870   0.006930
     75       0.002985  -0.015800   0.006907  -0.016319  -0.026209  -0.006540
     76      -0.017257  -0.023034  -0.004518  -0.026775  -0.021242  -0.014152
     77       0.057677  -0.002019   0.025281   0.002240  -0.017071   0.002135
     78      -0.012399  -0.001099  -0.012041  -0.003249   0.016446  -0.004790
     79      -0.029420   0.013318  -0.005142   0.014397   0.002129   0.011107
     80      -0.031142  -0.010056  -0.008390  -0.012202  -0.011069  -0.005207
     81       0.011927   0.016825   0.025204   0.023679  -0.031381   0.022066
     82       0.006727  -0.013513  -0.007538  -0.016932   0.008510  -0.013467
     83      -0.007527   0.005413  -0.005868   0.003592   0.012354  -0.000279
     84       0.020599   0.000097   0.014518   0.003180  -0.016637   0.004714
     85      -0.109082   0.008496  -0.065669  -0.003338   0.071656  -0.011437
     86      -0.004777  -0.016736  -0.021342  -0.017905   0.023908  -0.012115
     87      -0.007972  -0.003424  -0.009465  -0.005896   0.011990  -0.006378
     88       0.050241   0.000409   0.034259   0.007018  -0.037600   0.009931
     89       0.003601   0.007919   0.010683   0.008666  -0.011634   0.006074
     90       0.000056  -0.016319  -0.017213  -0.021406   0.022773  -0.019073
     91       0.051830  -0.013048   0.019022  -0.005238  -0.020616   0.002809
     92      -0.026694   0.025640   0.013068   0.021714  -0.016360   0.010521
     93      -0.017404   0.009980  -0.003260   0.015117  -0.000948   0.014845
     94      -0.001765  -0.012106  -0.018759  -0.005930   0.018565   0.002541
     95       0.036265  -0.017043  -0.002280  -0.000531  -0.002017   0.015609
     96       0.017116  -0.001821   0.022774  -0.026179  -0.011577  -0.040617
     97      -0.002360   0.010635   0.015836   0.001006  -0.012978  -0.006769
     98       0.006473  -0.002849   0.008937  -0.016289  -0.003332  -0.025431
     99       0.012568  -0.009829  -0.002145  -0.009763   0.002624  -0.008900
    100       0.069216  -0.055477  -0.017020  -0.049268   0.020987  -0.033633
    101       0.062869  -0.037465   0.014789  -0.063763   0.007797  -0.057740
    102      -0.005574   0.002805  -0.003249   0.007435   0.001451   0.011067
    103      -0.032950   0.024340   0.003428   0.025704  -0.007043   0.021194
    104      -0.031361   0.017022  -0.010887   0.032970  -0.001091   0.032867
    105      -0.007735  -0.001560  -0.016732   0.015892   0.010645   0.030472
    106      -0.039680   0.039809   0.031600   0.008822  -0.014392  -0.000284
    107      -0.013052   0.000483  -0.021919   0.027412   0.004539   0.031943
    108      -0.006430   0.008499   0.008524   0.005076  -0.016669  -0.018452
    109       0.019451  -0.012695   0.001456  -0.016717   0.001771  -0.017058
    110      -0.018819   0.022803   0.027772  -0.013613   0.006746   0.006930
    111       0.012356  -0.011454  -0.001367  -0.028340   0.042509   0.036921
    112      -0.000390  -0.004783  -0.012627   0.009598   0.003901   0.013253
    113      -0.001917   0.000656  -0.004988   0.014529  -0.017333  -0.013704
    114       0.013428  -0.018420  -0.021282  -0.000969   0.019803   0.023101
    115      -0.010569   0.018426   0.029601  -0.018132   0.000143  -0.009464
    116      -0.049020   0.066272   0.076170   0.001688  -0.065818  -0.076280
    117      -0.006619   0.008127   0.006936   0.006876  -0.016821  -0.017202
    118       0.004806  -0.008124  -0.012535   0.006698   0.001413   0.005276
    119       0.024717  -0.032036  -0.033969  -0.006995   0.037842   0.040838
    120      -0.007630   0.006404  -0.002138   0.023737  -0.033975  -0.029823
    121       0.010972  -0.019638  -0.033811   0.026672  -0.010662   0.000655
    122       0.017292  -0.023836  -0.028318   0.001628   0.021098   0.025428
    123      -0.003281   0.007605   0.016518  -0.019275   0.015626   0.010651
    124      -0.013062   0.017412   0.019670   0.001484  -0.019566  -0.023797
    125      -0.000523   0.000580   0.000600  -0.000601   0.002060   0.004400
    126       0.006454  -0.014586  -0.030973   0.035491  -0.029446  -0.022136
    127      -0.000151   0.003674   0.012160  -0.019450   0.019670   0.015815
    128       0.003524  -0.007072  -0.013404   0.012851  -0.008778  -0.006024
    129       0.001723  -0.004337  -0.009781   0.011821  -0.009976  -0.007278
    130      -0.006836   0.014032   0.026895  -0.024803   0.012507   0.001320
    131       0.017866  -0.039481  -0.081118   0.086054  -0.060679  -0.033838
    132      -0.003924   0.009323   0.020711  -0.025719   0.024205   0.021242
    133       0.003103  -0.006348  -0.011571   0.008523   0.000084   0.007698
    134      -0.006203   0.013481   0.027258  -0.028104   0.018851   0.009549
    135       0.000146  -0.000289  -0.000554   0.000636  -0.000802  -0.001155
    136      -0.004058   0.008674   0.017195  -0.016876   0.009874   0.003056
    137       0.000570  -0.001376  -0.003325   0.004972  -0.006035  -0.006632
    138      -0.000098  -0.000172  -0.001348   0.003784  -0.006242  -0.007746
    139       0.000742  -0.001141  -0.001193  -0.001389   0.005056   0.007821
    140      -0.001537   0.003638   0.008267  -0.010871   0.011079   0.010421
    141       0.002273  -0.006393  -0.016705   0.026520  -0.032856  -0.036099
    142      -0.000326   0.000806   0.001922  -0.002714   0.003000   0.003021
    143      -0.001166   0.003154   0.008027  -0.012395   0.014990   0.016198
    144      -0.001120   0.003185   0.008393  -0.013449   0.016754   0.018428
    145       0.000079  -0.000211  -0.000528   0.000791  -0.000903  -0.000915
    146       0.000451  -0.001256  -0.003293   0.005234  -0.006476  -0.007073
    147      -0.000707   0.002047   0.005446  -0.008814   0.011092   0.012313
    148      -0.000042  -0.000094  -0.000651   0.001779  -0.002919  -0.003646
    149       0.000759  -0.001989  -0.004955   0.007400  -0.008656  -0.009099
    150      -0.001235   0.003349   0.007999  -0.010551   0.010054   0.008481
    151       0.004334  -0.009048  -0.017718   0.017353  -0.010653  -0.004420
    152      -0.009343   0.020653   0.042524  -0.045538   0.033103   0.019954
    153      -0.001277  -0.004173   0.003959   0.003920   0.004142  -0.003481
    154       0.000277   0.000796  -0.000706  -0.000661  -0.000684   0.000574
    155      -0.001805  -0.005762   0.005413   0.005328   0.005630  -0.004744
    156      -0.000257  -0.000771   0.000705   0.000687   0.000738  -0.000641
    157      -0.000248  -0.000725   0.000649   0.000614   0.000640  -0.000543
    158       0.000256   0.000723  -0.000626  -0.000566  -0.000562   0.000459
    159       0.000251   0.000827  -0.000793  -0.000799  -0.000867   0.000751
    160       0.000146   0.000462  -0.000435  -0.000430  -0.000460   0.000393
    161      -0.000014  -0.000014  -0.000003  -0.000020  -0.000035   0.000040
    162      -0.000213  -0.000686   0.000640   0.000616   0.000625  -0.000506
    163      -0.000101  -0.000292   0.000253   0.000222   0.000210  -0.000161
    164      -0.000004  -0.000035   0.000038   0.000030   0.000010   0.000014
    165       0.001391   0.004205  -0.003873  -0.003802  -0.004105   0.003569
    166       0.000861   0.002598  -0.002390  -0.002344  -0.002529   0.002200
    167       0.000295   0.000900  -0.000832  -0.000824  -0.000891   0.000778
    168       0.001594   0.004827  -0.004448  -0.004369  -0.004716   0.004097
    169       0.000617   0.001873  -0.001725  -0.001691  -0.001815   0.001572
    170       0.000119   0.000366  -0.000339  -0.000338  -0.000368   0.000323
    171      -0.000629  -0.001953   0.001815   0.001781   0.001897  -0.001619
    172      -0.000507  -0.001567   0.001453   0.001423   0.001516  -0.001292
    173       0.000290   0.000892  -0.000824  -0.000803  -0.000847   0.000719
    174       0.000435   0.001401  -0.001324  -0.001316  -0.001409   0.001204
    175      -0.000320  -0.001007   0.000939   0.000914   0.000963  -0.000809
    176       0.001228   0.003921  -0.003685  -0.003637  -0.003865   0.003285
    177       0.000528   0.001711  -0.001626  -0.001625  -0.001747   0.001497
    178      -0.000502  -0.001591   0.001491   0.001464   0.001555  -0.001318
    179       0.001157   0.003660  -0.003421  -0.003359  -0.003558   0.003023
    180      -0.000021  -0.000058   0.000052   0.000052   0.000060  -0.000057
    181       0.000060   0.000179  -0.000163  -0.000164  -0.000178   0.000160
    182      -0.000149  -0.000466   0.000444   0.000456   0.000516  -0.000461
    183      -0.013339  -0.042390   0.039736   0.039070   0.041302  -0.034818
    184      -0.000226  -0.000928   0.000908   0.000840   0.000721  -0.000441
    185       0.009259   0.029516  -0.027739  -0.027354  -0.028996   0.024494
    186       0.028927   0.095133  -0.090467  -0.089385  -0.093662   0.077782
    187      -0.000207  -0.001802   0.002307   0.002772   0.003126  -0.002576
    188      -0.016951  -0.055965   0.053330   0.052789   0.055367  -0.045990
    189      -0.000779  -0.009371   0.012408   0.015159   0.017196  -0.014192
    190      -0.001527  -0.002058   0.000059  -0.002108  -0.004196   0.004638
    191       0.002532   0.009251  -0.009103  -0.008967  -0.008912   0.006835
    192      -0.001013  -0.005906   0.007074   0.008381   0.009725  -0.008418
    193       0.007404   0.024071  -0.022098  -0.020141  -0.018637   0.013495
    194      -0.000946  -0.000868  -0.000628  -0.002277  -0.003890   0.004095
    195      -0.003671  -0.010156   0.008024   0.005564   0.003088  -0.000631
    196       0.003256   0.008295  -0.005935  -0.003132  -0.000210  -0.001949
    197      -0.003566  -0.013310   0.013572   0.014338   0.015751  -0.013442
    198       0.008806   0.026670  -0.023256  -0.019822  -0.017007   0.011416
    199      -0.005727  -0.019217   0.018165   0.017428   0.017357  -0.013655
    200      -0.008788  -0.028568   0.026363   0.024453   0.023407  -0.017720
    201      -0.004152  -0.017758   0.019842   0.023471   0.028791  -0.026790
    202       0.007979   0.017156  -0.009146   0.000922   0.012255  -0.018067
    203      -0.002824  -0.014311   0.017403   0.022342   0.029179  -0.028282
    204       0.019106   0.065268  -0.062782  -0.061649  -0.062666   0.049853
    205       0.025815   0.093562  -0.093720  -0.096780  -0.103470   0.085841
    206       0.036689   0.127009  -0.123301  -0.122762  -0.127067   0.103058
    207       0.034215   0.101824  -0.088572  -0.075965  -0.066339   0.045665
    208       0.049378   0.150536  -0.133045  -0.116563  -0.104466   0.074022
    209      -0.023398  -0.069502   0.060556   0.052087   0.045477  -0.031065
    210      -0.009074  -0.056387   0.070967   0.090327   0.113090  -0.104148
    211      -0.044864  -0.161825   0.160365   0.162597   0.169931  -0.137964
    212       0.006403   0.043366  -0.055868  -0.072380  -0.091760   0.085234
    213      -0.077264  -0.211765   0.167684   0.117211   0.065286  -0.012142
    214      -0.033771  -0.087972   0.067706   0.046907   0.028905  -0.011290
    215       0.034285   0.093080  -0.072957  -0.050200  -0.027471   0.005060
    216       0.015810   0.071468  -0.079381  -0.090776  -0.105815   0.093837
    217      -0.009121  -0.000728  -0.015973  -0.032169  -0.044842   0.040792
    218       0.015424   0.086632  -0.103172  -0.123707  -0.147248   0.131072
    219      -0.005436   0.001517  -0.012230  -0.022192  -0.029266   0.025374
    220      -0.005173   0.004984  -0.017280  -0.029402  -0.039196   0.035267
    221      -0.011909  -0.044906   0.047397   0.054247   0.066808  -0.063695
    222       0.020429   0.051613  -0.040165  -0.031305  -0.028147   0.023157
    223      -0.002763  -0.009932   0.010116   0.011053   0.013037  -0.012072
    224       0.013067   0.000493   0.025185   0.052382   0.077285  -0.075021
    225      -0.015336  -0.045356   0.034320   0.014115  -0.018386   0.046147
    226      -0.017153  -0.030577   0.016279   0.007997   0.011640  -0.020119
    227       0.004407   0.030162  -0.031306  -0.021181   0.006695  -0.037916
    228       0.055662   0.077124  -0.004237   0.078526   0.162054  -0.182331
    229      -0.006311   0.002209  -0.018504  -0.040742  -0.068443   0.075072
    230      -0.078020  -0.119573   0.021183  -0.093984  -0.214815   0.251919
    231       0.071617   0.111979  -0.035706   0.036142   0.089650  -0.093973
    232      -0.113945  -0.190631   0.074251  -0.036235  -0.119030   0.130296
    233      -0.000031  -0.006421   0.008484   0.010049   0.010857  -0.008077
    234      -0.041367  -0.130005   0.101144   0.048696  -0.028037   0.088926
    235       0.105524   0.259045  -0.170995  -0.057927   0.069503  -0.148562
    236       0.028472   0.025178   0.007986   0.027153   0.021682   0.003258
    237      -0.148819  -0.217537   0.061919  -0.061153  -0.105477   0.052983
    238       0.092726   0.127154  -0.030107   0.043986   0.071451  -0.043585
    239      -0.049919  -0.075492   0.022786  -0.019313  -0.032895   0.012057
    240       0.049964   0.140621  -0.098128  -0.030609   0.060446  -0.124166
    241       0.033838   0.060046  -0.029390  -0.000473   0.026314  -0.041534
    242      -0.028179  -0.117771   0.095833   0.039467  -0.049847   0.116387
    243      -0.008964   0.011215  -0.019871  -0.013724   0.004543  -0.017888
    244      -0.013503  -0.060376   0.051387   0.023897  -0.023969   0.063581
    245       0.024369   0.045381  -0.025536  -0.006073   0.017045  -0.037070
    246       0.040546   0.046578  -0.007619   0.015883   0.022124  -0.017100
    247       0.012359  -0.010352   0.024557   0.021208  -0.001709   0.025942
    248       0.000327   0.051841  -0.056669  -0.034578   0.018227  -0.067273
    249      -0.031503  -0.033432  -0.007059  -0.035896  -0.028103  -0.020041
    250       0.033195   0.041207  -0.006100   0.018180   0.022075  -0.005968
    251      -0.004265  -0.019170  -0.002026  -0.033702  -0.034239  -0.027543
    252       0.058880  -0.015884   0.087901   0.093694   0.006524   0.111527
    253      -0.059929  -0.026079  -0.041851  -0.063725  -0.019164  -0.055459
    254       0.111060  -0.030845   0.174816   0.194323   0.021971   0.230521
    255       0.093378   0.029192   0.064095   0.080581   0.012842   0.069945
    256       0.148652   0.066121   0.083218   0.120342   0.030425   0.089492
    257       0.116467   0.062227   0.055173   0.088959   0.027705   0.058930
    258      -0.061901  -0.092222   0.000933  -0.079840  -0.080015  -0.023309
    259      -0.140073  -0.160960  -0.016869  -0.142195  -0.120457  -0.046578
    260      -0.147368  -0.119066  -0.041221  -0.116398  -0.067175  -0.049256
    261      -0.227594  -0.096287  -0.103086  -0.116966   0.006996  -0.067008
    262      -0.149421  -0.054892  -0.072775  -0.076835   0.006938  -0.049648
    263      -0.048349  -0.011272  -0.027985  -0.027600   0.000798  -0.022020
    264       0.087241   0.086535   0.027948   0.101925   0.072097   0.054187
    265      -0.084420  -0.083357  -0.027042  -0.098106  -0.069391  -0.052067
    266       0.041241   0.077115   0.007429   0.084975   0.072246   0.042934
    267      -0.001090   0.019206  -0.003405   0.018402   0.018103   0.008288
    268       0.049468   0.057056   0.012368   0.065585   0.054639   0.032889
    269      -0.015299   0.007582  -0.007376   0.005467   0.008536   0.002240
    270       0.058402   0.020793   0.025213   0.030448   0.007767   0.018546
    271      -0.000254   0.046845  -0.010267   0.046631   0.054533   0.020233
    272      -0.009720  -0.030336   0.001554  -0.032193  -0.033029  -0.015081
    273      -0.046381  -0.005151  -0.033909  -0.013172   0.039311  -0.013976
    274      -0.048517  -0.015727  -0.033251  -0.024996   0.027345  -0.020206
    275      -0.019581  -0.000584   0.003188   0.001446  -0.022442   0.005163
    276       0.072557  -0.084117   0.061090  -0.078829  -0.147724  -0.030477
    277       0.121904  -0.089024   0.091339  -0.079779  -0.185687  -0.026539
    278      -0.044922   0.082403  -0.051154   0.077958   0.142807   0.029629
    279       0.136000  -0.049025   0.070086  -0.038881  -0.096987  -0.015137
    280      -0.072774   0.026867  -0.037888   0.020329   0.051831   0.008135
    281      -0.193598   0.043963  -0.097895   0.028590   0.113335   0.007268
    282      -0.145956  -0.027004  -0.103790  -0.052799   0.094948  -0.048928
    283       0.072959   0.027617   0.060820   0.044636  -0.054208   0.038763
    284       0.258612   0.007504   0.151313   0.038807  -0.136385   0.042003
    285      -0.268821   0.073165  -0.100546   0.064460   0.084609   0.044757
    286       0.120722  -0.033598   0.043846  -0.030915  -0.036516  -0.021773
    287       0.088893  -0.034277   0.031528  -0.029043  -0.035887  -0.015240
    288       0.131055   0.005688   0.095069   0.024691  -0.106658   0.031931
    289       0.139857   0.013634   0.109569   0.034001  -0.122620   0.039078
    290       0.022641  -0.016731  -0.002712  -0.013715   0.002577  -0.006030
    291       0.012174   0.014227   0.023190   0.015064  -0.024309   0.009718
    292      -0.067383   0.001336  -0.043380  -0.011925   0.050501  -0.019732
    293      -0.032013  -0.011718  -0.034404  -0.017091   0.038773  -0.015608
    294       0.059464  -0.020246   0.018944  -0.012973  -0.021149  -0.001993
    295      -0.037290  -0.028786  -0.054691  -0.038360   0.062267  -0.033162
    296       0.017878  -0.008412   0.003483  -0.006367  -0.004172  -0.002175
    297      -0.047312   0.026880  -0.008711   0.037074  -0.000987   0.038868
    298       0.032947  -0.014979   0.017779  -0.034100  -0.006193  -0.047796
    299       0.036769  -0.011696   0.007253  -0.001592  -0.010323   0.010036
    300       0.019953  -0.083375  -0.073254  -0.101478   0.096810  -0.085070
    301      -0.043976   0.147636   0.120596   0.186381  -0.165848   0.162435
    302      -0.034898  -0.010801  -0.030767  -0.021054   0.036729  -0.023318
    303       0.067521  -0.076625  -0.042203  -0.071104   0.053593  -0.043895
    304      -0.043616   0.029706   0.005314   0.027327  -0.009699   0.016457
    305       0.165893  -0.152269  -0.061353  -0.140363   0.083346  -0.084950
    306      -0.100632   0.048735  -0.033353   0.077398   0.013615   0.078785
    307       0.069787  -0.055099  -0.020620  -0.042577   0.025295  -0.015432
    308      -0.257360   0.146138  -0.037179   0.180804  -0.001793   0.152851
    309      -0.186842   0.158347   0.077140   0.102134  -0.084065   0.002298
    310      -0.029509   0.020029   0.006669   0.012527  -0.009836  -0.005801
    311      -0.132378   0.121872   0.068031   0.077213  -0.069250   0.008674
    312       0.122651  -0.080588   0.011484  -0.111634   0.015638  -0.105696
    313      -0.107814   0.061168  -0.032526   0.112094  -0.006057   0.111467
    314      -0.062586   0.045881   0.005242   0.049937  -0.011649   0.044785
    315       0.009440   0.000388   0.015396  -0.017059  -0.002358  -0.015977
    316       0.030226  -0.024597  -0.008190  -0.019173   0.003636  -0.021703
    317       0.063047  -0.036174   0.018073  -0.063836   0.000619  -0.068360
    318       0.042878  -0.041069  -0.025770  -0.020973   0.017034  -0.010360
    319       0.043054  -0.017420   0.028811  -0.052751  -0.007354  -0.062551
    320       0.022942  -0.004485   0.026113  -0.033960  -0.008658  -0.042545
    321      -0.024279   0.030412   0.030630   0.008328  -0.038099  -0.044616
    322      -0.002457   0.006613   0.006475   0.012380  -0.036684  -0.049506
    323      -0.039288   0.038918   0.027180   0.020306  -0.031947  -0.019280
    324      -0.023194  -0.027376  -0.103712   0.082215   0.054197   0.148577
    325      -0.039888  -0.041759  -0.164029   0.127631   0.096555   0.251280
    326       0.011088  -0.052991  -0.110388   0.059065   0.065418   0.137535
    327       0.038282  -0.077757  -0.126879   0.058335   0.050200   0.103507
    328       0.062845  -0.096061  -0.130986   0.039783   0.059431   0.094141
    329      -0.048473   0.084231   0.124720  -0.047159  -0.052288  -0.093987
    330      -0.085899   0.098060   0.084553   0.045564  -0.110093  -0.092555
    331      -0.113292   0.141856   0.153254   0.002141  -0.104967  -0.107669
    332       0.098088  -0.112682  -0.100733  -0.043113   0.116239   0.099040
    333      -0.109825   0.163685   0.228764  -0.105318  -0.021967  -0.064968
    334      -0.015571   0.030459   0.050017  -0.026966  -0.009932  -0.028512
    335       0.049799  -0.077338  -0.112232   0.055201   0.011010   0.037135
    336       0.060737  -0.079948  -0.086264  -0.016334   0.096653   0.106674
    337       0.029437  -0.034518  -0.028598  -0.025687   0.059539   0.056806
    338       0.072839  -0.095386  -0.101944  -0.021543   0.117209   0.128351
    339       0.012836  -0.014050  -0.009965  -0.012903   0.024733   0.021468
    340       0.006699  -0.006434  -0.002292  -0.011081   0.016748   0.013552
    341      -0.038966   0.050343   0.051439   0.017940  -0.070219  -0.075026
    342       0.024351  -0.036630  -0.049015   0.013362   0.023577   0.035383
    343      -0.014751   0.018198   0.016862   0.010265  -0.029180  -0.029652
    344      -0.024919   0.025166   0.011017   0.040951  -0.066404  -0.057532
    345      -0.015639   0.032018   0.062101  -0.062820   0.045894   0.030623
    346      -0.007356   0.006587   0.000453   0.018875  -0.032334  -0.034146
    347       0.017114  -0.032488  -0.058929   0.053775  -0.035397  -0.022838
    348      -0.024403   0.008797  -0.044461   0.131328  -0.156578  -0.124280
    349       0.030674  -0.023642   0.011764  -0.092957   0.126647   0.106559
    350       0.019824   0.005908   0.082062  -0.182878   0.203765   0.158430
    351       0.007914  -0.028211  -0.071576   0.092748  -0.075846  -0.045019
    352      -0.027569   0.066658   0.143036  -0.157442   0.111207   0.056219
    353       0.001559  -0.010423  -0.029189   0.039175  -0.031127  -0.016226
    354      -0.033753   0.066172   0.122431  -0.109092   0.058258   0.019293
    355       0.065724  -0.126941  -0.233148   0.205898  -0.107342  -0.030913
    356      -0.017701   0.034165   0.062252  -0.054334   0.029102   0.011510
    357      -0.030602   0.060555   0.110595  -0.090144   0.027626  -0.024663
    358       0.011134  -0.026388  -0.055482   0.058266  -0.036766  -0.013127
    359      -0.015751   0.029661   0.052167  -0.039477   0.007978  -0.017202
    360      -0.011899   0.027984   0.061873  -0.076405   0.071161   0.061341
    361       0.027498  -0.064084  -0.140480   0.170794  -0.155239  -0.129915
    362      -0.022191   0.052156   0.115690  -0.144291   0.137033   0.121153
    363      -0.000785   0.000633  -0.001887   0.010113  -0.020330  -0.027942
    364      -0.004823   0.010558   0.023746  -0.032660   0.036879   0.038631
    365      -0.001985   0.003125   0.002541   0.007352  -0.021627  -0.032734
    366      -0.007092   0.013886   0.025118  -0.019573   0.003577  -0.010252
    367       0.009527  -0.017579  -0.028756   0.013829   0.016174   0.041375
    368       0.006739  -0.013274  -0.024201   0.019260  -0.004208   0.008999
    369      -0.004206   0.011501   0.029628  -0.046332   0.056480   0.061064
    370       0.006182  -0.018157  -0.049657   0.083765  -0.109488  -0.124424
    371       0.000625  -0.003640  -0.013347   0.028331  -0.042130  -0.050615
    372      -0.001869   0.005159   0.013137  -0.020115   0.024193   0.026214
    373       0.002739  -0.008630  -0.024089   0.040861  -0.053160  -0.060104
    374       0.006806  -0.017453  -0.042216   0.060616  -0.068490  -0.070752
    375      -0.003651   0.010338   0.027171  -0.043367   0.053771   0.058895
    376      -0.002146   0.006183   0.016427  -0.026509   0.033135   0.036460
    377      -0.001661   0.004626   0.011995  -0.018855   0.023067   0.025042
    378       0.001635  -0.004694  -0.012589   0.020678  -0.026289  -0.029220
    379      -0.000712   0.002147   0.005878  -0.009784   0.012548   0.014050
    380      -0.000447   0.001335   0.003639  -0.006080   0.007825   0.008780
    381       0.001238  -0.003588  -0.009625   0.015720  -0.019793  -0.021800
    382       0.000032  -0.000058  -0.000082  -0.000006   0.000178   0.000340
    383      -0.001308   0.003788   0.010141  -0.016611   0.021079   0.023456
    384      -0.001789   0.004800   0.012064  -0.018297   0.021895   0.023648
    385       0.001520  -0.003822  -0.009119   0.012918  -0.014482  -0.014942
    386       0.001347  -0.003909  -0.010410   0.016888  -0.021401  -0.023963
    387      -0.000406   0.001537   0.004830  -0.009157   0.012747   0.014820
    388       0.000033  -0.000268  -0.001022   0.002218  -0.003334  -0.004041
    389      -0.000007  -0.000654  -0.003002   0.007108  -0.011185  -0.013895
    390      -0.002071   0.005097   0.012030  -0.016766   0.018315   0.018322
    391       0.001365  -0.003266  -0.007452   0.009884  -0.010302  -0.010026
    392       0.001347  -0.003326  -0.007870   0.010984  -0.012040  -0.012091
    393       0.029603  -0.066034  -0.136912   0.148108  -0.109121  -0.066951
    394       0.005641  -0.013529  -0.029770   0.035487  -0.030380  -0.023159
    395      -0.026300   0.058061   0.119350  -0.127246   0.091469   0.053785
    396       0.004852  -0.009057  -0.015692   0.011292  -0.001195   0.006742
    397      -0.010913   0.024220   0.049997  -0.053638   0.038947   0.023348
    398       0.011545  -0.027055  -0.058393   0.067545  -0.055616  -0.040690
    399       0.004389  -0.010871  -0.024309   0.029310  -0.025012  -0.018635
    400      -0.001242   0.002090   0.003206  -0.001572  -0.000873  -0.002342
    401       0.015363  -0.033845  -0.069563   0.074438  -0.054398  -0.033488
    402      -0.005049  -0.016948   0.016128   0.015730   0.015993  -0.012768
    403      -0.001701  -0.005716   0.005396   0.005168   0.005098  -0.003926
    404      -0.002520  -0.008075   0.007562   0.007366   0.007647  -0.006317
                210        211        212        213        214        215    
      0       0.000050   0.000001  -0.015173   0.001880  -0.001958  -0.001457
      1       0.000432   0.000005  -0.029765   0.002557  -0.002314  -0.001250
      2      -0.000722  -0.000005   0.037266  -0.002537   0.001992   0.000592
      3      -0.000427  -0.000004   0.047214  -0.005731   0.006075   0.004829
      4      -0.001027  -0.000010   0.071671  -0.005793   0.004932   0.002043
      5       0.001399   0.000015  -0.078771   0.004243  -0.002282   0.001624
      6       0.000071   0.000001  -0.003109   0.002789  -0.004230  -0.005587
      7       0.000862   0.000009  -0.038656   0.006266  -0.007696  -0.008098
      8      -0.001656  -0.000014   0.066363  -0.007762   0.008597   0.007801
      9      -0.000385  -0.000004   0.015247  -0.001721   0.001914   0.001784
     10      -0.000607  -0.000004   0.022349  -0.002564   0.002863   0.002658
     11       0.000738   0.000008  -0.024800   0.002705  -0.002962  -0.002670
     12       0.001035   0.000009  -0.038163   0.001044   0.000294   0.002382
     13       0.001925   0.000018  -0.069720   0.002494  -0.000325   0.003273
     14      -0.002234  -0.000020   0.086146  -0.003825   0.001408  -0.002954
     15       0.000010  -0.000002   0.116477  -0.022219   0.026092   0.024032
     16      -0.002476  -0.000023   0.122126  -0.012923   0.013044   0.009394
     17       0.003213   0.000030  -0.078679  -0.001329   0.005383   0.009941
     18       0.003747   0.000032  -0.050198   0.002954  -0.002286  -0.000715
     19      -0.003168  -0.000025  -0.035857   0.013817  -0.017308  -0.016982
     20      -0.003566  -0.000029   0.038114   0.007429  -0.012048  -0.015238
     21      -0.011179  -0.000089   0.021132   0.018250  -0.024188  -0.024411
     22       0.004549   0.000037  -0.019821  -0.009624   0.013777   0.015431
     23       0.004320   0.000037  -0.033845  -0.016966   0.025081   0.029508
     24      -0.001268  -0.000015  -0.005769  -0.002575   0.003854   0.004553
     25       0.005454   0.000031   0.023517   0.000981  -0.006004  -0.013378
     26       0.000366   0.000014   0.025687   0.006457  -0.009913  -0.011932
     27       0.003466   0.000030  -0.004151  -0.004671   0.006348   0.006730
     28      -0.001448  -0.000007  -0.012847  -0.001629   0.003993   0.006793
     29       0.001821   0.000011  -0.012360  -0.005957   0.008219   0.008753
     30       0.007597   0.000062  -0.002203  -0.005238   0.006038   0.004764
     31      -0.005381  -0.000012  -0.010323   0.009622  -0.006165   0.004164
     32       0.002727   0.000011  -0.002693  -0.000367  -0.000405  -0.001928
     33      -0.011648  -0.000111  -0.009860  -0.010136   0.012814   0.011725
     34      -0.002659  -0.000037   0.022410   0.009262  -0.016498  -0.023250
     35       0.007776   0.000121  -0.010675   0.001862   0.004405   0.014529
     36       0.030168   0.000314   0.016482   0.025892  -0.026339  -0.014443
     37       0.007883   0.000085  -0.006993  -0.004411   0.006876   0.009208
     38      -0.011599  -0.000131   0.007998   0.011049  -0.015821  -0.015936
     39       0.012004   0.000111   0.012435   0.006246  -0.011613  -0.016134
     40       0.011142   0.000048   0.003905   0.004138  -0.000995   0.001820
     41      -0.037836  -0.000283  -0.036236  -0.023491   0.035255   0.040548
     42      -0.011201  -0.000117  -0.008424  -0.011078   0.013185   0.010212
     43      -0.005563  -0.000031  -0.002235  -0.003325   0.002161   0.000142
     44       0.022573   0.000184   0.017206   0.014041  -0.018069  -0.016935
     45      -0.023794  -0.000274  -0.008636  -0.012501   0.013281   0.008013
     46      -0.012244   0.000002   0.001441  -0.006667  -0.003318  -0.014202
     47       0.011514   0.000132   0.010224  -0.001155  -0.006358  -0.015415
     48       0.015450   0.000252  -0.002908  -0.013737   0.011570   0.001085
     49      -0.018508  -0.000421  -0.014216  -0.021479   0.031282   0.025891
     50       0.003971   0.000276  -0.003457  -0.012404   0.006862  -0.002804
     51      -0.040324  -0.000893   0.005056   0.032883  -0.017313   0.012236
     52       0.020877   0.000424   0.005045   0.016226  -0.016123  -0.005212
     53      -0.011868  -0.000350   0.001249  -0.000270   0.001025  -0.002410
     54      -0.009758  -0.000170   0.002047   0.006340  -0.008560  -0.005484
     55       0.045666   0.000595  -0.007075  -0.025669   0.021402   0.007169
     56      -0.042837  -0.000523   0.008773   0.029898  -0.033148  -0.011068
     57       0.011572   0.000264  -0.001570  -0.011298   0.007073  -0.003501
     58      -0.025310  -0.000388   0.003540   0.014878  -0.010246   0.000037
     59       0.026570   0.000409  -0.004301  -0.017207   0.014943   0.001191
     60       0.031625   0.000755  -0.001707  -0.014852   0.005518  -0.007871
     61      -0.025195  -0.000306   0.000936   0.005490   0.000837   0.000255
     62       0.010196   0.000275  -0.003291  -0.002907   0.016305   0.011784
     63      -0.017683  -0.000711  -0.001715  -0.018702   0.004637  -0.014799
     64      -0.019657  -0.001185   0.003338   0.017315  -0.019249   0.006179
     65      -0.015429  -0.000176   0.002944   0.022264  -0.010937   0.011471
     66       0.045218   0.002284   0.002088   0.033641   0.003413   0.028476
     67       0.026006   0.001354  -0.001254  -0.016402   0.005072  -0.015684
     68       0.011856   0.000295  -0.000688  -0.003495   0.004275   0.001004
     69       0.017296   0.000636   0.001169   0.011224  -0.006806   0.009902
     70       0.078150   0.002290   0.004313   0.043090  -0.013734   0.032717
     71      -0.014303  -0.000421  -0.001306  -0.011901   0.007596  -0.014445
     72      -0.016368  -0.000777  -0.000814  -0.013328   0.000110  -0.012849
     73      -0.043819  -0.001496  -0.002122  -0.023509   0.003661  -0.018191
     74       0.009058   0.000310   0.000583   0.005176  -0.002807   0.005551
     75      -0.035056  -0.001974  -0.000891  -0.014711  -0.001550  -0.013621
     76      -0.031606  -0.001091  -0.001077  -0.007537   0.005226  -0.004527
     77      -0.009808   0.000113   0.000725  -0.000341  -0.013838   0.008530
     78       0.020595   0.002049  -0.000352  -0.012612  -0.007763  -0.010317
     79      -0.006718  -0.002593  -0.000392  -0.002479   0.007551  -0.010901
     80      -0.022921  -0.001829  -0.001799  -0.031239  -0.001344  -0.035675
     81      -0.044801  -0.006352   0.000663   0.027488   0.023338   0.012251
     82       0.015012   0.002901   0.000181   0.009014   0.005565   0.009806
     83       0.016847   0.001414   0.000642   0.016431   0.005935   0.015993
     84      -0.018585  -0.001677   0.000415   0.010728   0.002397   0.013836
     85       0.073381   0.005264  -0.001515  -0.039490  -0.014638  -0.041851
     86       0.027405   0.002730  -0.000402  -0.010605  -0.005887  -0.005033
     87       0.016207   0.002064  -0.000286  -0.011916  -0.008962  -0.007901
     88      -0.040941  -0.003630   0.000733   0.020704   0.010776   0.017249
     89      -0.013408  -0.001411   0.000201   0.005746   0.003769   0.002439
     90       0.035062   0.005298  -0.000284  -0.012922  -0.012139  -0.003949
     91      -0.022640  -0.002054   0.000468   0.007618  -0.003604   0.018538
     92      -0.018804  -0.001655  -0.000063   0.000290   0.004939  -0.011308
     93      -0.013894  -0.003879  -0.000235  -0.014616  -0.016926  -0.000830
     94       0.010013  -0.001567  -0.000223  -0.011797  -0.013171   0.000223
     95      -0.022047  -0.006697   0.000578   0.023217   0.016289   0.021759
     96       0.032291   0.012921   0.000273   0.023238   0.033823  -0.015042
     97      -0.001776   0.002535   0.000054   0.000111  -0.002483   0.004677
     98       0.023454   0.008498  -0.000185  -0.012288  -0.013692  -0.003089
     99       0.009449   0.002350   0.000105   0.006825   0.006998   0.003858
    100       0.040668   0.007795   0.000375   0.023263   0.026611   0.003696
    101       0.056286   0.014182   0.000444   0.026795   0.030036   0.004265
    102      -0.009940  -0.003551  -0.000080  -0.007912  -0.011741   0.004827
    103      -0.022728  -0.005411  -0.000179  -0.011416  -0.013909   0.000841
    104      -0.030507  -0.008483  -0.000222  -0.014526  -0.018115   0.002585
    105      -0.023882  -0.010272  -0.000098  -0.009408  -0.014678   0.008370
    106      -0.006209  -0.001368  -0.000152  -0.007096  -0.005230  -0.009304
    107      -0.027461  -0.008569  -0.000091  -0.004805  -0.005077  -0.000669
    108       0.010508   0.009978  -0.000051  -0.007446  -0.014090   0.013467
    109       0.016742   0.005133   0.000186   0.018033   0.028523  -0.016742
    110      -0.004794  -0.010383  -0.000144  -0.013075  -0.019444   0.007898
    111      -0.017932  -0.029393   0.000082   0.012605   0.024808  -0.026516
    112      -0.010683  -0.001215  -0.000057  -0.006229  -0.010048   0.005799
    113       0.006236   0.011770   0.000056   0.009417   0.018241  -0.018162
    114      -0.013230  -0.007925   0.000068   0.008915   0.015895  -0.012593
    115       0.008320  -0.016093  -0.000030  -0.004367  -0.008619   0.009350
    116       0.043119   0.039938  -0.000203  -0.024819  -0.044167   0.036281
    117       0.009378   0.008616  -0.000042  -0.006746  -0.013303   0.013978
    118      -0.004117   0.005341   0.000013   0.001733   0.003338  -0.003448
    119      -0.022337  -0.022707   0.000095   0.011947   0.021552  -0.018834
    120       0.014897   0.019878  -0.000039  -0.006036  -0.012005   0.013122
    121      -0.004416   0.038225   0.000037   0.004981   0.009617  -0.010164
    122      -0.014641  -0.011152   0.000053   0.005716   0.009431  -0.005992
    123      -0.004782  -0.001905  -0.000021  -0.004287  -0.009562   0.013058
    124       0.014704  -0.010271  -0.000083  -0.014085  -0.029310   0.035377
    125      -0.004419   0.034413   0.000006   0.001067   0.002184  -0.002533
    126       0.011778  -0.023187   0.000024   0.005237   0.011776  -0.016282
    127      -0.008148   0.002428   0.000025   0.005335   0.011863  -0.016013
    128       0.003403  -0.015952  -0.000000  -0.000657  -0.001891   0.003526
    129       0.003643  -0.004399   0.000009   0.002216   0.005124  -0.007337
    130       0.003836  -0.048516  -0.000034  -0.006630  -0.014727   0.020085
    131       0.011007   0.047294   0.000066   0.013114   0.029056  -0.039454
    132      -0.013076   0.042481  -0.000007  -0.001627  -0.003626   0.004903
    133      -0.008521   0.058266   0.000017   0.003181   0.007142  -0.009984
    134      -0.002431  -0.020061  -0.000021  -0.003857  -0.008404   0.011120
    135       0.001048  -0.008009  -0.000001  -0.000084  -0.000225   0.000442
    136       0.000912  -0.026042  -0.000019  -0.004062  -0.009200   0.012973
    137       0.004750  -0.020601   0.000000  -0.000133  -0.000337   0.000566
    138       0.005779  -0.024961  -0.000004  -0.000570  -0.001246   0.001641
    139      -0.006444   0.033450   0.000008   0.001589   0.003588  -0.005058
    140      -0.006695   0.022694  -0.000003  -0.001085  -0.002499   0.003597
    141       0.025742  -0.110545  -0.000006  -0.000696  -0.001519   0.002150
    142      -0.002034   0.007710  -0.000002  -0.000232  -0.000542   0.000791
    143      -0.011432   0.048033   0.000003   0.000005  -0.000028   0.000066
    144      -0.013129   0.055936   0.000002   0.000335   0.000723  -0.000997
    145       0.000612  -0.002209  -0.000001   0.000062   0.000150  -0.000225
    146       0.005011  -0.021032   0.000001  -0.000051  -0.000096   0.000116
    147      -0.008832   0.038320   0.000002   0.000359   0.000796  -0.001125
    148       0.002748  -0.012429  -0.000003  -0.000278  -0.000609   0.000828
    149       0.006302  -0.025306   0.000002   0.000121   0.000298  -0.000451
    150      -0.004909   0.011880  -0.000005  -0.001478  -0.003513   0.005246
    151       0.000390   0.016434   0.000016   0.003284   0.007211  -0.009652
    152      -0.007754  -0.012303  -0.000031  -0.005815  -0.012761   0.017071
    153      -0.002082  -0.000018   0.044674  -0.000745  -0.000974  -0.003472
    154       0.000346   0.000003  -0.001596  -0.001373   0.001650   0.001215
    155      -0.002845  -0.000025   0.047014   0.002468  -0.005005  -0.006909
    156      -0.000396  -0.000004   0.036918  -0.006841   0.008462   0.008776
    157      -0.000329  -0.000003   0.030171  -0.006463   0.008418   0.009445
    158       0.000271   0.000003  -0.016663   0.004393  -0.006166  -0.007667
    159       0.000460   0.000004  -0.040961   0.006766  -0.007817  -0.007105
    160       0.000240   0.000002  -0.014100   0.001966  -0.002224  -0.002003
    161       0.000029   0.000001  -0.017315   0.003568  -0.004216  -0.003876
    162      -0.000294  -0.000002   0.003557   0.000565  -0.000866  -0.000988
    163      -0.000091   0.000000   0.006668  -0.000765   0.000812   0.000643
    164       0.000020   0.000001  -0.009711   0.001448  -0.001546  -0.001157
    165       0.002198   0.000022  -0.116306   0.007759  -0.005891  -0.001287
    166       0.001355   0.000014  -0.072450   0.004954  -0.003852  -0.001037
    167       0.000478   0.000007  -0.019239  -0.000086   0.001078   0.002365
    168       0.002522   0.000025  -0.130181   0.008034  -0.005631  -0.000252
    169       0.000964   0.000010  -0.053087   0.004183  -0.003663  -0.001840
    170       0.000199   0.000003  -0.006738  -0.000382   0.000909   0.001504
    171      -0.000981  -0.000009   0.027052  -0.000441  -0.000415  -0.001486
    172      -0.000783  -0.000007   0.020571  -0.000291  -0.000357  -0.001145
    173       0.000433   0.000006  -0.009923  -0.000085   0.000479   0.000887
    174       0.000730   0.000007  -0.029909   0.004548  -0.005548  -0.005834
    175      -0.000487  -0.000003   0.021679  -0.002069   0.002019   0.001356
    176       0.001985   0.000020  -0.079166   0.010031  -0.011521  -0.011118
    177       0.000910   0.000009  -0.034331   0.005139  -0.006296  -0.006709
    178      -0.000797  -0.000006   0.031883  -0.003850   0.004348   0.004087
    179       0.001826   0.000019  -0.079640   0.010455  -0.012049  -0.011597
    180      -0.000037  -0.000000   0.005076  -0.000705   0.000791   0.000711
    181       0.000099   0.000003  -0.000586   0.000195  -0.000374  -0.000651
    182      -0.000290  -0.000002   0.005177  -0.000287   0.000363   0.000539
    183      -0.020874  -0.000184  -0.048766   0.112533  -0.155191  -0.171842
    184      -0.000181   0.000001  -0.099310   0.005985  -0.003589   0.001262
    185       0.014707   0.000130  -0.032012  -0.069792   0.098858   0.112206
    186       0.045999   0.000388  -0.303528  -0.109205   0.159377   0.182082
    187      -0.001465  -0.000009  -0.023247   0.019188  -0.026385  -0.029293
    188      -0.027194  -0.000229   0.165758   0.063540  -0.092126  -0.104524
    189      -0.008071  -0.000050   0.015426  -0.006768   0.009034   0.010273
    190       0.003165   0.000032  -0.037201  -0.010697   0.018996   0.026687
    191       0.003739   0.000023  -0.020278  -0.006342   0.008828   0.009301
    192      -0.005034  -0.000040   0.047024   0.019907  -0.030862  -0.038089
    193       0.007080   0.000037  -0.025631  -0.017476   0.022569   0.021800
    194       0.002734   0.000028  -0.036007  -0.013223   0.021539   0.027962
    195       0.000445   0.000021  -0.008815  -0.000616   0.003035   0.006435
    196      -0.002039  -0.000036   0.014171   0.002722  -0.005871  -0.009247
    197      -0.008068  -0.000069   0.020177   0.012468  -0.016990  -0.017815
    198       0.005590   0.000022   0.021803  -0.000874  -0.004038  -0.012169
    199      -0.007728  -0.000057   0.007112   0.009449  -0.011737  -0.010778
    200      -0.009718  -0.000063   0.000984   0.009701  -0.010316  -0.006565
    201      -0.017054  -0.000168   0.048828   0.043128  -0.064149  -0.076682
    202      -0.014006  -0.000184   0.106498   0.066086  -0.107725  -0.141590
    203      -0.018455  -0.000191   0.048704   0.045469  -0.068122  -0.082241
    204       0.028301   0.000204  -0.054600  -0.061744   0.078468   0.073118
    205       0.050254   0.000394  -0.114424  -0.110858   0.146869   0.146706
    206       0.059517   0.000456  -0.071617  -0.088389   0.110067   0.099213
    207       0.022958   0.000109  -0.069915  -0.101668   0.123176   0.105228
    208       0.038303   0.000207  -0.038465  -0.091034   0.101513   0.072245
    209      -0.015393  -0.000065   0.065561   0.093864  -0.115148  -0.099929
    210      -0.065056  -0.000580  -0.015527   0.031474  -0.033322  -0.015315
    211      -0.079400  -0.000584  -0.063902   0.024805  -0.007007   0.036970
    212       0.053552   0.000484   0.019044  -0.018384   0.018363   0.005268
    213       0.011202   0.000485  -0.018460   0.114753  -0.090241   0.011101
    214      -0.001791   0.000060   0.008915   0.047833  -0.042859  -0.012561
    215      -0.004545  -0.000192   0.018367  -0.025801   0.012090  -0.022319
    216       0.057637   0.000510   0.045918   0.042840  -0.055714  -0.051148
    217       0.024310   0.000153   0.012728   0.013666  -0.011765  -0.005947
    218       0.080261   0.000686   0.061119   0.057776  -0.072308  -0.064027
    219       0.014478   0.000070   0.008035   0.003984  -0.003447  -0.003613
    220       0.021040   0.000141   0.013458   0.011452  -0.012502  -0.010890
    221      -0.041619  -0.000449  -0.027974  -0.026992   0.034450   0.029767
    222       0.014624   0.000184   0.016947   0.009853  -0.019681  -0.025320
    223      -0.007761  -0.000081  -0.006892  -0.006477   0.009065   0.009017
    224      -0.047502  -0.000405  -0.025481  -0.028742   0.029610   0.019537
    225       0.043109   0.000795   0.026525   0.121472  -0.123012  -0.045377
    226      -0.019095  -0.000419  -0.027256  -0.076040   0.088060   0.049534
    227      -0.040356  -0.000877  -0.032251  -0.141548   0.148196   0.060817
    228      -0.125340  -0.001273  -0.060475  -0.153513   0.137062   0.039259
    229       0.052075   0.000574   0.039488   0.092607  -0.090953  -0.037580
    230       0.177457   0.001929   0.077578   0.200379  -0.180094  -0.052582
    231      -0.058516  -0.000312  -0.029573  -0.135685   0.102273  -0.004418
    232       0.082174   0.000426   0.029754   0.172610  -0.119290   0.025911
    233      -0.003808   0.000032  -0.019938  -0.078507   0.068313   0.011012
    234       0.082799   0.001373  -0.012601   0.016927   0.008022   0.047781
    235      -0.125116  -0.001721   0.032552   0.005244  -0.051747  -0.096003
    236       0.015967   0.000612   0.004594   0.013386  -0.019248  -0.010497
    237      -0.005480  -0.001779  -0.006223   0.106280  -0.001652   0.138128
    238      -0.008732   0.000699  -0.000928  -0.055978   0.006795  -0.056524
    239      -0.008073  -0.000765  -0.009353   0.005540   0.023632   0.048137
    240      -0.107446  -0.001718   0.016386   0.073554  -0.058259   0.001243
    241      -0.034460  -0.000595   0.006433   0.028495  -0.026410  -0.000514
    242       0.102523   0.001607  -0.014502  -0.065179   0.047026  -0.002350
    243      -0.014975  -0.000107   0.001848   0.003097  -0.001943  -0.004926
    244       0.058665   0.001027  -0.008101  -0.035075   0.026467   0.000596
    245      -0.035336  -0.000769   0.005076   0.023151  -0.018840   0.002289
    246      -0.010133  -0.000165   0.003232   0.009313  -0.016855  -0.007263
    247       0.026964   0.000487  -0.002712  -0.013588   0.005622  -0.003585
    248      -0.065292  -0.001197   0.008546   0.040155  -0.027253   0.003548
    249      -0.045865  -0.001866   0.005440   0.095210  -0.030486   0.087193
    250       0.006461   0.000471   0.001775  -0.010604  -0.005900  -0.020287
    251      -0.068429  -0.003163   0.014123   0.193687  -0.078066   0.165657
    252       0.130115   0.002954  -0.013068  -0.123799   0.039110  -0.079468
    253      -0.073561  -0.001848   0.001925   0.033206  -0.003388   0.025656
    254       0.279459   0.006803  -0.028707  -0.271000   0.092602  -0.174096
    255       0.078267   0.001394  -0.008934  -0.136881   0.018660  -0.117221
    256       0.106115   0.001936  -0.010393  -0.186660   0.014666  -0.169170
    257       0.073581   0.001420  -0.000445  -0.046823  -0.010610  -0.048439
    258      -0.086734  -0.003701  -0.002971   0.012657   0.021367   0.035600
    259      -0.134948  -0.005135  -0.008500  -0.013244   0.049897   0.031022
    260      -0.088597  -0.002327  -0.008399  -0.026032   0.049880   0.008909
    261      -0.017169   0.003475  -0.002886   0.082881   0.081789   0.105172
    262      -0.020496   0.001663  -0.001979   0.034967   0.043295   0.042891
    263      -0.018930  -0.000217   0.002139   0.042245   0.004727   0.036223
    264       0.114526   0.004151   0.005829   0.069868  -0.011369   0.061287
    265      -0.110321  -0.004023  -0.005657  -0.067578   0.010924  -0.058975
    266       0.101462   0.003443   0.004512   0.053846  -0.003954   0.040053
    267       0.020328   0.000420   0.000813   0.005593  -0.001784  -0.000325
    268       0.082732   0.003484   0.003822   0.045470  -0.006686   0.037869
    269       0.005722  -0.000217   0.000177   0.000712   0.000203  -0.003468
    270       0.025973   0.001074   0.001826   0.017876  -0.010442   0.020214
    271       0.067867   0.002719   0.002691   0.034472   0.000315   0.024597
    272      -0.044456  -0.001817  -0.002003  -0.025745   0.001864  -0.020704
    273       0.051842   0.005465   0.003053   0.114362   0.047324   0.133677
    274       0.034953   0.004819   0.002349   0.102072   0.045112   0.122038
    275      -0.043943  -0.005060  -0.004641  -0.131311  -0.038626  -0.158399
    276      -0.183240  -0.009354  -0.006959  -0.156571  -0.054695  -0.134995
    277      -0.226598  -0.012520  -0.006869  -0.163546  -0.061175  -0.140534
    278       0.183640   0.010038   0.008166   0.179005   0.055708   0.162289
    279      -0.100323  -0.003360  -0.003790  -0.138360  -0.083313  -0.112004
    280       0.053125   0.001553   0.003425   0.123343   0.072049   0.104294
    281       0.109340   0.003930   0.001933   0.103955   0.079946   0.072618
    282       0.099324   0.010840  -0.001890   0.000706   0.036197  -0.016357
    283      -0.061176  -0.008152   0.001089   0.000112  -0.018200   0.005647
    284      -0.126557  -0.009889   0.004227   0.039212  -0.039759   0.070561
    285       0.030233  -0.010693  -0.000906   0.071499   0.130075  -0.033159
    286      -0.011780   0.004976   0.001047  -0.004911  -0.038072   0.033195
    287      -0.027127   0.001313  -0.000500  -0.033665  -0.035783  -0.007221
    288      -0.119852  -0.011274   0.002140   0.066143   0.037954   0.053657
    289      -0.138109  -0.013138   0.002409   0.073921   0.043259   0.056764
    290       0.003417   0.000534   0.000112   0.004329   0.000695   0.009940
    291      -0.025256  -0.002076   0.000387   0.007729   0.002263   0.005153
    292       0.062438   0.007187  -0.001062  -0.033599  -0.019948  -0.026773
    293       0.044879   0.004562  -0.000742  -0.022066  -0.012417  -0.016324
    294      -0.021348  -0.001374   0.000531   0.014079   0.003144   0.021362
    295       0.077036   0.009046  -0.001204  -0.038542  -0.025533  -0.023438
    296      -0.003931  -0.000127   0.000158   0.004940   0.001257   0.007981
    297      -0.038375  -0.012205   0.000842   0.081834   0.101193   0.012569
    298       0.046385   0.017048  -0.001659  -0.139792  -0.164522  -0.035389
    299      -0.023650  -0.005365   0.001056   0.061337   0.061898   0.028465
    300       0.150546   0.023431  -0.002060  -0.111968  -0.119628  -0.015231
    301      -0.275099  -0.045516   0.003695   0.204289   0.217630   0.032993
    302       0.052188   0.007728  -0.001421  -0.069421  -0.068093  -0.021551
    303       0.074207   0.010332  -0.001155  -0.093825  -0.121776   0.018003
    304      -0.018405  -0.002901  -0.000566  -0.032637  -0.035027  -0.008390
    305       0.125175   0.018878  -0.001421  -0.140576  -0.195953   0.051086
    306      -0.058656  -0.021908  -0.000402   0.002473   0.023671  -0.037708
    307       0.024141   0.000657   0.000540   0.020257   0.011340   0.026097
    308      -0.125391  -0.038325  -0.001545  -0.034728   0.008037  -0.092018
    309      -0.032638   0.013445  -0.000358   0.037864   0.105024  -0.136838
    310       0.003940   0.004863  -0.000394  -0.017949  -0.012705  -0.020246
    311      -0.038111   0.006210  -0.000127   0.025437   0.063055  -0.075719
    312       0.104681   0.028217   0.000805   0.056346   0.072276  -0.011691
    313      -0.105092  -0.029014  -0.000750  -0.050904  -0.064866   0.011357
    314      -0.046903  -0.012249  -0.000395  -0.028275  -0.036432   0.005577
    315       0.012832   0.003173   0.000078   0.002182   0.000249   0.004506
    316       0.022116   0.007305   0.000171   0.013118   0.018000  -0.005571
    317       0.063148   0.018830   0.000456   0.030955   0.038879  -0.005289
    318       0.017859   0.002793   0.000190   0.012520   0.014218   0.003603
    319       0.053959   0.017523   0.000387   0.027456   0.035815  -0.008076
    320       0.034750   0.011847   0.000224   0.015281   0.020038  -0.005712
    321       0.027461   0.021766   0.000329   0.061394   0.117671  -0.105498
    322       0.034235   0.028962   0.000680   0.107036   0.197944  -0.165706
    323       0.005469   0.010638   0.000054   0.026524   0.056684  -0.059522
    324      -0.115148  -0.049601  -0.000749  -0.081820  -0.136981   0.099073
    325      -0.193476  -0.087818  -0.001317  -0.145562  -0.243777   0.174838
    326      -0.100469  -0.047250  -0.000415  -0.050565  -0.087498   0.068243
    327      -0.074268  -0.028256  -0.000475  -0.076867  -0.146751   0.140081
    328      -0.061419  -0.025912  -0.000069  -0.025484  -0.055523   0.065546
    329       0.064530   0.026922   0.000442   0.077909   0.152048  -0.151119
    330       0.040440   0.057293  -0.000235  -0.008326   0.000496  -0.032421
    331       0.054521   0.045315  -0.000473  -0.035425  -0.045064  -0.000559
    332      -0.043599  -0.057869   0.000337   0.019951   0.019153   0.018101
    333       0.044335  -0.014523  -0.000186   0.007629   0.040417  -0.098029
    334       0.021593  -0.005733   0.000092   0.015948   0.031496  -0.032889
    335      -0.026819   0.008181   0.000114   0.004292  -0.001154   0.022208
    336      -0.059506  -0.050865   0.000255   0.034283   0.063968  -0.060259
    337      -0.028679  -0.049999   0.000125   0.015109   0.027077  -0.023103
    338      -0.071261  -0.063260   0.000306   0.041042   0.076353  -0.071497
    339      -0.009805  -0.026256   0.000051   0.004931   0.007545  -0.003284
    340      -0.005771  -0.022188   0.000036   0.004002   0.006651  -0.004084
    341       0.041453   0.029473  -0.000171  -0.022666  -0.042125   0.039496
    342      -0.022715   0.004319   0.000092   0.012534   0.023435  -0.021940
    343       0.015862   0.016209  -0.000073  -0.010153  -0.019003   0.017899
    344       0.027358   0.051720  -0.000131  -0.016579  -0.030341   0.027493
    345      -0.014234  -0.006445   0.000101   0.033686   0.081747  -0.124300
    346       0.020861  -0.014572  -0.000180  -0.042986  -0.098625   0.139638
    347       0.011225  -0.011086  -0.000105  -0.035150  -0.085606   0.130822
    348       0.055947   0.154564  -0.000269  -0.049089  -0.103301   0.126348
    349      -0.050317  -0.116625   0.000298   0.053975   0.113487  -0.138940
    350      -0.071147  -0.182946   0.000292   0.055799   0.118487  -0.146864
    351       0.013243   0.128833  -0.000103  -0.026796  -0.061902   0.087976
    352      -0.011385  -0.197392   0.000061   0.023730   0.058049  -0.088686
    353       0.002542   0.081685  -0.000113  -0.027843  -0.063974   0.090593
    354       0.000604  -0.061820  -0.000091  -0.011720  -0.021735   0.020150
    355      -0.006665   0.162233   0.000242   0.037087   0.074035  -0.082234
    356      -0.002419  -0.000255  -0.000032  -0.002854  -0.004177   0.000987
    357       0.037975  -0.292606  -0.000099  -0.013298  -0.025747   0.027088
    358      -0.002198   0.102867   0.000012  -0.000301  -0.002060   0.005540
    359       0.021668  -0.150297  -0.000079  -0.013573  -0.028701   0.035927
    360      -0.036981   0.109456  -0.000029  -0.006370  -0.014316   0.019799
    361       0.076193  -0.204724   0.000079   0.017187   0.038844  -0.054350
    362      -0.074781   0.239303  -0.000056  -0.012537  -0.028232   0.039059
    363       0.022162  -0.111165  -0.000004   0.000731   0.002374  -0.004810
    364      -0.026872   0.109393  -0.000035  -0.009828  -0.023405   0.035442
    365       0.026903  -0.140451  -0.000004   0.001346   0.004163  -0.008182
    366       0.012815  -0.092872  -0.000053  -0.011394  -0.026047   0.037222
    367      -0.038950   0.236096   0.000096   0.020983   0.048210  -0.069480
    368      -0.011760   0.088087   0.000051   0.011016   0.025215  -0.036101
    369      -0.042967   0.176868   0.000003  -0.000097  -0.000397   0.000840
    370       0.090324  -0.397574  -0.000021  -0.003039  -0.006695   0.009380
    371       0.037509  -0.165888  -0.000014  -0.002313  -0.004939   0.006346
    372      -0.018626   0.080983   0.000004   0.000665   0.001518  -0.002290
    373       0.043514  -0.191396  -0.000016  -0.002709  -0.006077   0.008640
    374       0.048741  -0.198171   0.000002   0.000889   0.002065  -0.002769
    375      -0.041830   0.176893   0.000007   0.000893   0.001891  -0.002561
    376      -0.025957   0.110161   0.000005   0.000710   0.001529  -0.002096
    377      -0.017694   0.074115   0.000005   0.000252   0.000511  -0.000669
    378       0.020899  -0.088901  -0.000004  -0.000361  -0.000735   0.000938
    379      -0.010110   0.043884   0.000001   0.000402   0.000876  -0.001203
    380      -0.006320   0.027310   0.000003   0.000212   0.000457  -0.000620
    381       0.015491  -0.064885  -0.000003  -0.000154  -0.000272   0.000275
    382      -0.000308   0.001931  -0.000000   0.000126   0.000290  -0.000419
    383      -0.016813   0.072253   0.000006   0.000464   0.000988  -0.001332
    384      -0.016759   0.072116   0.000002   0.000325   0.000725  -0.001092
    385       0.010311  -0.042399  -0.000001   0.000263   0.000606  -0.000812
    386       0.017318  -0.076879  -0.000003  -0.000819  -0.001841   0.002669
    387      -0.010816   0.047090   0.000003   0.000438   0.000929  -0.001213
    388       0.003019  -0.013724  -0.000003  -0.000298  -0.000662   0.000923
    389       0.010524  -0.049350  -0.000004  -0.001148  -0.002574   0.003625
    390      -0.012309   0.046650  -0.000004  -0.000943  -0.002176   0.003106
    391       0.006666  -0.025500   0.000000   0.000525   0.001185  -0.001622
    392       0.008152  -0.031249   0.000004   0.000529   0.001221  -0.001739
    393       0.026687   0.035435   0.000099   0.019853   0.044109  -0.060175
    394       0.012285  -0.020737   0.000013   0.003148   0.007065  -0.009751
    395      -0.019896  -0.044657  -0.000091  -0.018041  -0.039976   0.054312
    396      -0.007696   0.050093   0.000024   0.004631   0.010146  -0.013567
    397      -0.008983  -0.014769  -0.000040  -0.008005  -0.017792   0.024232
    398       0.020822  -0.031020   0.000030   0.006121   0.013446  -0.017890
    399       0.009521  -0.011053   0.000010   0.002083   0.004695  -0.006538
    400       0.002014  -0.008507  -0.000006  -0.000665  -0.001289   0.001354
    401       0.013684   0.009948   0.000053   0.010725   0.023720  -0.032017
    402      -0.007276  -0.000051  -0.701794   0.158945  -0.192898  -0.186117
    403      -0.002161  -0.000013  -0.361340   0.075187  -0.090155  -0.085833
    404      -0.003724  -0.000031  -0.069618   0.027413  -0.034885  -0.035155
                216        217        218        219        220        221    
      0       0.000753   0.000161   0.000318   0.000566   0.021981   0.000003
      1       0.000166  -0.000580   0.000943   0.000915   0.021617   0.000000
      2       0.000616   0.001342  -0.001482  -0.001145  -0.017774   0.000002
      3      -0.003120  -0.001968   0.001084   0.000493   0.004096   0.000001
      4       0.000818   0.002885  -0.003802  -0.003480  -0.079869  -0.000002
      5      -0.004963  -0.007462   0.008147   0.006892   0.149488   0.000003
      6       0.006549   0.007962  -0.008584  -0.007766  -0.203784  -0.000019
      7       0.008033   0.008927  -0.009332  -0.008439  -0.227041  -0.000024
      8      -0.006753  -0.006977   0.007245   0.006725   0.192173   0.000024
      9      -0.001639  -0.001828   0.002014   0.001938   0.056819   0.000007
     10      -0.002392  -0.002567   0.002721   0.002538   0.071872   0.000008
     11       0.002324   0.002434  -0.002549  -0.002368  -0.067035  -0.000008
     12      -0.003991  -0.005302   0.005633   0.004822   0.111783   0.000006
     13      -0.006101  -0.008296   0.008819   0.007490   0.170366   0.000009
     14       0.006534   0.009285  -0.010022  -0.008547  -0.193638  -0.000010
     15      -0.018371  -0.013664   0.008472   0.003822  -0.005513  -0.000015
     16      -0.004988  -0.001944  -0.000078  -0.000984  -0.038245  -0.000002
     17      -0.012059  -0.012728   0.010603   0.006644   0.057696  -0.000023
     18      -0.000569  -0.001286   0.001391   0.001034   0.013646  -0.000003
     19       0.013476   0.010041  -0.005987  -0.002413   0.017244   0.000011
     20       0.015030   0.013580  -0.009681  -0.004808   0.013464   0.000032
     21       0.019001   0.013216  -0.007018  -0.002333   0.021836  -0.000000
     22      -0.013652  -0.011146   0.007236   0.003272  -0.010753  -0.000014
     23      -0.027819  -0.024508   0.017289   0.008623  -0.014765  -0.000051
     24      -0.004269  -0.003759   0.002734   0.001499   0.004263  -0.000011
     25       0.018370   0.020668  -0.017120  -0.009644   0.002361   0.000065
     26       0.011391   0.010260  -0.007614  -0.004198  -0.007726   0.000032
     27      -0.005659  -0.004385   0.002663   0.001064  -0.008582  -0.000003
     28      -0.008210  -0.008557   0.006747   0.003666  -0.001403  -0.000022
     29      -0.007348  -0.005761   0.003702   0.001741  -0.001505  -0.000009
     30      -0.002376  -0.000428  -0.000697  -0.000839  -0.007354   0.000010
     31      -0.014435  -0.020771   0.018983   0.011150  -0.006135  -0.000076
     32       0.003237   0.003962  -0.003328  -0.001767   0.007621   0.000008
     33      -0.007596  -0.003704   0.000788  -0.000434  -0.006798   0.000016
     34       0.025135   0.024198  -0.017844  -0.008992   0.022010   0.000049
     35      -0.020705  -0.021548   0.015397   0.007008  -0.019288  -0.000003
     36      -0.000207  -0.008487   0.008636   0.004604   0.002429   0.000000
     37      -0.010364  -0.010748   0.008386   0.004327  -0.011910  -0.000018
     38       0.009436   0.000658   0.005851   0.006246   0.011294  -0.000095
     39       0.015835   0.012471  -0.006616  -0.001834   0.015274  -0.000028
     40       0.002075   0.011112  -0.016187  -0.012150   0.010194   0.000110
     41      -0.034950  -0.025833   0.013816   0.004251  -0.035104   0.000049
     42      -0.003718   0.002129  -0.004842  -0.003846  -0.003822   0.000036
     43      -0.000185  -0.002356   0.003954   0.003137  -0.002891  -0.000030
     44       0.011493   0.006403  -0.002353  -0.000210   0.010933  -0.000014
     45      -0.000225   0.005674  -0.007237  -0.004853   0.000647   0.000036
     46       0.009762  -0.007216   0.020693   0.018349  -0.006159  -0.000207
     47       0.016245   0.009988  -0.001523   0.002429   0.009199  -0.000077
     48       0.009203   0.013066  -0.009298  -0.003470   0.005155  -0.000053
     49      -0.000772   0.027968  -0.038778  -0.026853   0.010813   0.000163
     50       0.005667   0.002682  -0.000076  -0.000060   0.000323   0.000070
     51      -0.022845  -0.012099  -0.002449  -0.006231  -0.002697   0.000046
     52      -0.009718  -0.018872   0.016067   0.007201  -0.008082   0.000074
     53       0.007015   0.004477   0.005016   0.009350   0.000193  -0.000254
     54      -0.003502  -0.012551   0.014074   0.008392  -0.006555   0.000004
     55       0.007756   0.023911  -0.033606  -0.026245   0.015479   0.000206
     56      -0.022785  -0.040224   0.028748   0.008735  -0.015191   0.000261
     57       0.009603   0.007132  -0.000207   0.003147   0.001942  -0.000080
     58      -0.006504  -0.009274   0.009514   0.006648  -0.004784  -0.000053
     59       0.012188   0.015279  -0.008182  -0.001012   0.004867  -0.000091
     60       0.009507   0.002338   0.003715   0.003875   0.000051  -0.000019
     61       0.007300   0.002575   0.014839   0.020661  -0.005686  -0.000370
     62       0.013104   0.023081  -0.004739   0.011443   0.002693  -0.000479
     63       0.013720  -0.002781   0.013708   0.010477  -0.003108   0.000060
     64      -0.031300  -0.016591  -0.021012  -0.031075   0.004316   0.000275
     65      -0.019967  -0.007804  -0.012279  -0.018342   0.002197   0.000420
     66      -0.005704   0.015485  -0.008395   0.002212   0.001556  -0.000013
     67       0.014751  -0.006877   0.016314   0.005895  -0.003457   0.000543
     68       0.007690   0.009275   0.005108   0.015449  -0.001718  -0.000496
     69      -0.016219  -0.000154  -0.016887  -0.014731   0.004159  -0.000137
     70      -0.038706  -0.000779  -0.040732  -0.042759   0.011028   0.000155
     71       0.014757  -0.011044   0.014063  -0.005114  -0.001585   0.000901
     72       0.005212  -0.008155   0.006942  -0.001420  -0.001249   0.000261
     73       0.013655  -0.004026   0.014255   0.011412  -0.003444  -0.000015
     74      -0.005473   0.003538  -0.004943   0.001037   0.000577  -0.000252
     75       0.002289  -0.009968   0.003605  -0.006395  -0.000093   0.000318
     76       0.011427   0.004616   0.011149   0.016064  -0.003302  -0.000155
     77      -0.018151   0.014022  -0.013718   0.018316  -0.000507  -0.001666
     78      -0.008851  -0.008732  -0.006727  -0.008568   0.001371  -0.000420
     79       0.007679  -0.015405   0.003575  -0.016511   0.001209   0.000012
     80       0.003985  -0.036177   0.004917  -0.037140   0.002577   0.001383
     81       0.022479   0.001363   0.012245  -0.002022  -0.000599   0.000176
     82       0.011018   0.006629   0.012120   0.000467  -0.001014   0.002034
     83       0.004501   0.016495   0.002541   0.018601  -0.001921  -0.000306
     84       0.002943   0.017168   0.003226   0.020724  -0.002350  -0.000045
     85      -0.018574  -0.041604  -0.016651  -0.042758   0.005466  -0.001080
     86       0.002830  -0.010468   0.008179  -0.024979   0.002130   0.002338
     87      -0.010372  -0.004178  -0.007607  -0.001773   0.000720  -0.000601
     88       0.011608   0.013695   0.008296   0.012303  -0.001736   0.000410
     89       0.000568   0.003211  -0.001940   0.007358  -0.000641  -0.000708
     90      -0.010424   0.000860  -0.005066   0.001665   0.000180  -0.000121
     91       0.005592   0.017250   0.011476   0.007698  -0.001357   0.002213
     92      -0.010861  -0.002850  -0.019345   0.020441  -0.001094  -0.004161
     93      -0.016534   0.010392  -0.007648   0.014471  -0.000924   0.000557
     94      -0.008375   0.003119  -0.004644   0.004870  -0.000137  -0.002134
     95       0.035722  -0.001988   0.033029  -0.031171   0.001243   0.003257
     96       0.010950  -0.018460  -0.007057  -0.003823   0.000515  -0.000575
     97       0.000503   0.008129   0.011204  -0.005828   0.000022   0.005270
     98      -0.018099   0.011260  -0.008119   0.015980  -0.001080   0.002349
     99       0.013396  -0.007227   0.008356  -0.014133   0.000916  -0.000958
    100       0.033186  -0.025574   0.007006  -0.023701   0.001762  -0.006327
    101       0.032571  -0.013955   0.029691  -0.042912   0.002644   0.003983
    102      -0.005864   0.009355   0.003863   0.001993  -0.000305   0.001999
    103      -0.012412   0.010753  -0.001048   0.007533  -0.000576   0.001988
    104      -0.012416   0.008702  -0.006515   0.012708  -0.000832  -0.000827
    105      -0.002746   0.009184   0.007741  -0.002857   0.000004   0.002128
    106      -0.022972   0.021151   0.008765   0.001409  -0.000354   0.012378
    107      -0.002853  -0.005389  -0.016479   0.015986  -0.000819  -0.006313
    108       0.006654   0.003463   0.009905  -0.008355   0.000374  -0.003180
    109       0.006334  -0.023664  -0.025291   0.013795  -0.000349  -0.010056
    110      -0.012839   0.027624   0.028312  -0.015957   0.000467   0.005036
    111      -0.019905   0.007602  -0.001440   0.003736  -0.000212   0.002518
    112      -0.003653   0.011972   0.013844  -0.008381   0.000262   0.008955
    113      -0.010109  -0.002817  -0.011783   0.010773  -0.000535   0.014034
    114      -0.000535  -0.014380  -0.022167   0.016309  -0.000674   0.000721
    115       0.007210  -0.002679   0.001158  -0.002268   0.000150  -0.020797
    116       0.007303   0.028143   0.046840  -0.035093   0.001465  -0.002072
    117       0.009422  -0.001185   0.004854  -0.005175   0.000263  -0.005967
    118      -0.002407   0.000580  -0.000791   0.001002  -0.000056   0.006193
    119      -0.007211  -0.007205  -0.014906   0.011510  -0.000480   0.001171
    120       0.010286  -0.004415   0.000181  -0.001627   0.000103  -0.004270
    121      -0.007861   0.003527  -0.000001   0.001394  -0.000119   0.039145
    122       0.002663  -0.011807  -0.015718   0.010925  -0.000435   0.005348
    123       0.015242  -0.014301  -0.011397   0.006035  -0.000190   0.004259
    124       0.034193  -0.024532  -0.013808   0.004577  -0.000017  -0.037053
    125      -0.002279   0.001491   0.000795  -0.000292   0.000006  -0.001257
    126      -0.019277   0.018363   0.014896  -0.008080   0.000269  -0.021925
    127      -0.018245   0.016531   0.012730  -0.006567   0.000201  -0.005255
    128       0.005622  -0.007102  -0.007361   0.004916  -0.000217   0.033835
    129      -0.008938   0.008581   0.006795  -0.003462   0.000092   0.015036
    130       0.023552  -0.022381  -0.018210   0.009926  -0.000332   0.019155
    131      -0.045965   0.043233   0.034655  -0.018500   0.000589  -0.011329
    132       0.005547  -0.004865  -0.003466   0.001551  -0.000029  -0.012165
    133      -0.012225   0.012363   0.010847  -0.006435   0.000253  -0.041657
    134       0.012519  -0.011282  -0.008605   0.004331  -0.000121  -0.008174
    135       0.000847  -0.001360  -0.001762   0.001430  -0.000084   0.037387
    136       0.015979  -0.016240  -0.014340   0.008590  -0.000344   0.067190
    137       0.000840  -0.001007  -0.001004   0.000650  -0.000027   0.005895
    138       0.001782  -0.001423  -0.000797   0.000149   0.000018  -0.028157
    139      -0.006269   0.006453   0.005801  -0.003542   0.000146  -0.031116
    140       0.004515  -0.004670  -0.004194   0.002552  -0.000103   0.021204
    141       0.002901  -0.003537  -0.003869   0.002848  -0.000154   0.067283
    142       0.000991  -0.001006  -0.000864   0.000496  -0.000019   0.000546
    143       0.000016   0.000185   0.000435  -0.000463   0.000036  -0.022165
    144      -0.001295   0.001501   0.001564  -0.001103   0.000055  -0.021378
    145      -0.000293   0.000302   0.000261  -0.000145   0.000004   0.000951
    146       0.000150  -0.000207  -0.000271   0.000228  -0.000012   0.008496
    147      -0.001467   0.001674   0.001708  -0.001182   0.000058  -0.021966
    148       0.000977  -0.000955  -0.000812   0.000471  -0.000019   0.002897
    149      -0.000568   0.000554   0.000439  -0.000226   0.000009   0.002205
    150       0.006753  -0.006961  -0.006019   0.003427  -0.000121   0.008336
    151      -0.011055   0.010227   0.008115  -0.004324   0.000139  -0.008322
    152       0.019513  -0.017973  -0.014135   0.007431  -0.000234   0.008139
    153       0.005342   0.006935  -0.007360  -0.006366  -0.152728  -0.000011
    154      -0.000070   0.001541  -0.003134  -0.003907  -0.137445  -0.000020
    155       0.006688   0.005305  -0.002605   0.000143   0.090992   0.000026
    156      -0.008254  -0.008388   0.007906   0.006453   0.148902   0.000010
    157      -0.009718  -0.010753   0.010861   0.009360   0.231089   0.000019
    158       0.008721   0.010463  -0.011180  -0.010015  -0.257675  -0.000023
    159       0.005435   0.004135  -0.002706  -0.001373  -0.005860   0.000004
    160       0.001585   0.001345  -0.001085  -0.000782  -0.015531  -0.000001
    161       0.002876   0.001943  -0.000908  -0.000053   0.021218   0.000005
    162       0.000816   0.000505  -0.000063   0.000317   0.021476   0.000005
    163      -0.000396  -0.000192   0.000011  -0.000104  -0.005528  -0.000001
    164       0.000527  -0.000092   0.000633   0.000908   0.033697   0.000005
    165      -0.002711  -0.005243   0.005808   0.004646   0.082344  -0.000005
    166      -0.001435  -0.002993   0.003366   0.002706   0.047941  -0.000003
    167      -0.003215  -0.003852   0.003778   0.002985   0.059345   0.000000
    168      -0.004288  -0.007199   0.007741   0.006168   0.112018  -0.000005
    169       0.000140  -0.000866   0.001172   0.000927   0.011821  -0.000004
    170      -0.001859  -0.002147   0.002079   0.001641   0.033006   0.000000
    171       0.001984   0.002043  -0.001547  -0.000790   0.002325   0.000005
    172       0.001490   0.001515  -0.001144  -0.000596   0.000300   0.000003
    173      -0.001034  -0.001044   0.000851   0.000548   0.007074  -0.000001
    174       0.005864   0.006674  -0.007152  -0.006604  -0.182156  -0.000020
    175      -0.000617  -0.000112  -0.000198  -0.000303  -0.009156  -0.000001
    176       0.010307   0.011164  -0.011756  -0.010849  -0.302644  -0.000035
    177       0.006897   0.008054  -0.008817  -0.008270  -0.231933  -0.000026
    178      -0.003690  -0.003927   0.004111   0.003793   0.106198   0.000012
    179       0.010584   0.011166  -0.011454  -0.010352  -0.282256  -0.000032
    180      -0.000582  -0.000553   0.000541   0.000491   0.014302   0.000002
    181       0.000950   0.001343  -0.001582  -0.001499  -0.040155  -0.000003
    182      -0.000871  -0.001429   0.001903   0.001981   0.059502   0.000006
    183       0.155304   0.132699  -0.091080  -0.043626   0.157373   0.000274
    184      -0.005019  -0.006949   0.006320   0.003906   0.014526  -0.000024
    185      -0.103269  -0.089440   0.062134   0.030312  -0.080912  -0.000182
    186      -0.164438  -0.137499   0.091809   0.043172  -0.098063  -0.000202
    187       0.026614   0.022864  -0.015798  -0.007654   0.025329   0.000052
    188       0.093749   0.077798  -0.051470  -0.023844   0.068382   0.000112
    189      -0.010378  -0.010352   0.007996   0.003846  -0.048235  -0.000031
    190      -0.028988  -0.028398   0.021651   0.011613   0.001829  -0.000070
    191      -0.007507  -0.005513   0.003326   0.001563   0.006456  -0.000008
    192       0.037255   0.033630  -0.024086  -0.012167   0.017414   0.000073
    193      -0.016062  -0.010663   0.005688   0.002198  -0.004595  -0.000010
    194      -0.028551  -0.026654   0.019528   0.010003  -0.014372  -0.000059
    195      -0.008475  -0.009029   0.006954   0.003525  -0.010364  -0.000015
    196       0.010497   0.010175  -0.007307  -0.003462   0.012773   0.000009
    197       0.014596   0.010907  -0.006377  -0.002470   0.016478   0.000003
    198       0.018250   0.021314  -0.017911  -0.010093   0.006076   0.000066
    199       0.007450   0.004453  -0.001892  -0.000332   0.012175  -0.000004
    200       0.001105  -0.003010   0.004424   0.003252   0.010094  -0.000028
    201       0.073488   0.065002  -0.044964  -0.021114   0.092236   0.000096
    202       0.146623   0.137482  -0.099380  -0.048848   0.155715   0.000243
    203       0.079657   0.071151  -0.049566  -0.023350   0.105351   0.000105
    204      -0.049238  -0.025854   0.007031  -0.001763  -0.054311   0.000072
    205      -0.110380  -0.071036   0.032433   0.007443  -0.114245   0.000071
    206      -0.063201  -0.029117   0.003586  -0.006283  -0.082015   0.000136
    207      -0.060224  -0.020176  -0.005847  -0.012157  -0.086414   0.000181
    208      -0.023765   0.014366  -0.030337  -0.023858  -0.058161   0.000221
    209       0.057907   0.019146   0.006564   0.012624   0.079279  -0.000190
    210      -0.016523  -0.048758   0.060000   0.042757   0.001664  -0.000467
    211      -0.081952  -0.114621   0.107789   0.065591  -0.053468  -0.000521
    212       0.016891   0.039739  -0.047057  -0.033137   0.001851   0.000363
    213      -0.121318  -0.189756   0.173529   0.098473  -0.105244  -0.000446
    214      -0.019483  -0.036560   0.032926   0.017897  -0.007176  -0.000056
    215       0.052639   0.066791  -0.054499  -0.028107   0.048233   0.000067
    216       0.030224   0.008781   0.005574   0.008192   0.028285  -0.000127
    217       0.004750   0.009864  -0.013349  -0.009961   0.012338   0.000092
    218       0.038212   0.014675   0.000957   0.005484   0.038672  -0.000108
    219       0.007417   0.013657  -0.015392  -0.010278   0.011922   0.000075
    220       0.010336   0.012387  -0.011943  -0.007383   0.015269   0.000042
    221      -0.014449   0.000385  -0.008220  -0.007242  -0.009200   0.000051
    222       0.018205   0.004277   0.007354   0.008916   0.010561  -0.000122
    223      -0.005584  -0.001307  -0.001805  -0.002227  -0.004911   0.000031
    224      -0.009034  -0.005495   0.005115   0.003688  -0.013264  -0.000041
    225      -0.074879  -0.178354   0.195489   0.125418  -0.100890  -0.000834
    226       0.030490   0.109726  -0.132357  -0.088975   0.057643   0.000645
    227       0.084628   0.215625  -0.241847  -0.157168   0.122391   0.001068
    228       0.058778   0.100193  -0.077639  -0.033813   0.022967  -0.000132
    229      -0.029331  -0.070175   0.066707   0.036583  -0.018421  -0.000083
    230      -0.078456  -0.137395   0.109891   0.049986  -0.035018   0.000142
    231       0.089880   0.109840  -0.070973  -0.024508   0.045314  -0.000261
    232      -0.127969  -0.134941   0.071000   0.013486  -0.056647   0.000527
    233       0.048716   0.075841  -0.059713  -0.026931   0.031717  -0.000106
    234      -0.053515  -0.009022  -0.051590  -0.064301   0.000067   0.001305
    235       0.068177  -0.028461   0.119494   0.118148  -0.015151  -0.001817
    236      -0.011328  -0.026102   0.019536   0.004790  -0.009540   0.000324
    237      -0.122803   0.035657  -0.172128  -0.157716   0.043268   0.001310
    238       0.049949  -0.011240   0.057730   0.049823  -0.012728  -0.000249
    239      -0.022847   0.038148  -0.077824  -0.061812   0.026010   0.000364
    240      -0.051416  -0.060056   0.032591   0.005673  -0.021549   0.000336
    241      -0.026812  -0.029211   0.007480  -0.008338  -0.007016   0.000364
    242       0.037274   0.045495  -0.033772  -0.016495   0.019763  -0.000016
    243       0.007112  -0.002267   0.017011   0.018693  -0.006038  -0.000244
    244       0.019403   0.025871  -0.020674  -0.010925   0.011043   0.000039
    245      -0.019395  -0.016590   0.000622  -0.007542  -0.001927   0.000135
    246      -0.015267  -0.023087   0.007578  -0.006540  -0.005277   0.000333
    247       0.003446   0.001760  -0.004353  -0.005782   0.001854   0.000131
    248      -0.022812  -0.024886   0.016449   0.007145  -0.009808   0.000005
    249      -0.110066  -0.000083  -0.131680  -0.142118   0.037633   0.001724
    250       0.010104  -0.013295   0.026889   0.021004  -0.009153  -0.000132
    251      -0.238536  -0.021938  -0.268530  -0.305260   0.075790   0.003948
    252       0.081828   0.001201   0.051100   0.037992  -0.005425   0.000292
    253      -0.014505   0.008605  -0.010344   0.000565   0.000599  -0.000378
    254       0.194459   0.011847   0.128206   0.108786  -0.016896   0.000207
    255       0.085420  -0.037452   0.094732   0.059365  -0.021769   0.000562
    256       0.106676  -0.069287   0.130794   0.067913  -0.030827   0.001262
    257       0.008732  -0.033386   0.022133  -0.004719  -0.005258   0.000616
    258       0.016648   0.059969  -0.009420   0.054986   0.001591  -0.003261
    259       0.060803   0.093569   0.015584   0.108766  -0.003616  -0.004591
    260       0.071112   0.068523   0.036487   0.096335  -0.007973  -0.002572
    261       0.101445   0.154920   0.068821   0.204044  -0.024487  -0.003775
    262       0.056273   0.066505   0.041231   0.092656  -0.012746  -0.001059
    263      -0.008968   0.018734  -0.014307  -0.001597   0.003320  -0.000120
    264      -0.041965   0.026052  -0.046072  -0.017654   0.009747  -0.000912
    265       0.040216  -0.024901   0.043741   0.016509  -0.009118   0.000848
    266      -0.025994   0.006728  -0.029729  -0.030826   0.008395   0.000415
    267      -0.005896  -0.010252  -0.005913  -0.020502   0.002933   0.000622
    268      -0.025334   0.013385  -0.025940  -0.013117   0.005300  -0.000116
    269      -0.002382  -0.009879  -0.004106  -0.018452   0.002821   0.000499
    270      -0.022121   0.012215  -0.021945  -0.000892   0.003490  -0.000919
    271      -0.011540   0.004603  -0.012978  -0.014436   0.003533   0.000365
    272       0.012310  -0.006730   0.013907   0.008915  -0.003260   0.000036
    273       0.051262   0.169572   0.038114   0.223027  -0.025871  -0.006532
    274       0.051141   0.159934   0.039165   0.215108  -0.025504  -0.006250
    275      -0.037297  -0.197526  -0.027058  -0.253461   0.027441   0.008154
    276      -0.038281  -0.099759  -0.016769  -0.069039   0.004695  -0.000845
    277      -0.044983  -0.104427  -0.021144  -0.072516   0.005306  -0.001220
    278       0.036538   0.129577   0.014766   0.101727  -0.007334  -0.000234
    279      -0.086975  -0.093366  -0.060001  -0.089632   0.012879  -0.001980
    280       0.078189   0.090694   0.056528   0.089400  -0.012825   0.001984
    281       0.087486   0.052601   0.061380   0.046788  -0.009360   0.003050
    282       0.063672  -0.036130   0.063225  -0.063419  -0.000045   0.010944
    283      -0.036340   0.015176  -0.039007   0.031926   0.000751  -0.007234
    284      -0.070323   0.095459  -0.066268   0.124179  -0.004898  -0.011490
    285       0.149417  -0.126925   0.097902  -0.197911   0.012534   0.010485
    286      -0.042615   0.065639  -0.025028   0.089755  -0.007092  -0.002710
    287      -0.032277   0.008488  -0.015799   0.012074  -0.000051  -0.000094
    288       0.043229   0.040610   0.032231   0.034203  -0.005621   0.002200
    289       0.044517   0.044084   0.030071   0.042319  -0.006300   0.001277
    290       0.010818   0.004065   0.014638  -0.009560   0.000101   0.002652
    291      -0.005301   0.011341  -0.008216   0.023717  -0.001930  -0.001883
    292      -0.024564  -0.015792  -0.018173  -0.006711   0.001611  -0.001024
    293      -0.009175  -0.016216  -0.003971  -0.021756   0.002508   0.000613
    294       0.013464   0.017276   0.017120   0.006142  -0.001666   0.002474
    295      -0.020322  -0.017164  -0.009135  -0.020501   0.002586   0.000590
    296       0.005691   0.006575   0.007338   0.002251  -0.000730   0.001079
    297       0.134445  -0.078957   0.104512  -0.175995   0.011430   0.015032
    298      -0.233383   0.123948  -0.189728   0.302603  -0.019192  -0.027661
    299       0.095773  -0.035658   0.081945  -0.111281   0.006372   0.011805
    300      -0.103159   0.043990  -0.041340   0.049482  -0.001773   0.002748
    301       0.198192  -0.082616   0.089062  -0.108148   0.004298  -0.002789
    302      -0.072454   0.022434  -0.041934   0.045465  -0.001759  -0.001805
    303      -0.094737   0.078192  -0.028316   0.079879  -0.005615   0.004065
    304      -0.042989   0.022153  -0.025256   0.040322  -0.002446  -0.000069
    305      -0.133912   0.137194  -0.018696   0.113105  -0.008924   0.011295
    306      -0.007508  -0.045337  -0.056131   0.021427   0.000729  -0.024126
    307       0.038439  -0.001507   0.037837  -0.037032   0.001610   0.002397
    308      -0.071204  -0.063596  -0.140654   0.087335  -0.001210  -0.042127
    309      -0.070974  -0.080338  -0.183011   0.144841  -0.005826  -0.028712
    310      -0.036680   0.004031  -0.042524   0.048600  -0.002618  -0.004568
    311      -0.038157  -0.038140  -0.088002   0.069981  -0.002882  -0.008864
    312       0.054947  -0.051429   0.005852  -0.039338   0.003099  -0.007555
    313      -0.043662   0.034647  -0.018077   0.042721  -0.002970  -0.000984
    314      -0.029933   0.030973   0.003574   0.015248  -0.001379   0.007345
    315       0.003385   0.007079   0.017140  -0.015006   0.000699   0.005280
    316       0.010700  -0.016036  -0.010821   0.003543  -0.000032  -0.003888
    317       0.028437  -0.021717   0.011016  -0.025472   0.001704   0.000697
    318       0.023042  -0.021390  -0.002688  -0.010090   0.000937  -0.007805
    319       0.021480  -0.018675   0.006495  -0.018751   0.001303   0.000193
    320       0.008444  -0.006154   0.005547  -0.009576   0.000562   0.002455
    321      -0.020102  -0.103075  -0.175400   0.133331  -0.005562  -0.045665
    322      -0.013876  -0.187821  -0.297511   0.219754  -0.008924  -0.083707
    323      -0.021777  -0.047286  -0.095501   0.077696  -0.003450  -0.022441
    324       0.012367   0.057807   0.069551  -0.037493   0.000867  -0.007327
    325       0.015235   0.116929   0.141619  -0.079167   0.002029  -0.004132
    326       0.016364   0.029422   0.039934  -0.022580   0.000575  -0.010178
    327       0.066460   0.038868   0.101362  -0.082578   0.003582  -0.017970
    328       0.049827  -0.010413   0.021802  -0.025666   0.001371  -0.018285
    329      -0.079608  -0.032435  -0.104607   0.089388  -0.004039   0.026385
    330      -0.065071   0.064962   0.036563  -0.005053  -0.000757   0.085356
    331      -0.067774   0.101806   0.086363  -0.039051   0.000566   0.067680
    332       0.064236  -0.077057  -0.053093   0.015952   0.000365  -0.083290
    333      -0.162338   0.183758   0.156811  -0.082627   0.002325   0.099151
    334      -0.021896   0.003202  -0.009559   0.010051  -0.000488  -0.000216
    335       0.051279  -0.068287  -0.065139   0.037775  -0.001245  -0.020747
    336      -0.030267  -0.012266  -0.038595   0.032790  -0.001484   0.021743
    337      -0.007437  -0.011669  -0.021603   0.016276  -0.000659  -0.013962
    338      -0.035380  -0.015080  -0.045806   0.038538  -0.001726   0.022001
    339       0.005567  -0.013586  -0.015859   0.010145  -0.000358  -0.014134
    340       0.002726  -0.010270  -0.013717   0.009644  -0.000386  -0.008473
    341       0.020272   0.005717   0.020616  -0.017027   0.000714  -0.006430
    342      -0.010217  -0.006618  -0.017176   0.014378  -0.000657   0.021440
    343       0.008804   0.004036   0.011831  -0.009871   0.000437  -0.005282
    344       0.012671   0.006001   0.015815  -0.012282   0.000480   0.008164
    345      -0.160414   0.162018   0.134017  -0.071321   0.002108   0.155865
    346       0.167980  -0.159435  -0.125262   0.063677  -0.001738  -0.188616
    347       0.169771  -0.172408  -0.143251   0.076486  -0.002269  -0.171833
    348       0.123605  -0.089990  -0.052518   0.019428  -0.000297   0.004491
    349      -0.136687   0.100740   0.059778  -0.022427   0.000330   0.028954
    350      -0.146079   0.108586   0.065121  -0.025065   0.000433  -0.005484
    351       0.105749  -0.100534  -0.080238   0.042412  -0.001330   0.027739
    352      -0.114660   0.116605   0.098540  -0.054681   0.001835  -0.074584
    353       0.109066  -0.104387  -0.083996   0.044675  -0.001404   0.020198
    354       0.008962   0.007803   0.019788  -0.017827   0.000964  -0.180924
    355      -0.067340   0.031956   0.000220   0.013038  -0.001105   0.276521
    356      -0.006102   0.013999   0.018332  -0.013735   0.000661  -0.110420
    357       0.019870  -0.005930   0.006021  -0.009311   0.000670  -0.249779
    358       0.010139  -0.013193  -0.013509   0.008884  -0.000391   0.086422
    359       0.037147  -0.029740  -0.019554   0.008117  -0.000124  -0.079198
    360       0.023544  -0.022713  -0.018843   0.010559  -0.000381   0.058937
    361      -0.065910   0.065471   0.056346  -0.032908   0.001274  -0.244520
    362       0.046262  -0.044204  -0.036174   0.019950  -0.000698   0.095794
    363      -0.008052   0.010591   0.011564  -0.008289   0.000424  -0.145199
    364       0.047497  -0.053113  -0.051775   0.034180  -0.001589   0.460294
    365      -0.013548   0.017827   0.019552  -0.014077   0.000724  -0.247668
    366       0.046513  -0.047895  -0.042704   0.025729  -0.001034   0.177625
    367      -0.087828   0.091663   0.082818  -0.050495   0.002063  -0.377044
    368      -0.045227   0.046709   0.041772  -0.025239   0.001019  -0.178278
    369       0.001387  -0.001887  -0.002286   0.001881  -0.000121   0.078882
    370       0.011935  -0.012853  -0.011936   0.007330  -0.000286   0.011940
    371       0.006793  -0.005462  -0.003198   0.000757   0.000060  -0.099448
    372      -0.003306   0.004235   0.004760  -0.003543   0.000190  -0.076706
    373       0.011088  -0.012145  -0.011721   0.007661  -0.000348   0.092397
    374      -0.002728   0.001466  -0.000222   0.001137  -0.000112   0.074483
    375      -0.003327   0.003961   0.004299  -0.003160   0.000170  -0.076804
    376      -0.002699   0.003116   0.003268  -0.002334   0.000121  -0.052079
    377      -0.000888   0.001144   0.001352  -0.001067   0.000065  -0.032500
    378       0.001125  -0.001224  -0.001209   0.000812  -0.000039   0.011415
    379      -0.001524   0.001701   0.001721  -0.001190   0.000058  -0.024054
    380      -0.000769   0.000826   0.000785  -0.000508   0.000025  -0.005742
    381       0.000257  -0.000245  -0.000236   0.000159  -0.000008   0.001157
    382      -0.000536   0.000566   0.000521  -0.000322   0.000013  -0.002812
    383      -0.001674   0.001883   0.001921  -0.001343   0.000072  -0.027652
    384      -0.001639   0.002230   0.002644  -0.002048   0.000115  -0.053076
    385      -0.000822   0.000484   0.000010   0.000285  -0.000034   0.026194
    386       0.003593  -0.004244  -0.004460   0.003162  -0.000160   0.063961
    387      -0.001429   0.001470   0.001387  -0.000915   0.000043  -0.017798
    388       0.001133  -0.001169  -0.001057   0.000654  -0.000029   0.006588
    389       0.004559  -0.004866  -0.004605   0.002977  -0.000132   0.041618
    390       0.003785  -0.003692  -0.003039   0.001656  -0.000054  -0.003893
    391      -0.001854   0.001627   0.001149  -0.000490   0.000003   0.011949
    392      -0.002112   0.002046   0.001668  -0.000901   0.000031   0.002339
    393      -0.070571   0.066968   0.054292  -0.029416   0.000970  -0.051076
    394      -0.011532   0.010938   0.008764  -0.004636   0.000141   0.000286
    395       0.063362  -0.059792  -0.048239   0.026037  -0.000857   0.046473
    396      -0.015565   0.014488   0.011599  -0.006246   0.000206  -0.010626
    397       0.028236  -0.026460  -0.021073   0.011174  -0.000354   0.010887
    398      -0.020071   0.017773   0.013153  -0.006371   0.000165   0.008750
    399      -0.007822   0.007484   0.005984  -0.003108   0.000088   0.010028
    400       0.000973  -0.000276   0.000269  -0.000374   0.000020  -0.000369
    401      -0.036833   0.033940   0.026527  -0.013789   0.000422  -0.009351
    402       0.150246   0.118852  -0.079088  -0.039531  -0.086163   0.000146
    403       0.068690   0.054434  -0.036973  -0.019624  -0.115221   0.000050
    404       0.028865   0.022181  -0.013195  -0.004568   0.108782   0.000049
                222        223        224        225        226        227    
      0       0.000002   0.001284  -0.000780   0.000598  -0.000396  -0.000275
      1      -0.000000  -0.001110   0.000803  -0.000776   0.000638   0.000545
      2       0.000005   0.003459  -0.002349   0.002111  -0.001644  -0.001339
      3       0.000002   0.001795  -0.001296   0.001267  -0.001067  -0.000934
      4       0.000004   0.004187  -0.003042   0.002960  -0.002456  -0.002108
      5      -0.000004  -0.006081   0.004416  -0.004279   0.003525   0.003004
      6      -0.000013  -0.007938   0.004899  -0.003878   0.002687   0.001975
      7      -0.000017  -0.012315   0.007829  -0.006475   0.004693   0.003606
      8       0.000021   0.014265  -0.009202   0.007761  -0.005728  -0.004470
      9       0.000005   0.003656  -0.002299   0.001860  -0.001310  -0.000974
     10       0.000008   0.004316  -0.002715   0.002201  -0.001558  -0.001161
     11      -0.000005  -0.004098   0.002582  -0.002099   0.001485   0.001109
     12       0.000001  -0.001161   0.001113  -0.001390   0.001366   0.001329
     13       0.000002  -0.000523   0.000626  -0.000837   0.000810   0.000758
     14      -0.000001   0.000296  -0.000372   0.000445  -0.000354  -0.000249
     15      -0.000012  -0.007674   0.004632  -0.003485   0.002241   0.001491
     16       0.000002   0.002509  -0.001830   0.001774  -0.001454  -0.001226
     17      -0.000031  -0.025372   0.016896  -0.014783   0.011210   0.008917
     18      -0.000006  -0.004934   0.003329  -0.002946   0.002245   0.001793
     19       0.000008   0.003677  -0.001966   0.001122  -0.000400   0.000031
     20       0.000039   0.032195  -0.021575   0.019107  -0.014696  -0.011865
     21      -0.000012  -0.013874   0.010120  -0.009973   0.008425   0.007391
     22      -0.000011  -0.005610   0.003025  -0.001739   0.000623  -0.000051
     23      -0.000056  -0.042805   0.027875  -0.023645   0.017404   0.013461
     24      -0.000022  -0.023685   0.017269  -0.017151   0.014635   0.012923
     25       0.000073   0.052469  -0.033258   0.026868  -0.018618  -0.013437
     26       0.000054   0.053795  -0.038125   0.036432  -0.030030  -0.025743
     27       0.000002   0.005295  -0.004355   0.004894  -0.004546  -0.004254
     28      -0.000024  -0.016114   0.010020  -0.007833   0.005213   0.003576
     29      -0.000012  -0.011632   0.008071  -0.007507   0.006039   0.005065
     30       0.000019   0.019412  -0.013971   0.013635  -0.011439  -0.009923
     31      -0.000073  -0.040515   0.021772  -0.011738   0.002798  -0.002819
     32      -0.000003  -0.010191   0.008429  -0.009298   0.008281   0.007302
     33       0.000023   0.013606  -0.007094   0.003014   0.000687   0.003157
     34       0.000038   0.013213  -0.004140  -0.002966   0.007824   0.010908
     35       0.000024   0.025160  -0.016615   0.013321  -0.008215  -0.004336
     36       0.000006  -0.000262   0.001434  -0.002696   0.002834   0.002573
     37      -0.000003   0.007801  -0.007056   0.008131  -0.007153  -0.005973
     38      -0.000111  -0.063508   0.034295  -0.018550   0.004591  -0.003878
     39      -0.000049  -0.035199   0.020798  -0.013851   0.006463   0.001570
     40       0.000064  -0.000685   0.010370  -0.018584   0.017312   0.012378
     41       0.000109   0.087982  -0.053467   0.036301  -0.016115  -0.001760
     42       0.000036   0.017667  -0.008946   0.004190  -0.000555   0.001327
     43      -0.000017   0.000155  -0.002844   0.005122  -0.004794  -0.003468
     44      -0.000028  -0.020737   0.012479  -0.008440   0.003893   0.000822
     45       0.000024   0.002185   0.002206  -0.005619   0.005568   0.003862
     46      -0.000144  -0.019359  -0.006991   0.026622  -0.028834  -0.022395
     47      -0.000083  -0.030100   0.009857   0.004317  -0.011387  -0.012330
     48      -0.000070  -0.018660   0.001255   0.012486  -0.016853  -0.014864
     49       0.000087   0.011237   0.002583  -0.011594   0.012054   0.008825
     50       0.000085   0.019864   0.001192  -0.018963   0.024638   0.022052
     51       0.000025   0.007853  -0.002161  -0.002164   0.004195   0.004146
     52       0.000101   0.028526  -0.003696  -0.015303   0.021837   0.019772
     53      -0.000215  -0.039398  -0.003064   0.033023  -0.037761  -0.029593
     54       0.000041   0.016495  -0.003949  -0.006330   0.011328   0.011680
     55       0.000016  -0.039343   0.015925   0.014089  -0.037894  -0.045188
     56       0.000279   0.063720  -0.002919  -0.040166   0.049327   0.039523
     57      -0.000061  -0.011730   0.000368   0.006868  -0.007874  -0.005977
     58      -0.000008   0.009239  -0.004288  -0.002279   0.007864   0.009753
     59      -0.000083  -0.016556   0.000402   0.010025  -0.011210  -0.008015
     60      -0.000003   0.002300  -0.000370  -0.002754   0.004936   0.005136
     61      -0.000184   0.001476  -0.013577   0.008454   0.009462   0.021423
     62      -0.000332  -0.027479  -0.016203   0.030252  -0.009062   0.015210
     63       0.000103   0.010790   0.006678  -0.013010   0.003793  -0.007237
     64       0.000058  -0.002141   0.000044   0.004061  -0.003294   0.001474
     65       0.000297   0.019435   0.018417  -0.028279   0.004103  -0.021856
     66       0.000018  -0.002340   0.001546   0.001363  -0.003124  -0.002313
     67       0.000463   0.034697   0.026333  -0.043459   0.009970  -0.024780
     68      -0.000303  -0.014249  -0.016035   0.019440   0.000621   0.016269
     69      -0.000187  -0.018179  -0.010526   0.020674  -0.007328   0.008396
     70      -0.000268  -0.051268  -0.025453   0.066864  -0.030281   0.030098
     71       0.000551   0.021329   0.023551  -0.020987  -0.006461  -0.015561
     72       0.000171   0.010293   0.007833  -0.011165   0.001797  -0.005586
     73       0.000070   0.012442   0.005627  -0.015041   0.007016  -0.005792
     74      -0.000147  -0.005007  -0.005852   0.004363   0.002308   0.003423
     75       0.000158   0.001322   0.004241   0.002701  -0.006404   0.001070
     76       0.000051   0.012476   0.007292  -0.015409   0.003814  -0.008022
     77      -0.000915  -0.016377  -0.033079   0.005915   0.030043   0.013508
     78      -0.000388  -0.010684  -0.018277   0.006402   0.015677   0.009316
     79      -0.000261  -0.008682  -0.016861   0.005753   0.017437   0.011042
     80       0.000638   0.009447   0.021370  -0.002272  -0.020240  -0.008248
     81       0.000024   0.002355   0.001865  -0.002889  -0.000508  -0.002037
     82       0.001350   0.027098   0.051344  -0.012185  -0.042557  -0.021048
     83       0.000003   0.005966   0.006188  -0.007272  -0.003564  -0.006738
     84       0.000271   0.013137   0.018933  -0.011792  -0.014888  -0.014088
     85      -0.001332  -0.041904  -0.068662   0.029008   0.055883   0.037852
     86       0.000802  -0.006671  -0.002844   0.019997   0.010367   0.024685
     87      -0.000362  -0.007501  -0.012621   0.003848   0.008797   0.004847
     88       0.000374   0.010541   0.016782  -0.006679  -0.012366  -0.007787
     89      -0.000262   0.001091  -0.000805  -0.005158  -0.001304  -0.005948
     90      -0.000035   0.000478   0.001524  -0.001169  -0.003376  -0.002772
     91       0.001341   0.013878   0.030734   0.007629  -0.015599   0.012043
     92      -0.001805  -0.003773  -0.019039  -0.023557   0.000619  -0.029806
     93       0.000714   0.006322   0.016672   0.008656  -0.007094   0.012876
     94      -0.001394  -0.008863  -0.027574  -0.019402   0.010636  -0.028094
     95       0.001080   0.002821   0.009592   0.008354  -0.000822   0.008729
     96      -0.000328  -0.003114  -0.006561  -0.000777   0.004406  -0.002323
     97       0.002743   0.012931   0.039272   0.027718  -0.010461   0.032565
     98       0.001765   0.013441   0.036335   0.019060  -0.015160   0.025498
     99      -0.000816  -0.007139  -0.017862  -0.007565   0.007908  -0.009913
    100      -0.003814  -0.020571  -0.056564  -0.033655   0.015271  -0.035822
    101      -0.000312  -0.022161  -0.055211  -0.018485   0.040362  -0.045661
    102       0.000971   0.004567   0.012323   0.007046  -0.003141   0.006800
    103       0.001084   0.005158   0.013877   0.008230  -0.002775   0.007417
    104       0.000131   0.005664   0.013567   0.003943  -0.009616   0.009726
    105       0.000653  -0.000590  -0.001569   0.000872   0.006293  -0.006374
    106       0.005374   0.007491   0.025894   0.031030   0.024185   0.000195
    107      -0.001708   0.004019   0.007727  -0.003694  -0.016916   0.011655
    108      -0.001793  -0.003448  -0.011962  -0.014543  -0.011501  -0.000195
    109      -0.004299  -0.004068  -0.016810  -0.025461  -0.024802   0.003009
    110       0.000607  -0.002086  -0.007670  -0.010144  -0.008326  -0.001204
    111       0.001279   0.000472   0.000558  -0.001575  -0.003799   0.002765
    112       0.002755   0.001083   0.005842   0.011335   0.013712  -0.005093
    113       0.006900   0.009803   0.035835   0.046011   0.037474  -0.000501
    114       0.001125   0.006490   0.021773   0.024197   0.015535   0.004518
    115      -0.003908  -0.001877  -0.007689  -0.012208  -0.015143   0.012411
    116      -0.006880  -0.016224  -0.055966  -0.065270  -0.044873  -0.011837
    117      -0.002073  -0.002984  -0.010288  -0.012056  -0.008834  -0.000142
    118       0.001091   0.000501   0.002045   0.003273   0.004191  -0.003670
    119       0.001903   0.003897   0.012949   0.014198   0.008937   0.002850
    120       0.000777  -0.000039   0.000324   0.001026   0.000413   0.003312
    121       0.005276  -0.000114   0.001386   0.007012   0.017856  -0.029743
    122       0.002412   0.003779   0.013210   0.016354   0.014337  -0.005317
    123      -0.003319   0.001529   0.006209   0.010730   0.016499  -0.020019
    124      -0.007439   0.000297  -0.000219  -0.003480  -0.009501   0.015724
    125      -0.005822  -0.000685  -0.003690  -0.008612  -0.016418   0.023027
    126       0.008005  -0.000697  -0.002651  -0.003950  -0.004828   0.004252
    127      -0.005325  -0.001436  -0.005782  -0.009321  -0.012517   0.012419
    128       0.007359   0.001815   0.009020   0.018929   0.032773  -0.042291
    129       0.003423  -0.002217  -0.008458  -0.013077  -0.017431   0.017790
    130       0.022042   0.001616   0.007157   0.012856   0.019246  -0.021698
    131       0.016993  -0.006379  -0.025662  -0.042961  -0.062327   0.069613
    132       0.000520   0.000646   0.002078   0.002195   0.001266   0.000763
    133      -0.049574   0.001966   0.006499   0.008784   0.010949  -0.011093
    134      -0.007150   0.001920   0.007341   0.011443   0.015440  -0.015985
    135      -0.071666  -0.000291  -0.001881  -0.003765  -0.005618   0.006112
    136       0.008357  -0.002017  -0.007048  -0.009942  -0.012571   0.012648
    137      -0.010524   0.000198   0.000748   0.001274   0.002003  -0.002473
    138       0.100130  -0.000195   0.000714   0.003147   0.006221  -0.008220
    139      -0.003581   0.000999   0.003491   0.004887   0.006068  -0.005931
    140       0.015484  -0.000972  -0.003319  -0.004623  -0.005802   0.005799
    141      -0.170913   0.000283  -0.001066  -0.004401  -0.008350   0.010675
    142       0.018428  -0.000270  -0.000732  -0.000718  -0.000587   0.000305
    143       0.076934  -0.000385  -0.000422   0.000700   0.002158  -0.003228
    144       0.047905  -0.000080   0.000227   0.000959   0.001727  -0.002073
    145      -0.011470   0.000125   0.000290   0.000193   0.000009   0.000204
    146      -0.029807   0.000163   0.000234  -0.000164  -0.000681   0.001085
    147       0.046319   0.000010   0.000571   0.001533   0.002597  -0.003117
    148       0.000529  -0.000052  -0.000161  -0.000168  -0.000138   0.000057
    149      -0.022473   0.000308   0.000877   0.000973   0.001021  -0.000877
    150      -0.000218   0.000774   0.003206   0.005451   0.007853  -0.008556
    151      -0.006628  -0.000440  -0.001893  -0.003194  -0.004416   0.004507
    152      -0.005148   0.001585   0.006227   0.010013   0.013855  -0.014693
    153      -0.000005  -0.002556   0.001437  -0.000974   0.000559   0.000323
    154      -0.000015  -0.010470   0.006612  -0.005394   0.003840   0.002888
    155       0.000025   0.018253  -0.011760   0.009856  -0.007193  -0.005535
    156       0.000005   0.002046  -0.001045   0.000555  -0.000176   0.000035
    157       0.000011   0.005643  -0.003283   0.002356  -0.001451  -0.000928
    158      -0.000013  -0.007160   0.004223  -0.003111   0.001988   0.001337
    159       0.000004   0.002905  -0.001859   0.001541  -0.001111  -0.000845
    160      -0.000000  -0.000245   0.000148  -0.000112   0.000076   0.000054
    161       0.000005   0.003335  -0.002108   0.001718  -0.001221  -0.000916
    162       0.000005   0.004260  -0.002864   0.002569  -0.002017  -0.001672
    163       0.000001   0.000254  -0.000245   0.000317  -0.000323  -0.000323
    164       0.000005   0.003591  -0.002409   0.002166  -0.001713  -0.001434
    165      -0.000012  -0.010946   0.007512  -0.006838   0.005375   0.004417
    166      -0.000006  -0.006465   0.004436  -0.004036   0.003171   0.002606
    167      -0.000002  -0.003507   0.002512  -0.002414   0.001987   0.001705
    168      -0.000014  -0.012884   0.008887  -0.008141   0.006438   0.005320
    169      -0.000004  -0.004377   0.002941  -0.002601   0.001989   0.001593
    170      -0.000001  -0.001677   0.001209  -0.001170   0.000967   0.000831
    171       0.000005   0.004083  -0.002627   0.002185  -0.001573  -0.001189
    172       0.000004   0.002017  -0.001241   0.000955  -0.000623  -0.000417
    173       0.000001  -0.000013  -0.000051   0.000125  -0.000161  -0.000181
    174      -0.000015  -0.010180   0.006441  -0.005286   0.003798   0.002893
    175       0.000002   0.001037  -0.000805   0.000862  -0.000790  -0.000742
    176      -0.000027  -0.018597   0.011845  -0.009817   0.007126   0.005483
    177      -0.000020  -0.012928   0.008110  -0.006552   0.004616   0.003434
    178       0.000011   0.006516  -0.004133   0.003399  -0.002446  -0.001860
    179      -0.000024  -0.017114   0.010971  -0.009197   0.006766   0.005287
    180       0.000002   0.001756  -0.001184   0.001066  -0.000841  -0.000700
    181       0.000000   0.000295  -0.000401   0.000609  -0.000662  -0.000680
    182       0.000004   0.000784  -0.000184  -0.000269   0.000533   0.000685
    183       0.000304   0.233566  -0.153270   0.131841  -0.098746  -0.077935
    184      -0.000032  -0.026140   0.017427  -0.015256   0.011548   0.009139
    185      -0.000200  -0.151451   0.098724  -0.083971   0.062078   0.048296
    186      -0.000187  -0.122704   0.075948  -0.059526   0.040156   0.028234
    187       0.000065   0.054242  -0.036770   0.033164  -0.026014  -0.021419
    188       0.000100   0.063481  -0.038684   0.029478  -0.019158  -0.012829
    189      -0.000001   0.026973  -0.024823   0.030856  -0.030541  -0.029832
    190      -0.000085  -0.067538   0.044729  -0.038857   0.029264   0.023119
    191      -0.000020  -0.024732   0.018632  -0.019252   0.016959   0.015354
    192       0.000083   0.063658  -0.041444   0.035036  -0.025609  -0.019615
    193      -0.000023  -0.027893   0.021001  -0.021730   0.019205   0.017448
    194      -0.000062  -0.042815   0.026678  -0.020903   0.013916   0.009540
    195      -0.000002   0.008779  -0.008358   0.010621  -0.010623  -0.010434
    196      -0.000009  -0.019555   0.015892  -0.017634   0.016229   0.015089
    197      -0.000010  -0.015303   0.011793  -0.012332   0.010829   0.009696
    198       0.000068   0.044567  -0.027126   0.020423  -0.012974  -0.008440
    199      -0.000012  -0.014804   0.011071  -0.011356   0.009982   0.009054
    200      -0.000039  -0.034682   0.023832  -0.021977   0.017690   0.014995
    201       0.000029  -0.041641   0.044237  -0.061546   0.065549   0.067718
    202       0.000141  -0.001180   0.029915  -0.066560   0.084029   0.094728
    203       0.000022  -0.058902   0.058428  -0.077351   0.079953   0.080827
    204       0.000098   0.066702  -0.040298   0.029404  -0.017594  -0.010433
    205       0.000127   0.096970  -0.061122   0.048186  -0.032189  -0.022410
    206       0.000190   0.141253  -0.088942   0.070007  -0.046222  -0.030979
    207       0.000253   0.192121  -0.121716   0.096339  -0.063436  -0.041713
    208       0.000272   0.196622  -0.123232   0.096268  -0.062624  -0.040578
    209      -0.000254  -0.181956   0.112263  -0.084617   0.052104   0.031133
    210      -0.000513  -0.285976   0.151347  -0.075785   0.009217  -0.032929
    211      -0.000497  -0.248598   0.124275  -0.052059  -0.006219  -0.041226
    212       0.000400   0.223441  -0.118282   0.059142  -0.006906   0.026306
    213      -0.000199   0.015524  -0.041125   0.065587  -0.060897  -0.046071
    214      -0.000032  -0.016122   0.009350  -0.006498   0.003488   0.001486
    215      -0.000034  -0.064513   0.046278  -0.040154   0.025515   0.012472
    216      -0.000156  -0.092699   0.050351  -0.027331   0.006798  -0.005435
    217       0.000048  -0.008882   0.014534  -0.020496   0.017371   0.011312
    218      -0.000157  -0.106161   0.061411  -0.038394   0.014739  -0.000822
    219       0.000037  -0.005231   0.009777  -0.014288   0.012430   0.008558
    220       0.000002  -0.024153   0.019622  -0.019120   0.013149   0.006959
    221       0.000026   0.002615   0.001081  -0.002764   0.001549  -0.000795
    222      -0.000110  -0.043345   0.018168  -0.003270  -0.005222  -0.007921
    223       0.000034   0.018021  -0.009448   0.004847  -0.001084   0.001010
    224      -0.000023   0.000811  -0.003991   0.007046  -0.007205  -0.006570
    225      -0.000455   0.022062  -0.089768   0.152177  -0.141164  -0.100628
    226       0.000392   0.024584   0.043349  -0.100197   0.102591   0.078999
    227       0.000588  -0.019182   0.108077  -0.188015   0.175488   0.125431
    228      -0.000153  -0.016304  -0.014459   0.038767  -0.039240  -0.028459
    229      -0.000027  -0.016320   0.010525  -0.007372   0.002203  -0.002158
    230       0.000195   0.029167   0.013100  -0.046631   0.050425   0.038761
    231      -0.000319  -0.107661   0.029240   0.026976  -0.051863  -0.052448
    232       0.000543   0.166443  -0.040525  -0.048318   0.084389   0.082442
    233      -0.000175  -0.060540   0.016549   0.014245  -0.026818  -0.026001
    234       0.001127   0.233994   0.001460  -0.175386   0.218052   0.184468
    235      -0.001466  -0.293888  -0.001729   0.214796  -0.263465  -0.220047
    236       0.000365   0.084443   0.001018  -0.069113   0.089169   0.078177
    237       0.000549   0.006214   0.034452  -0.029122  -0.015037  -0.049571
    238      -0.000031   0.015927  -0.004248  -0.012344   0.024107   0.027052
    239       0.000048  -0.044876   0.019072   0.016666  -0.046757  -0.057461
    240       0.000361   0.089233  -0.007314  -0.052719   0.068791   0.058030
    241       0.000275   0.041278   0.004776  -0.030227   0.026691   0.013750
    242      -0.000135  -0.061483   0.014087   0.028746  -0.050816  -0.051776
    243      -0.000106   0.005681  -0.009741   0.003558   0.009281   0.017111
    244      -0.000013  -0.017943   0.007752   0.002455  -0.010377  -0.013150
    245       0.000039  -0.008300   0.003745   0.006645  -0.016057  -0.019089
    246       0.000241   0.034016   0.004516  -0.025174   0.021757   0.011057
    247       0.000087   0.011502   0.002662  -0.011310   0.011127   0.007679
    248       0.000036   0.015605  -0.004722  -0.003002   0.006041   0.005548
    249       0.000813  -0.017972   0.068230  -0.038479  -0.056249  -0.124519
    250      -0.000001   0.024901  -0.007255  -0.013577   0.026053   0.026341
    251       0.001933  -0.009857   0.150717  -0.106577  -0.098841  -0.255802
    252       0.000285   0.008429   0.021711  -0.021484  -0.007938  -0.031391
    253      -0.000283  -0.020687  -0.016532   0.028492  -0.008783   0.013953
    254       0.000404   0.012302   0.034250  -0.033370  -0.014627  -0.053019
    255       0.000645   0.077778   0.029960  -0.079090   0.043534  -0.010282
    256       0.001196   0.129667   0.054992  -0.132954   0.067591  -0.023032
    257       0.000431   0.041712   0.019521  -0.045153   0.022808  -0.009114
    258      -0.002430  -0.167846  -0.139622   0.221929  -0.044296   0.141631
    259      -0.003247  -0.217848  -0.181569   0.285269  -0.056380   0.179101
    260      -0.001574  -0.096048  -0.079602   0.119643  -0.022729   0.069304
    261      -0.001341   0.003774  -0.034962  -0.022705   0.054022   0.005960
    262      -0.000108   0.031285   0.011548  -0.047844   0.027479  -0.023528
    263      -0.000137  -0.021662  -0.009798   0.027785  -0.014421   0.010443
    264      -0.000790  -0.061350  -0.043331   0.072020  -0.016792   0.037520
    265       0.000713   0.053877   0.037949  -0.061988   0.013945  -0.031640
    266       0.000003  -0.032587  -0.010052   0.044595  -0.027666   0.016542
    267       0.000251  -0.002751   0.006428   0.007241  -0.012609  -0.000685
    268      -0.000073  -0.007753  -0.000464   0.003912  -0.004281  -0.004392
    269       0.000121  -0.013644  -0.002469   0.022498  -0.016094   0.009167
    270      -0.000587  -0.027699  -0.025336   0.028114   0.001421   0.016540
    271       0.000172   0.002025   0.007763  -0.004730  -0.004111  -0.008187
    272       0.000077   0.010256   0.004300  -0.010658   0.005029  -0.002523
    273      -0.002746   0.017637  -0.074853  -0.073563   0.143197   0.004330
    274      -0.002570   0.023263  -0.065943  -0.078398   0.136090  -0.002036
    275       0.003593   0.001640   0.108257   0.060150  -0.168693  -0.023135
    276      -0.000837  -0.007932  -0.031189  -0.007509   0.039084   0.007164
    277      -0.001136  -0.018563  -0.046390   0.002804   0.048522   0.018534
    278       0.000358  -0.000312   0.014369   0.012508  -0.025533   0.001903
    279      -0.001858  -0.068439  -0.089745   0.059904   0.050810   0.057292
    280       0.001875   0.066577   0.087724  -0.056000  -0.049175  -0.052269
    281       0.002173   0.069238   0.095529  -0.057566  -0.056825  -0.058000
    282       0.006939   0.143296   0.272035  -0.071437  -0.232759  -0.126109
    283      -0.004791  -0.101333  -0.193323   0.051274   0.168656   0.092117
    284      -0.006528  -0.125787  -0.238120   0.060265   0.194981   0.103534
    285       0.003262  -0.003398   0.020294   0.048147   0.008048   0.059299
    286      -0.000173   0.029273   0.041502  -0.035809  -0.045022  -0.048911
    287       0.000147  -0.000968   0.002837   0.005229  -0.003869   0.003530
    288       0.001809   0.047234   0.079011  -0.028503  -0.061142  -0.037068
    289       0.001391   0.045845   0.072849  -0.033439  -0.058194  -0.042096
    290       0.001266   0.008997   0.022615   0.008930  -0.010315   0.010458
    291      -0.000617   0.005002   0.001686  -0.014988  -0.006717  -0.017826
    292      -0.000332  -0.000317   0.001817  -0.003448  -0.009136  -0.008694
    293       0.000006  -0.012098  -0.015166   0.014773   0.013640   0.017268
    294       0.001372   0.018738   0.035736  -0.002182  -0.022137  -0.003466
    295       0.000131  -0.005077  -0.002605   0.007334  -0.000726   0.004355
    296       0.000630   0.010440   0.019320  -0.003481  -0.013740  -0.005514
    297       0.005441  -0.018240   0.018142   0.109174   0.037824   0.142862
    298      -0.010267   0.022135  -0.051605  -0.190553  -0.052478  -0.248328
    299       0.004762   0.005107   0.047624   0.072792  -0.000154   0.096047
    300       0.002005   0.004184   0.023558   0.031527   0.000324   0.039967
    301      -0.002844  -0.008157  -0.038546  -0.046649   0.002188  -0.060694
    302      -0.000431  -0.007438  -0.014799   0.003363   0.014071   0.004346
    303       0.003495   0.038278   0.087632   0.022195  -0.048811   0.032520
    304       0.000761   0.010214   0.022102   0.004830  -0.010911   0.006387
    305       0.007725   0.074291   0.173837   0.050807  -0.091662   0.069745
    306      -0.013427  -0.078787  -0.229824  -0.144906   0.083362  -0.189397
    307      -0.000032  -0.005120  -0.016514  -0.012519   0.008979  -0.024459
    308      -0.021801  -0.122374  -0.356083  -0.222758   0.126268  -0.282655
    309      -0.008567   0.005197   0.000768  -0.030039  -0.052984   0.023163
    310      -0.000188   0.018236   0.045448   0.014478  -0.035913   0.039917
    311      -0.001548   0.011835   0.030352   0.010260  -0.028176   0.035331
    312      -0.005255  -0.034069  -0.091177  -0.048709   0.033173  -0.059844
    313       0.001494   0.025792   0.064849   0.024568  -0.040505   0.048784
    314       0.003877   0.016668   0.046129   0.029217  -0.007637   0.025346
    315       0.001556  -0.002803  -0.004762   0.004617   0.014524  -0.008572
    316      -0.000808   0.005281   0.014719   0.005327  -0.015760   0.019981
    317      -0.000185  -0.007743  -0.016106  -0.001026   0.012624  -0.006371
    318      -0.003634  -0.012947  -0.036645  -0.024999   0.003003  -0.018623
    319      -0.000422  -0.006250  -0.013522  -0.002629   0.007380  -0.004002
    320       0.000906   0.001678   0.007355   0.008114   0.000035   0.008341
    321      -0.014983   0.018605   0.026248  -0.052251  -0.136218   0.078901
    322      -0.028594   0.023133   0.018993  -0.109147  -0.232494   0.119607
    323      -0.006307   0.016906   0.034490  -0.012804  -0.073981   0.055087
    324      -0.003467   0.000258  -0.005990  -0.023055  -0.036714   0.016605
    325      -0.003092   0.000826  -0.005822  -0.028432  -0.049107   0.024723
    326      -0.005005  -0.005385  -0.023183  -0.035924  -0.034274   0.003074
    327      -0.010874  -0.030117  -0.095275  -0.091608  -0.039919  -0.031857
    328      -0.008778  -0.017623  -0.057498  -0.058389  -0.028757  -0.018322
    329       0.014418   0.036444   0.115950   0.113331   0.052873   0.034836
    330       0.037862   0.049983   0.189066   0.254190   0.217146  -0.007142
    331       0.026167   0.029771   0.111582   0.146156   0.119911  -0.002621
    332      -0.036312  -0.047029  -0.178076  -0.239232  -0.203771   0.006447
    333       0.025892  -0.008783  -0.025440  -0.019940   0.003312  -0.040661
    334       0.003386   0.005611   0.018537   0.019312   0.009212   0.009999
    335      -0.003090   0.011409   0.040084   0.048685   0.035062   0.011021
    336       0.010759   0.016401   0.057205   0.068462   0.051125   0.002798
    337       0.001128   0.006561   0.021416   0.021890   0.009118   0.016080
    338       0.011313   0.017881   0.061780   0.072779   0.053038   0.004263
    339      -0.001161   0.002759   0.008335   0.006829  -0.000540   0.011280
    340       0.001083   0.005268   0.017940   0.019976   0.011117   0.009901
    341      -0.000381  -0.001727  -0.003480   0.000634   0.004701  -0.001007
    342       0.005349   0.006472   0.022832   0.028229   0.023760  -0.006177
    343      -0.002045  -0.003740  -0.012441  -0.013668  -0.008947  -0.001269
    344       0.001488  -0.000742  -0.000140   0.004790   0.009270  -0.005708
    345       0.027762  -0.021549  -0.067637  -0.060105   0.002413  -0.113994
    346      -0.037182   0.017506   0.051725   0.036592  -0.028268   0.129828
    347      -0.029116   0.023452   0.073610   0.065527  -0.002072   0.122717
    348      -0.015961  -0.001503  -0.003313   0.003244   0.020621  -0.043433
    349       0.025475   0.001794   0.006473   0.005887  -0.003600   0.022492
    350       0.011836   0.000315  -0.001663  -0.011552  -0.031803   0.054016
    351      -0.002902   0.010300   0.039320   0.058386   0.070218  -0.058797
    352      -0.006689  -0.014024  -0.054623  -0.083131  -0.102539   0.088815
    353      -0.010361   0.011104   0.041807   0.061063   0.072561  -0.060537
    354      -0.035751  -0.009418  -0.046709  -0.097570  -0.167993   0.215564
    355       0.054534   0.010895   0.055549   0.117110   0.200020  -0.252454
    356      -0.025325  -0.006902  -0.034145  -0.071828  -0.125342   0.163457
    357       0.009609   0.009181   0.033323   0.049405   0.065903  -0.070417
    358       0.014279  -0.003175  -0.011875  -0.019141  -0.028661   0.034768
    359       0.014923   0.007071   0.028175   0.047059   0.069219  -0.079439
    360      -0.114104   0.001551   0.004781   0.006127   0.007295  -0.006971
    361       0.274494  -0.000088   0.001207   0.002449   0.002227  -0.000188
    362      -0.161475   0.002054   0.005961   0.006532   0.005772  -0.002932
    363      -0.062070   0.009847   0.036984   0.057881   0.080689  -0.088423
    364       0.131298  -0.025252  -0.093484  -0.142995  -0.194778   0.208869
    365      -0.101239   0.016296   0.060949   0.094721   0.131052  -0.142529
    366       0.292671  -0.009863  -0.031560  -0.040128  -0.045859   0.041346
    367      -0.431590   0.016910   0.053926   0.067265   0.074235  -0.063538
    368      -0.263233   0.009287   0.029764   0.037829   0.043161  -0.038844
    369      -0.244732  -0.000154  -0.004449  -0.012767  -0.023621   0.030889
    370       0.285986  -0.002682  -0.004313   0.003163   0.015835  -0.028266
    371       0.321186   0.000516   0.006924   0.017974   0.031682  -0.039880
    372       0.124711   0.001057   0.005392   0.009989   0.014791  -0.016447
    373      -0.029824  -0.002518  -0.009113  -0.012894  -0.015678   0.014585
    374      -0.168766  -0.000333  -0.003156  -0.007004  -0.010799   0.011908
    375       0.210984  -0.000636   0.000257   0.003852   0.008235  -0.011061
    376       0.135582  -0.000294   0.000602   0.003184   0.006326  -0.008308
    377       0.100360  -0.000382  -0.000101   0.001626   0.003847  -0.005413
    378      -0.026728   0.000303   0.000985   0.001531   0.002388  -0.003044
    379       0.062777  -0.000203  -0.000009   0.000958   0.002112  -0.002851
    380       0.007191  -0.000025  -0.000072  -0.000189  -0.000430   0.000691
    381      -0.005066   0.000264   0.001080   0.001965   0.003199  -0.004056
    382      -0.000505   0.000083   0.000279   0.000374   0.000439  -0.000406
    383       0.076585  -0.000369  -0.000469   0.000383   0.001407  -0.002095
    384       0.130273  -0.000067   0.001388   0.004282   0.007686  -0.009617
    385      -0.089843   0.000366   0.000169  -0.001359  -0.003314   0.004685
    386      -0.132982  -0.000277  -0.002670  -0.006252  -0.010364   0.012494
    387       0.049044  -0.000127   0.000174   0.001163   0.002417  -0.003268
    388      -0.004966  -0.000107  -0.000431  -0.000658  -0.000865   0.000873
    389      -0.058016  -0.000581  -0.002833  -0.005218  -0.007836   0.008955
    390       0.078295  -0.000913  -0.002254  -0.001787  -0.000820  -0.000454
    391      -0.059027   0.000374   0.000562  -0.000287  -0.001471   0.002437
    392      -0.044424   0.000554   0.001448   0.001333   0.000992  -0.000402
    393       0.011136  -0.006883  -0.028254  -0.048148  -0.070526   0.079096
    394       0.024413  -0.002321  -0.008968  -0.014526  -0.020755   0.023076
    395       0.002688   0.005130   0.021141   0.035868   0.051954  -0.057386
    396      -0.016359  -0.001041  -0.004601  -0.008171  -0.011987   0.013107
    397       0.005320   0.002081   0.008170   0.012776   0.016729  -0.016301
    398       0.010518  -0.000631  -0.001259   0.000864   0.005499  -0.010766
    399       0.024652  -0.002744  -0.010554  -0.016966  -0.023985   0.026300
    400       0.009477  -0.001268  -0.005261  -0.009346  -0.014484   0.017241
    401      -0.003527  -0.001953  -0.007134  -0.009756  -0.010441   0.007166
    402       0.000150   0.107735  -0.068846   0.056829  -0.040721  -0.030703
    403       0.000052   0.036968  -0.023447   0.019116  -0.013502  -0.010023
    404       0.000048   0.033678  -0.021517   0.017795  -0.012803  -0.009710
                228        229        230        231        232        233    
      0       0.000209   0.000131  -0.000515   0.004355   0.002902  -0.014415
      1      -0.000490  -0.000343   0.001636  -0.001009  -0.000675   0.003389
      2       0.001167   0.000799  -0.003717   0.005738   0.004172  -0.020833
      3       0.000859   0.000611  -0.002985   0.006671   0.004291  -0.021587
      4       0.001905   0.001336  -0.006407   0.016755   0.011251  -0.056198
      5      -0.002698  -0.001885   0.008971  -0.021157  -0.015747   0.078627
      6      -0.001592  -0.001037   0.004465  -0.008254  -0.006704   0.033345
      7      -0.003015  -0.002016   0.009021  -0.015484  -0.011265   0.056150
      8       0.003781   0.002545  -0.011514   0.017666   0.013168  -0.065680
      9       0.000789   0.000516  -0.002218   0.005646   0.003898  -0.019315
     10       0.000944   0.000617  -0.002665   0.003915   0.002038  -0.009950
     11      -0.000901  -0.000591   0.002543  -0.000677   0.000220  -0.001342
     12      -0.001306  -0.000963   0.004951  -0.011195  -0.000880   0.004882
     13      -0.000715  -0.000512   0.002504  -0.002905   0.001068  -0.005466
     14       0.000168   0.000085  -0.000153  -0.012982  -0.002693   0.013857
     15      -0.001083  -0.000646   0.002340  -0.034146  -0.001754   0.007206
     16       0.001088   0.000752  -0.003514   0.028822   0.008850  -0.042922
     17      -0.007625  -0.005165   0.023508  -0.012733  -0.018917   0.094471
     18      -0.001544  -0.001053   0.004887   0.133243  -0.001529   0.012310
     19      -0.000271  -0.000298   0.002175   0.007378  -0.002660   0.015059
     20       0.010271   0.007015  -0.032350  -0.071750   0.005719  -0.031631
     21      -0.006814  -0.004849   0.023787  -0.006946  -0.000451   0.007002
     22       0.000425   0.000466  -0.003390  -0.037806   0.002127  -0.012631
     23      -0.011254  -0.007507   0.033360  -0.004958   0.004359  -0.019879
     24      -0.011929  -0.008475   0.041308   0.000716  -0.000459   0.001901
     25       0.010544   0.006711  -0.027562   0.027160  -0.003163   0.013976
     26       0.023265   0.016316  -0.078080   0.057237  -0.008466   0.034916
     27       0.004065   0.002944  -0.014684   0.001787   0.000854  -0.004012
     28      -0.002663  -0.001621   0.006100  -0.001595   0.000066  -0.000652
     29      -0.004497  -0.003116   0.014608  -0.016927   0.001502  -0.007261
     30       0.009009   0.006320  -0.030085   0.016960  -0.000991   0.014389
     31       0.006044   0.005802  -0.038672   0.010649  -0.004567   0.014886
     32      -0.006567  -0.004533   0.020762   0.003460  -0.002194   0.007003
     33      -0.004630  -0.004047   0.024932  -0.001171  -0.001433  -0.005275
     34      -0.012750  -0.010259   0.058451   0.000862  -0.002308   0.000097
     35       0.001721   0.000088   0.008458  -0.010273   0.008624  -0.012867
     36      -0.002257  -0.001511   0.006578   0.000025  -0.000310   0.001306
     37       0.004964   0.003171  -0.012132   0.003549   0.000257   0.002674
     38       0.008420   0.007954  -0.051027  -0.001970   0.003120  -0.004825
     39       0.001373   0.002271  -0.020622  -0.001794  -0.012843   0.011668
     40      -0.006925  -0.002029  -0.016788  -0.001139   0.000110  -0.001236
     41      -0.007179  -0.009098   0.072295   0.006080  -0.006900   0.008884
     42      -0.002134  -0.001817   0.010252   0.001839   0.001735  -0.000720
     43       0.002006   0.000657   0.003860   0.000600  -0.000739   0.001229
     44       0.000963   0.001413  -0.011475  -0.000152   0.000149   0.000661
     45      -0.001794  -0.000130  -0.009706  -0.001014   0.027308  -0.027508
     46       0.013502   0.004572   0.026522   0.000707  -0.005909   0.007172
     47       0.009939   0.005179  -0.001456  -0.000257  -0.002382   0.005279
     48       0.010120   0.004209   0.011151   0.001107  -0.027015   0.026610
     49      -0.005005  -0.001592  -0.009090   0.000017   0.026730  -0.021877
     50      -0.015404  -0.006550  -0.017918  -0.000325  -0.010035   0.005959
     51      -0.003016  -0.001381  -0.001096  -0.000049  -0.000235   0.000591
     52      -0.013910  -0.006155  -0.010040   0.000394  -0.005900   0.006732
     53       0.018181   0.006785   0.022463   0.000006  -0.004388   0.002310
     54      -0.009196  -0.004531  -0.004901   0.000098  -0.022222   0.012204
     55       0.037698   0.018813   0.023705  -0.000172  -0.005517   0.002883
     56      -0.024613  -0.009526  -0.023254   0.000120   0.006007  -0.004052
     57       0.003604   0.001384   0.003130  -0.000068   0.003138  -0.001884
     58      -0.008261  -0.004177  -0.004345   0.000025   0.000960  -0.000441
     59       0.004336   0.001404   0.004191   0.000026   0.000425   0.000030
     60      -0.003749  -0.001574  -0.004109   0.000069   0.035330  -0.015854
     61      -0.021931  -0.012185  -0.010220  -0.000011   0.005600  -0.003062
     62      -0.024963  -0.016641  -0.007478   0.000071   0.015302  -0.007901
     63       0.011636   0.007688   0.003468  -0.000023  -0.036645   0.016853
     64      -0.005218  -0.004303  -0.001197   0.000057  -0.034878   0.013550
     65       0.031398   0.020307   0.010313  -0.000018  -0.016260   0.008185
     66       0.000778  -0.000054   0.000935   0.000002  -0.001932   0.001245
     67       0.036708   0.023477   0.009884   0.000017   0.004989  -0.003555
     68      -0.018834  -0.010717  -0.006411   0.000006   0.008324  -0.003068
     69      -0.015076  -0.010356  -0.003304  -0.000003  -0.020410   0.003096
     70      -0.062128  -0.044716  -0.015288  -0.000033   0.010107  -0.002571
     71       0.007891   0.000158   0.002653   0.000012  -0.007179   0.002083
     72       0.006979   0.004004   0.001641   0.000010   0.003010  -0.000349
     73       0.012306   0.008782   0.002733  -0.000003  -0.000988   0.000111
     74      -0.000576   0.001096  -0.000295   0.000004   0.000195  -0.000204
     75      -0.009683  -0.008801  -0.002743  -0.000004   0.031803  -0.001144
     76       0.009741   0.004740   0.002194   0.000005   0.000310   0.000023
     77       0.023045   0.028899   0.005014   0.000005  -0.007581   0.001579
     78       0.010842   0.015272   0.002301   0.000006  -0.034653   0.001489
     79       0.013241   0.019569   0.002918   0.000001   0.019548   0.002173
     80      -0.015719  -0.019072  -0.003338   0.000002   0.023372  -0.000025
     81       0.000609  -0.000490   0.000169  -0.000001  -0.000338   0.000355
     82      -0.027760  -0.035723  -0.005309   0.000003   0.000890   0.001663
     83      -0.000155  -0.004374   0.000043   0.000004  -0.008560   0.000528
     84      -0.007977  -0.016365  -0.001654   0.000001  -0.019122  -0.006736
     85       0.033568   0.051348   0.006469   0.000003  -0.010476  -0.001973
     86       0.007914   0.027783   0.002579   0.000002  -0.002853  -0.001356
     87       0.004613   0.006330   0.000763   0.000000   0.002673   0.001074
     88      -0.006737  -0.009727  -0.001177   0.000002   0.000680   0.000074
     89      -0.001001  -0.005995  -0.000460   0.000005   0.000814   0.000517
     90      -0.003319  -0.005113  -0.000801   0.000001   0.027783   0.014114
     91      -0.006315   0.012331   0.000501   0.000002  -0.005411  -0.002549
     92      -0.003488  -0.032263  -0.002637   0.000001   0.010221   0.004037
     93      -0.002154   0.013629   0.000843   0.000000  -0.027503  -0.013272
     94       0.002996  -0.030736  -0.002030   0.000001  -0.001751  -0.002504
     95       0.001112   0.008195   0.000659  -0.000000  -0.033047  -0.018108
     96       0.002041  -0.002237  -0.000008  -0.000000  -0.001382  -0.000286
     97      -0.000975   0.031018   0.002056  -0.000001  -0.004945  -0.003482
     98      -0.005182   0.025154   0.001363   0.000000   0.006018   0.002174
     99       0.003204  -0.009687  -0.000434  -0.000000  -0.018253  -0.015550
    100       0.001439  -0.029734  -0.001795  -0.000002   0.007596   0.004897
    101       0.019827  -0.055401  -0.002737  -0.000000   0.004794   0.003390
    102      -0.000447   0.005345   0.000293   0.000000   0.002577   0.002393
    103       0.000378   0.005022   0.000309  -0.000000  -0.000204   0.000065
    104      -0.004621   0.011429   0.000520  -0.000002  -0.000623  -0.000580
    105       0.003925  -0.010308  -0.000560  -0.000000   0.027286   0.026916
    106       0.023542  -0.025519  -0.000843  -0.000003   0.008295   0.007814
    107      -0.009942   0.018637   0.000799   0.000002  -0.001002  -0.000160
    108      -0.011401   0.012157   0.000389   0.000000  -0.030691  -0.030033
    109      -0.022945   0.026724   0.000910  -0.000002  -0.014070  -0.013498
    110      -0.010610   0.010852   0.000326   0.000004   0.022229   0.023287
    111      -0.000948   0.002612   0.000122  -0.000000  -0.000744  -0.000707
    112       0.008157  -0.011665  -0.000442  -0.000000   0.006932   0.006955
    113       0.033260  -0.034574  -0.001038   0.000004  -0.002572  -0.001871
    114       0.018271  -0.016220  -0.000410  -0.000000  -0.015455  -0.019245
    115       0.006282  -0.001727   0.000031  -0.000001  -0.001970  -0.001579
    116      -0.055943   0.052216   0.001424   0.000004  -0.009767  -0.010826
    117      -0.006907   0.006660   0.000178  -0.000000   0.002152   0.002809
    118      -0.002100   0.000740  -0.000002  -0.000003  -0.000465  -0.000828
    119       0.010866  -0.009613  -0.000251   0.000005   0.000671   0.000670
    120       0.007291  -0.006769  -0.000203   0.000000   0.024359   0.032781
    121      -0.032680   0.022688   0.000491   0.000001  -0.009274  -0.012374
    122       0.002792  -0.004436  -0.000150   0.000004  -0.000773  -0.001982
    123      -0.018227   0.011404   0.000218   0.000000  -0.025121  -0.033534
    124       0.016945  -0.011570  -0.000249   0.000002   0.021084   0.027802
    125       0.022708  -0.014765  -0.000295   0.000002  -0.011148  -0.014728
    126       0.002708  -0.001228  -0.000010  -0.000000  -0.000899  -0.001152
    127       0.009061  -0.004698  -0.000063   0.000000  -0.007370  -0.009830
    128      -0.039252   0.024567   0.000460   0.000001  -0.000192  -0.000222
    129       0.013730  -0.007579  -0.000116   0.000000  -0.007580  -0.010361
    130      -0.018093   0.010530   0.000174   0.000000   0.001205   0.001780
    131       0.058254  -0.034150  -0.000583   0.000000   0.005394   0.007176
    132       0.002193  -0.001937  -0.000051  -0.000000   0.008270   0.011624
    133      -0.008871   0.005127   0.000089  -0.000002  -0.004020  -0.005784
    134      -0.012493   0.006955   0.000109  -0.000000  -0.000819  -0.001048
    135       0.004899  -0.002764  -0.000044  -0.000000  -0.011334  -0.016015
    136       0.009917  -0.005618  -0.000092  -0.000002   0.010150   0.014338
    137      -0.002265   0.001413   0.000031  -0.000003   0.003759   0.005320
    138      -0.007594   0.004716   0.000087   0.000000  -0.003092  -0.004348
    139      -0.004503   0.002483   0.000037  -0.000000  -0.000640  -0.000892
    140       0.004513  -0.002543  -0.000036  -0.000004   0.002181   0.003094
    141       0.009638  -0.005900  -0.000107   0.000000   0.008551   0.012071
    142       0.000069   0.000026  -0.000002   0.000001   0.001656   0.002367
    143      -0.003136   0.001987   0.000044  -0.000005  -0.000939  -0.001295
    144      -0.001767   0.001037   0.000017   0.000000   0.000728   0.001038
    145       0.000294  -0.000215  -0.000009   0.000002   0.000980   0.001381
    146       0.001074  -0.000693  -0.000005  -0.000007   0.001159   0.001623
    147      -0.002705   0.001618   0.000028   0.000000  -0.002148  -0.003026
    148      -0.000007   0.000028  -0.000005   0.000003  -0.000197  -0.000290
    149      -0.000619   0.000324   0.000013  -0.000006  -0.000094  -0.000153
    150      -0.006926   0.003938   0.000063   0.000000   0.000782   0.001146
    151       0.003398  -0.001817  -0.000030   0.000002  -0.000662  -0.000904
    152      -0.011737   0.006652   0.000106   0.000001  -0.000585  -0.000828
    153      -0.000199  -0.000101   0.000226  -0.018648  -0.003710   0.017999
    154      -0.002366  -0.001557   0.006789  -0.018621  -0.004722   0.023005
    155       0.004618   0.003079  -0.013699   0.005068   0.004509  -0.022435
    156      -0.000145  -0.000150   0.001041  -0.012697  -0.007010   0.035150
    157       0.000650   0.000378  -0.001304  -0.010070  -0.007164   0.035823
    158      -0.000993  -0.000610   0.002352  -0.000437   0.005688  -0.028646
    159       0.000698   0.000463  -0.002034   0.015273   0.004455  -0.021946
    160      -0.000043  -0.000027   0.000115   0.004011   0.001221  -0.006014
    161       0.000749   0.000492  -0.002141   0.009577   0.002456  -0.012047
    162       0.001483   0.001032  -0.004895   0.012790   0.003616  -0.018207
    163       0.000324   0.000241  -0.001260   0.002317   0.000304  -0.001706
    164       0.001284   0.000898  -0.004312   0.011466   0.003221  -0.016217
    165      -0.003873  -0.002666   0.012442  -0.040243  -0.025886   0.129127
    166      -0.002285  -0.001574   0.007346  -0.018849  -0.012526   0.062506
    167      -0.001543  -0.001087   0.005229  -0.010373  -0.009603   0.048230
    168      -0.004685  -0.003234   0.015160  -0.041528  -0.028363   0.141639
    169      -0.001368  -0.000929   0.004234  -0.015860  -0.008764   0.043575
    170      -0.000753  -0.000532   0.002558  -0.009394  -0.007130   0.035687
    171       0.000975   0.000641  -0.002784  -0.007303  -0.003964   0.019905
    172       0.000301   0.000178  -0.000628  -0.012707  -0.008246   0.041365
    173       0.000193   0.000147  -0.000804   0.015671   0.010073  -0.050362
    174      -0.002402  -0.001598   0.007109  -0.020210  -0.014967   0.074758
    175       0.000722   0.000530  -0.002739   0.000163   0.002326  -0.012481
    176      -0.004590  -0.003073   0.013783  -0.029315  -0.022282   0.111498
    177      -0.002789  -0.001825   0.007880  -0.023327  -0.016934   0.084071
    178       0.001540   0.001022  -0.004523   0.008406   0.005645  -0.028063
    179      -0.004485  -0.003033   0.013820  -0.028898  -0.022243   0.111753
    180       0.000623   0.000435  -0.002078   0.007857   0.006196  -0.031154
    181       0.000692   0.000519  -0.002739   0.008209   0.008731  -0.044286
    182      -0.000770  -0.000609   0.003396  -0.010150  -0.009859   0.050291
    183       0.066403   0.044925  -0.204615  -0.620579  -0.031028   0.123619
    184      -0.007758  -0.005218   0.023418  -0.065313  -0.009812   0.044918
    185      -0.040629  -0.027234   0.122165   0.305488   0.015029  -0.062665
    186      -0.021624  -0.013489   0.053177  -0.460158   0.035659  -0.203776
    187       0.018840   0.013006  -0.060976  -0.037935   0.010530  -0.058893
    188       0.009314   0.005544  -0.019759   0.267023  -0.022249   0.128770
    189       0.029287   0.021546  -0.109947  -0.252439   0.035849  -0.173415
    190      -0.019657  -0.013261   0.060025   0.119704  -0.012148   0.058777
    191      -0.014415  -0.010349   0.051179   0.016115  -0.002576   0.014479
    192       0.016253   0.010775  -0.047503   0.038057  -0.007831   0.033609
    193      -0.016425  -0.011807   0.058476  -0.048468   0.007088  -0.031189
    194      -0.007097  -0.004325   0.016352  -0.018322   0.003767  -0.016545
    195       0.010270   0.007563  -0.038601   0.034419  -0.004654   0.018251
    196      -0.014376  -0.010399   0.051918  -0.035705   0.006169  -0.023047
    197      -0.008994  -0.006400   0.031212   0.010470  -0.001955   0.010170
    198       0.005984   0.003518  -0.012499   0.011159  -0.005614   0.020321
    199      -0.008534  -0.006149   0.030613   0.010421  -0.000952   0.005383
    200      -0.013535  -0.009522   0.046027   0.000434   0.003272  -0.009876
    201      -0.069172  -0.052179   0.276167  -0.099393   0.027373  -0.070685
    202      -0.101311  -0.078272   0.426631  -0.143768   0.044948  -0.115975
    203      -0.081339  -0.060784   0.317304  -0.108970   0.025892  -0.075912
    204       0.006644   0.003551  -0.010392  -0.033969   0.000742  -0.043507
    205       0.017275   0.010997  -0.046621  -0.078481   0.002532  -0.089287
    206       0.022302   0.013140  -0.045775  -0.036190   0.008484  -0.041115
    207       0.028863   0.016158  -0.047578   0.038474   0.025276   0.015972
    208       0.027535   0.015066  -0.040922   0.046742   0.026514   0.031667
    209      -0.019044  -0.009289   0.015979  -0.033803  -0.018706  -0.006860
    210       0.057275   0.052504  -0.337681  -0.018622  -0.010039  -0.002321
    211       0.060388   0.052356  -0.317931  -0.059011   0.009979  -0.040526
    212      -0.045597  -0.041800   0.269151   0.014497   0.008270  -0.001308
    213       0.029650   0.012423   0.023374  -0.036411   0.094643  -0.109829
    214      -0.000360   0.000127  -0.002246  -0.015028   0.026925  -0.034688
    215      -0.002549   0.003013  -0.055097   0.013509  -0.033812   0.039150
    216       0.011698   0.010890  -0.067931  -0.009208   0.008331  -0.013266
    217      -0.005251  -0.000568  -0.025357  -0.002552   0.009535  -0.010952
    218       0.009815   0.010863  -0.078642  -0.009360   0.008613  -0.012881
    219      -0.004669  -0.001329  -0.011350  -0.001946   0.003225  -0.004509
    220      -0.001941   0.001083  -0.025856  -0.004579   0.002972  -0.006045
    221       0.003043   0.003454  -0.027520  -0.005058   0.014603  -0.019486
    222       0.007739   0.005079  -0.017542  -0.004285  -0.001883  -0.000564
    223      -0.002029  -0.001862   0.011608   0.002521   0.000112   0.001644
    224       0.005890   0.004035  -0.018273  -0.003575   0.017246  -0.020881
    225       0.054221   0.012826   0.184183   0.006190   0.025663  -0.010059
    226      -0.047428  -0.015471  -0.107777  -0.004517  -0.017500   0.003727
    227      -0.067862  -0.016380  -0.225014  -0.008391  -0.010398  -0.007147
    228       0.015376   0.003906   0.043882   0.007832  -0.111770   0.112356
    229       0.004603   0.004035  -0.018731  -0.007746   0.132058  -0.129597
    230      -0.022773  -0.007224  -0.049849  -0.006583   0.085834  -0.088882
    231       0.040743   0.020531   0.002018  -0.005670   0.167818  -0.147884
    232      -0.062567  -0.030891  -0.007673   0.008587  -0.232089   0.205676
    233       0.019398   0.009527  -0.000491   0.000314  -0.007849   0.013194
    234      -0.122922  -0.050666  -0.130387   0.001266  -0.015738   0.010569
    235       0.145151   0.059449   0.150425  -0.002698  -0.020795   0.018507
    236      -0.053569  -0.022481  -0.059950  -0.001010  -0.018736   0.009538
    237       0.056031   0.033062   0.024033   0.001318   0.136413  -0.072168
    238      -0.022250  -0.010951  -0.019652  -0.000717  -0.057056   0.028172
    239       0.049241   0.025088   0.032156   0.000273   0.055900  -0.033765
    240      -0.038140  -0.015706  -0.033190   0.000341   0.014874  -0.007933
    241      -0.003715   0.000647  -0.008895   0.000097  -0.005910   0.003030
    242       0.039410   0.018460   0.027295  -0.000202  -0.016603   0.008987
    243      -0.016835  -0.009242  -0.007895   0.000095   0.009028  -0.005017
    244       0.011433   0.006017   0.003229   0.000054   0.007598  -0.003596
    245       0.015807   0.007699   0.013767  -0.000296  -0.018818   0.009779
    246      -0.002969   0.000514  -0.007223   0.000069   0.002762  -0.002556
    247      -0.004161  -0.001293  -0.006984   0.000129   0.014877  -0.008277
    248      -0.003856  -0.001822   0.001200  -0.000032  -0.023069   0.012391
    249       0.131330   0.075041   0.064302  -0.000268   0.023290  -0.005163
    250      -0.018964  -0.008196  -0.015073   0.000010   0.011688  -0.005296
    251       0.279165   0.162102   0.129588  -0.000587   0.014138   0.005197
    252       0.035182   0.020251   0.015322  -0.000282  -0.116361   0.051998
    253      -0.023591  -0.016064  -0.004839  -0.000095  -0.086733   0.038493
    254       0.058919   0.033755   0.027085  -0.000586  -0.216607   0.095557
    255       0.039072   0.030348   0.000963   0.000153   0.187516  -0.076815
    256       0.068353   0.051204   0.003976   0.000204   0.240744  -0.097825
    257       0.026092   0.019870   0.001907   0.000209   0.212180  -0.091047
    258      -0.208003  -0.134306  -0.060461  -0.000178  -0.015567   0.000080
    259      -0.261376  -0.168077  -0.074752  -0.000253   0.024187  -0.018272
    260      -0.097864  -0.061503  -0.025768  -0.000245   0.034285  -0.015610
    261       0.055471   0.056240   0.012837  -0.000196   0.138545  -0.024456
    262       0.057722   0.044631   0.015876  -0.000106   0.073416  -0.013297
    263      -0.024965  -0.018664  -0.005431  -0.000031   0.003273   0.003688
    264      -0.054037  -0.033644  -0.013736  -0.000062   0.013027  -0.003413
    265       0.044501   0.027237   0.011085   0.000038  -0.006102   0.001981
    266      -0.045698  -0.035445  -0.010702  -0.000038   0.019015  -0.003610
    267      -0.012622  -0.012176  -0.002511  -0.000010   0.006224  -0.001366
    268       0.003913   0.002105   0.002660   0.000028  -0.016324   0.002841
    269      -0.027563  -0.021941  -0.006825  -0.000041   0.012766  -0.003090
    270      -0.013573  -0.005143  -0.003491  -0.000025   0.001903  -0.002196
    271       0.007371   0.003745   0.003324   0.000029  -0.024807   0.005223
    272       0.005932   0.004206   0.000720   0.000001   0.010871  -0.001752
    273       0.164727   0.161518   0.038559   0.000025   0.020453   0.009026
    274       0.161034   0.154126   0.037859   0.000028  -0.005054   0.008669
    275      -0.177276  -0.183368  -0.040567  -0.000023  -0.012791  -0.011009
    276       0.038016   0.039100   0.008602   0.000027  -0.128019   0.002790
    277       0.039448   0.046925   0.008427   0.000002  -0.031387  -0.000107
    278      -0.031580  -0.028374  -0.007792  -0.000028   0.171813  -0.002656
    279       0.010153   0.040105   0.000249  -0.000033   0.202357   0.004820
    280      -0.010713  -0.036703  -0.000478   0.000019  -0.082827  -0.005559
    281      -0.015166  -0.045015  -0.001236   0.000044  -0.238695  -0.003062
    282      -0.154970  -0.211514  -0.030719  -0.000003  -0.006107  -0.008794
    283       0.114480   0.156920   0.023050   0.000006  -0.000809   0.007826
    284       0.123543   0.166951   0.023476   0.000007  -0.040996   0.004719
    285       0.011568   0.067293   0.006086  -0.000002   0.129940   0.043227
    286      -0.031473  -0.065446  -0.007728   0.000003  -0.059918  -0.016777
    287      -0.004944  -0.001933  -0.001104   0.000001  -0.018842  -0.009831
    288      -0.035606  -0.050922  -0.006529  -0.000002   0.014709   0.003557
    289      -0.033856  -0.054461  -0.006525   0.000000   0.013787   0.003487
    290      -0.004348   0.008732   0.000212   0.000006  -0.008936  -0.003536
    291      -0.004681  -0.018984  -0.001596  -0.000000   0.006564   0.001730
    292      -0.009465  -0.016132  -0.002418   0.000001   0.019003   0.005877
    293       0.007436   0.018883   0.001718   0.000005  -0.000195   0.000701
    294      -0.011248  -0.007577  -0.001396  -0.000001   0.001855  -0.001501
    295      -0.003473  -0.001021  -0.000880   0.000003   0.024581   0.007602
    296      -0.007851  -0.009053  -0.001322   0.000005   0.004523   0.000431
    297       0.036743   0.165491   0.015193  -0.000001   0.017038   0.015988
    298      -0.056233  -0.284204  -0.025433   0.000006  -0.005487  -0.015287
    299       0.009690   0.106673   0.008540  -0.000002   0.016687   0.013495
    300       0.005552   0.042756   0.003548  -0.000001  -0.092016  -0.047611
    301      -0.007082  -0.065579  -0.005396   0.000006   0.117115   0.062521
    302       0.009920   0.007345   0.001479  -0.000001  -0.132734  -0.068721
    303      -0.023523   0.028676   0.000089  -0.000000   0.145072   0.080276
    304      -0.004248   0.004494  -0.000025  -0.000000  -0.067437  -0.033672
    305      -0.042677   0.061547   0.000796  -0.000001   0.251312   0.138555
    306       0.023503  -0.192167  -0.011792  -0.000002  -0.010733  -0.012960
    307       0.002972  -0.030274  -0.002127   0.000002  -0.020247  -0.013384
    308       0.035348  -0.281243  -0.016970  -0.000006   0.032044   0.007390
    309      -0.039254   0.059124   0.002416  -0.000002   0.114758   0.094347
    310      -0.018952   0.051001   0.002526  -0.000002   0.029728   0.020840
    311      -0.015590   0.048851   0.002730   0.000001   0.064471   0.054227
    312       0.008935  -0.055359  -0.003088  -0.000001   0.012518   0.008790
    313      -0.018492   0.055598   0.002753   0.000002  -0.016344  -0.012804
    314       0.002054   0.017144   0.001103  -0.000002   0.002140   0.002695
    315       0.009569  -0.015896  -0.000637  -0.000000   0.006713   0.005320
    316      -0.008632   0.026926   0.001461   0.000001  -0.015069  -0.011702
    317       0.006915  -0.007973  -0.000098  -0.000001  -0.008357  -0.007262
    318      -0.003410  -0.010633  -0.000740  -0.000000   0.002995   0.000448
    319       0.003139  -0.002843   0.000066  -0.000001  -0.016899  -0.014029
    320       0.000980   0.008200   0.000639  -0.000002  -0.015704  -0.012251
    321      -0.099107   0.166683   0.007112  -0.000000   0.018157   0.023616
    322      -0.174681   0.277691   0.011505  -0.000005   0.010859   0.020164
    323      -0.047852   0.093874   0.004278   0.000002  -0.007216  -0.004026
    324      -0.026315   0.040456   0.001659  -0.000000  -0.103152  -0.103031
    325      -0.034769   0.056437   0.002414  -0.000004  -0.157605  -0.158969
    326      -0.030698   0.033951   0.001071   0.000001   0.028333   0.027179
    327      -0.052386   0.030191   0.000124  -0.000000   0.170384   0.174274
    328      -0.035989   0.023262   0.000230  -0.000002   0.174477   0.176270
    329       0.063912  -0.039507  -0.000325   0.000005  -0.139204  -0.143378
    330       0.198656  -0.212048  -0.006538  -0.000001  -0.005398  -0.012181
    331       0.102485  -0.105604  -0.003079  -0.000004   0.031887   0.029770
    332      -0.185480   0.197411   0.006058   0.000005  -0.015650  -0.009507
    333      -0.062103   0.049095   0.001235  -0.000000   0.112521   0.136081
    334       0.020701  -0.016245  -0.000354   0.000001   0.002843   0.005884
    335       0.051550  -0.049979  -0.001471   0.000003  -0.047701  -0.057239
    336       0.046638  -0.045893  -0.001290  -0.000000   0.011196   0.012474
    337       0.031790  -0.025994  -0.000632  -0.000004   0.013206   0.016220
    338       0.049357  -0.047732  -0.001325   0.000005   0.008349   0.008953
    339       0.015789  -0.011391  -0.000235  -0.000000   0.005005   0.006165
    340       0.024743  -0.021337  -0.000545  -0.000003   0.007759   0.009173
    341       0.008274  -0.010625  -0.000405   0.000004   0.015174   0.018399
    342       0.008956  -0.010790  -0.000321  -0.000000   0.000757  -0.000237
    343      -0.007754   0.006775   0.000160  -0.000002   0.004329   0.005587
    344       0.003651  -0.007287  -0.000323   0.000007   0.021455   0.025815
    345      -0.179571   0.141582   0.003457  -0.000000   0.009035   0.014185
    346       0.181441  -0.137348  -0.003225   0.000003  -0.004569  -0.007384
    347       0.193615  -0.152675  -0.003732   0.000005   0.008470   0.008795
    348      -0.052097   0.037460   0.000843  -0.000000  -0.093486  -0.126686
    349       0.034743  -0.027842  -0.000711   0.000001   0.136931   0.185196
    350       0.059096  -0.040655  -0.000875   0.000005   0.044650   0.062411
    351      -0.033513   0.012649   0.000009  -0.000000   0.125227   0.167287
    352       0.053278  -0.021738  -0.000091   0.000002  -0.192983  -0.257959
    353      -0.034961   0.013710   0.000039   0.000000   0.032917   0.043445
    354       0.199144  -0.124215  -0.002315  -0.000000  -0.000187  -0.002257
    355      -0.229257   0.141168   0.002570   0.000004  -0.033362  -0.041676
    356       0.153201  -0.096551  -0.001833   0.000002   0.001923   0.001525
    357      -0.058387   0.034479   0.000608  -0.000000   0.049507   0.066951
    358       0.031972  -0.020200  -0.000392  -0.000001  -0.009886  -0.013196
    359      -0.068528   0.041173   0.000733   0.000000   0.031811   0.043004
    360      -0.005250   0.002901   0.000047  -0.000000  -0.015606  -0.022204
    361       0.001774  -0.001930  -0.000059  -0.000002   0.053022   0.075344
    362      -0.000219  -0.000732  -0.000035   0.000000  -0.003653  -0.005913
    363      -0.073703   0.043316   0.000748  -0.000000  -0.000711  -0.000677
    364       0.171237  -0.099575  -0.001689  -0.000003  -0.006135  -0.009463
    365      -0.118072   0.069104   0.001185  -0.000000  -0.005565  -0.007314
    366       0.029232  -0.015274  -0.000217  -0.000000   0.007716   0.010884
    367      -0.042299   0.020933   0.000267  -0.000004  -0.026604  -0.037751
    368      -0.027445   0.014343   0.000209  -0.000004  -0.013569  -0.019215
    369       0.028704  -0.017965  -0.000337  -0.000000   0.028437   0.039955
    370      -0.030486   0.020596   0.000426  -0.000002  -0.077263  -0.108764
    371      -0.036002   0.022098   0.000408  -0.000004  -0.014685  -0.020458
    372      -0.013633   0.007936   0.000134  -0.000000   0.012514   0.017765
    373       0.010385  -0.005398  -0.000076  -0.000000  -0.028985  -0.041054
    374       0.009591  -0.005425  -0.000082  -0.000003  -0.037728  -0.053499
    375      -0.010241   0.006354   0.000117   0.000000  -0.012936  -0.018259
    376      -0.007635   0.004729   0.000084   0.000001  -0.011278  -0.015938
    377      -0.005156   0.003248   0.000069  -0.000006  -0.008877  -0.012540
    378      -0.002887   0.001850   0.000036   0.000000  -0.011882  -0.016832
    379      -0.002633   0.001632   0.000024   0.000004  -0.005920  -0.008372
    380       0.000733  -0.000502  -0.000002  -0.000006   0.002726   0.003851
    381      -0.003781   0.002392   0.000046   0.000000  -0.012929  -0.018324
    382      -0.000291   0.000156  -0.000002   0.000002  -0.000726  -0.001031
    383      -0.001995   0.001238   0.000033  -0.000008  -0.003078  -0.004343
    384      -0.008605   0.005250   0.000095   0.000000  -0.005211  -0.007372
    385       0.004459  -0.002806  -0.000058   0.000002   0.002632   0.003728
    386       0.010974  -0.006639  -0.000112  -0.000005   0.006028   0.008529
    387      -0.003063   0.001921   0.000036   0.000000   0.000561   0.000824
    388       0.000679  -0.000377  -0.000012   0.000003   0.000666   0.000940
    389       0.007639  -0.004556  -0.000070  -0.000008   0.005168   0.007333
    390      -0.001128   0.000929   0.000022   0.000000   0.000428   0.000615
    391       0.002481  -0.001611  -0.000039   0.000005   0.003622   0.005167
    392       0.000030  -0.000148   0.000002  -0.000006   0.000426   0.000599
    393       0.066209  -0.038760  -0.000657  -0.000000   0.008450   0.011048
    394       0.019351  -0.011385  -0.000202   0.000003   0.001736   0.002405
    395      -0.047316   0.027380   0.000453   0.000002  -0.004676  -0.006049
    396       0.010548  -0.005945  -0.000092  -0.000000   0.002259   0.002910
    397      -0.011779   0.006087   0.000076   0.000001   0.001883   0.002654
    398      -0.012165   0.008402   0.000174   0.000002  -0.007901  -0.010473
    399       0.021722  -0.012618  -0.000211   0.000000   0.005378   0.007168
    400       0.015159  -0.009171  -0.000169   0.000002   0.004697   0.006180
    401       0.002696  -0.000188   0.000036  -0.000000  -0.007959  -0.010632
    402       0.025158   0.016556  -0.072049   0.171827   0.068469  -0.337216
    403       0.008098   0.005274  -0.022541   0.104694   0.030331  -0.147942
    404       0.008003   0.005289  -0.023198   0.047735   0.015461  -0.075666
                234        235        236        237        238        239    
      0       0.011461   0.001896   0.001362  -0.000736  -0.000230  -0.000001
      1      -0.002706  -0.000454  -0.000325   0.000172   0.000051   0.000000
      2       0.016604   0.002774   0.002000  -0.001078  -0.000333  -0.000001
      3       0.017273   0.002946   0.002166  -0.001183  -0.000369  -0.000001
      4       0.044804   0.007504   0.005429  -0.002936  -0.000912  -0.000002
      5      -0.062672  -0.010482  -0.007574   0.004091   0.001270   0.000003
      6      -0.026528  -0.004395  -0.003152   0.001696   0.000526   0.000001
      7      -0.044716  -0.007444  -0.005356   0.002884   0.000893   0.000002
      8       0.052322   0.008722   0.006280  -0.003382  -0.001047  -0.000003
      9       0.015336   0.002516   0.001789  -0.000957  -0.000296  -0.000001
     10       0.007839   0.001231   0.000834  -0.000429  -0.000129  -0.000000
     11       0.001171   0.000288   0.000275  -0.000178  -0.000062  -0.000000
     12      -0.004085  -0.000846  -0.000706   0.000408   0.000125   0.000000
     13       0.004412   0.000790   0.000611  -0.000350  -0.000115  -0.000000
     14      -0.011215  -0.002029  -0.001572   0.000889   0.000283   0.000001
     15      -0.005129  -0.000343   0.000073  -0.000157  -0.000072  -0.000000
     16       0.033708   0.005214   0.003504  -0.001799  -0.000543  -0.000001
     17      -0.075293  -0.012562  -0.009025   0.004841   0.001491   0.000004
     18      -0.011655  -0.003481  -0.003467   0.002236   0.000777   0.000003
     19      -0.012708  -0.002712  -0.002314   0.001367   0.000438   0.000001
     20       0.026412   0.005387   0.004453  -0.002591  -0.000832  -0.000002
     21      -0.007449  -0.002768  -0.002850   0.001760   0.000531   0.000002
     22       0.010856   0.002461   0.002159  -0.001294  -0.000420  -0.000001
     23       0.015102   0.001921   0.001056  -0.000492  -0.000165  -0.000000
     24      -0.001342  -0.000049   0.000107  -0.000121  -0.000053  -0.000000
     25      -0.010436  -0.001203  -0.000637   0.000358   0.000176   0.000000
     26      -0.024920  -0.001763   0.000114  -0.000449  -0.000134  -0.000001
     27       0.003084   0.000395   0.000182  -0.000049  -0.000002   0.000000
     28       0.000647   0.000216   0.000231  -0.000166  -0.000069  -0.000000
     29       0.005690   0.000868   0.000580  -0.000307  -0.000101  -0.000000
     30      -0.015230  -0.005698  -0.005969   0.003733   0.001131   0.000004
     31      -0.008691   0.001282   0.002742  -0.002227  -0.000882  -0.000004
     32      -0.003993   0.000706   0.001420  -0.001131  -0.000436  -0.000002
     33       0.009102   0.005505   0.006118  -0.003732  -0.001009  -0.000004
     34       0.004494   0.004623   0.005682  -0.003767  -0.001177  -0.000005
     35      -0.001694  -0.010216  -0.013343   0.009161   0.003072   0.000012
     36      -0.000646   0.000791   0.001802  -0.001695  -0.000736  -0.000004
     37      -0.003639  -0.001737  -0.001741   0.000974   0.000236   0.000001
     38      -0.000120  -0.002733  -0.002840   0.001431   0.000268   0.000000
     39       0.011301   0.018754   0.023493  -0.016013  -0.005468  -0.000021
     40       0.000939  -0.000546  -0.001763   0.001965   0.001013   0.000005
     41       0.002428   0.007046   0.007327  -0.003714  -0.000668  -0.000000
     42      -0.002563  -0.003012  -0.003684   0.002466   0.000821   0.000003
     43       0.000103   0.001134   0.001783  -0.001447  -0.000590  -0.000003
     44      -0.000753   0.000353   0.001437  -0.001650  -0.000841  -0.000004
     45      -0.020854  -0.038608  -0.048810   0.033539   0.011602   0.000043
     46       0.003922   0.010357   0.015756  -0.012721  -0.005218  -0.000022
     47       0.000418   0.008058   0.016366  -0.015576  -0.007210  -0.000035
     48       0.021361   0.038607   0.049050  -0.034088  -0.012081  -0.000043
     49      -0.023382  -0.031278  -0.030667   0.015032   0.002709  -0.000001
     50       0.009740   0.007863   0.002029   0.003887   0.003492   0.000022
     51       0.000540   0.001685   0.001648   0.000183   0.000987   0.000007
     52       0.004357   0.010065   0.014156  -0.010368  -0.003702  -0.000015
     53       0.004036   0.002307  -0.000594   0.002045   0.001032   0.000009
     54       0.020764   0.012486  -0.005619   0.017716   0.011616   0.000063
     55       0.005400   0.003391  -0.000806   0.003790   0.002574   0.000013
     56      -0.005048  -0.005156  -0.006005   0.006128   0.004074   0.000010
     57      -0.002771  -0.001782   0.000521  -0.001971  -0.001204  -0.000008
     58      -0.000834  -0.000282   0.000349  -0.000388  -0.000053  -0.000000
     59      -0.000866  -0.000079   0.002516  -0.004605  -0.003271  -0.000014
     60      -0.033854  -0.012064   0.026791  -0.045456  -0.026405  -0.000134
     61      -0.004905  -0.002866   0.000183  -0.001482  -0.000583  -0.000002
     62      -0.016672  -0.009510   0.014421  -0.035074  -0.025989  -0.000110
     63       0.035063   0.013481  -0.026231   0.046864   0.028413   0.000121
     64       0.030152   0.003971  -0.024500   0.023696   0.005320   0.000055
     65       0.016156   0.008076  -0.010869   0.023553   0.015674   0.000069
     66       0.002175   0.001027  -0.001985   0.001817  -0.000843   0.000022
     67      -0.006204  -0.005505   0.003977  -0.013332  -0.009623  -0.000072
     68      -0.007082  -0.000940   0.005444  -0.006398  -0.003208   0.000007
     69       0.013558  -0.012140  -0.019197  -0.007488  -0.021300  -0.000034
     70      -0.007175   0.002340   0.005981  -0.000817   0.001691   0.000063
     71       0.005379  -0.000252  -0.003430   0.004043   0.004180  -0.000078
     72      -0.002025   0.002034   0.003297   0.000664   0.002800   0.000011
     73       0.000582  -0.000084  -0.000081   0.001352   0.002558  -0.000026
     74      -0.000262  -0.000991  -0.000746  -0.002525  -0.004192   0.000021
     75      -0.017719   0.030368   0.032930   0.030801   0.054812   0.000095
     76      -0.000693   0.003464   0.006528   0.007655   0.019440  -0.000172
     77       0.005956  -0.006568  -0.013307  -0.008971  -0.026609   0.000214
     78       0.019480  -0.031677  -0.034895  -0.030493  -0.055781  -0.000016
     79      -0.007042   0.019600   0.008070   0.014281   0.003887   0.000495
     80      -0.011767   0.021443   0.018497   0.018391   0.024309   0.000271
     81       0.000677  -0.000669  -0.000677  -0.001204   0.001590  -0.000248
     82       0.001765   0.001374  -0.004898  -0.001410  -0.009394  -0.000077
     83       0.005003  -0.007692  -0.008939  -0.007561  -0.014156  -0.000021
     84       0.001178  -0.024240   0.004329  -0.016229   0.018374  -0.000897
     85       0.002603  -0.009578  -0.002412  -0.004350  -0.003555   0.000450
     86      -0.000247  -0.004311   0.002255  -0.003116   0.008391  -0.000485
     87      -0.000033   0.003712  -0.000538   0.002706  -0.001616   0.000071
     88      -0.000201  -0.000058   0.001101  -0.000723   0.005124  -0.000387
     89       0.000223   0.001407  -0.000925   0.000982  -0.002712   0.000120
     90       0.003781   0.039097  -0.019634   0.023554  -0.053954   0.001829
     91      -0.000036  -0.012807   0.005795  -0.014895   0.033043  -0.002980
     92      -0.000168   0.014592  -0.004488   0.011204  -0.019474   0.001299
     93      -0.002793  -0.038828   0.017382  -0.025541   0.053084  -0.002488
     94      -0.002722   0.001445   0.003147   0.008129  -0.010348   0.002057
     95      -0.006811  -0.039906   0.023025  -0.013968   0.037267   0.001199
     96       0.000447  -0.003121   0.001594  -0.000856   0.002111   0.000984
     97      -0.002221  -0.003752   0.003435   0.000853   0.001168   0.000049
     98      -0.000515   0.010406  -0.003423   0.008969  -0.016582   0.000887
     99      -0.012016  -0.011947   0.021029   0.018252  -0.008538   0.005910
    100       0.002753   0.006154  -0.003113   0.003395  -0.006678   0.002089
    101       0.002191   0.003463  -0.003369  -0.001547   0.000424  -0.000300
    102       0.001962   0.001634  -0.003279  -0.002545   0.000346  -0.000591
    103       0.000209  -0.000148  -0.001543  -0.003536   0.004149  -0.001829
    104      -0.000489  -0.000115   0.000154  -0.000273   0.000681  -0.000510
    105       0.023481   0.010519  -0.036623  -0.045569   0.034398  -0.012512
    106       0.006396   0.008019  -0.020387  -0.026030   0.020844  -0.013774
    107       0.000302  -0.000470  -0.003223  -0.006902   0.007249  -0.003897
    108      -0.026058  -0.012061   0.040161   0.048819  -0.035745   0.013017
    109      -0.011532  -0.006249   0.018495   0.021745  -0.015464   0.005691
    110       0.021496  -0.001265  -0.014491  -0.018761   0.013008   0.005908
    111      -0.000605  -0.000216   0.000602   0.000494  -0.000096  -0.002765
    112       0.006185   0.001492  -0.007211  -0.008916   0.006498  -0.001825
    113      -0.001091  -0.004956   0.008810   0.009974  -0.007313   0.005020
    114      -0.019928   0.015473  -0.005931  -0.000698  -0.001513  -0.019463
    115      -0.001107  -0.002373   0.004231   0.004428  -0.002887   0.005286
    116      -0.010438   0.003870   0.002127   0.003935  -0.002745  -0.002883
    117       0.002972  -0.002467   0.000791  -0.000327   0.000784   0.002870
    118      -0.001013   0.001824  -0.001894  -0.001738   0.001124  -0.003348
    119       0.000580   0.000406  -0.001284  -0.001678   0.001344  -0.002704
    120       0.035461  -0.037313   0.025060   0.016190  -0.007287   0.046958
    121      -0.013328   0.013683  -0.008924  -0.005578   0.002427  -0.026179
    122      -0.002669   0.005834  -0.006097  -0.005301   0.003129  -0.019727
    123      -0.036123   0.037097  -0.024172  -0.015052   0.006374  -0.042029
    124       0.029752  -0.029381   0.018219   0.010691  -0.004090   0.024049
    125      -0.015782   0.015744  -0.009960  -0.006031   0.002394   0.001131
    126      -0.001210   0.001020  -0.000423  -0.000045  -0.000135  -0.003669
    127      -0.010586   0.010861  -0.007094  -0.004451   0.001919  -0.011052
    128      -0.000223   0.000189  -0.000181  -0.000217   0.000154   0.010157
    129      -0.011311   0.012683  -0.009400  -0.006869   0.003534   0.018395
    130       0.002018  -0.002760   0.002481   0.002133  -0.001285  -0.008594
    131       0.007722  -0.007972   0.005374   0.003571  -0.001621  -0.011829
    132       0.012879  -0.015781   0.013000   0.010526  -0.005994  -0.051046
    133      -0.006484   0.008448  -0.007379  -0.006255   0.003694   0.036836
    134      -0.001101   0.000969  -0.000490  -0.000193   0.000007  -0.001836
    135      -0.017796   0.022163  -0.018582  -0.015275   0.008820   0.077319
    136       0.015928  -0.019804   0.016564   0.013583  -0.007821  -0.068345
    137       0.005917  -0.007399   0.006222   0.005125  -0.002963  -0.025443
    138      -0.004821   0.005931  -0.004916  -0.004006   0.002295   0.020076
    139      -0.000984   0.001176  -0.000942  -0.000743   0.000413   0.003345
    140       0.003448  -0.004346   0.003687   0.003061  -0.001781  -0.016063
    141       0.013406  -0.016660   0.013946   0.011455  -0.006610  -0.058090
    142       0.002644  -0.003397   0.002940   0.002481  -0.001465  -0.013704
    143      -0.001417   0.001630  -0.001252  -0.000948   0.000508   0.003517
    144       0.001159  -0.001478   0.001268   0.001062  -0.000622  -0.005812
    145       0.001529  -0.001880   0.001557   0.001267  -0.000725  -0.006251
    146       0.001799  -0.002194   0.001802   0.001459  -0.000830  -0.007030
    147      -0.003358   0.004155  -0.003463  -0.002835   0.001632   0.014175
    148      -0.000332   0.000464  -0.000433  -0.000386   0.000238   0.002500
    149      -0.000177   0.000286  -0.000294  -0.000275   0.000176   0.002073
    150       0.001294  -0.001690   0.001406   0.001108  -0.000615   0.000118
    151      -0.000990   0.001133  -0.000879  -0.000685   0.000380   0.003410
    152      -0.000920   0.001121  -0.000887  -0.000674   0.000361   0.000049
    153      -0.014138  -0.002191  -0.001476   0.000757   0.000227   0.000000
    154      -0.018107  -0.002831  -0.001914   0.000981   0.000292   0.000001
    155       0.017843   0.002937   0.002075  -0.001094  -0.000330  -0.000001
    156      -0.028080  -0.004755  -0.003479   0.001897   0.000592   0.000002
    157      -0.028578  -0.004807  -0.003501   0.001906   0.000597   0.000002
    158       0.022931   0.003923   0.002898  -0.001595  -0.000504  -0.000001
    159       0.017375   0.002809   0.001971  -0.001043  -0.000319  -0.000001
    160       0.004762   0.000772   0.000544  -0.000289  -0.000089  -0.000000
    161       0.009516   0.001518   0.001051  -0.000550  -0.000167  -0.000000
    162       0.014573   0.002487   0.001824  -0.000990  -0.000305  -0.000001
    163       0.001433   0.000302   0.000255  -0.000149  -0.000047  -0.000000
    164       0.012980   0.002217   0.001629  -0.000886  -0.000274  -0.000001
    165      -0.102881  -0.017186  -0.012424   0.006724   0.002094   0.000005
    166      -0.049809  -0.008322  -0.006013   0.003250   0.001010   0.000002
    167      -0.038557  -0.006546  -0.004793   0.002612   0.000815   0.000002
    168      -0.112910  -0.018907  -0.013689   0.007413   0.002308   0.000006
    169      -0.034662  -0.005745  -0.004128   0.002227   0.000693   0.000002
    170      -0.028481  -0.004799  -0.003495   0.001901   0.000594   0.000001
    171      -0.015917  -0.002719  -0.002017   0.001118   0.000356   0.000001
    172      -0.033056  -0.005615  -0.004132   0.002270   0.000716   0.000002
    173       0.040176   0.006762   0.004933  -0.002693  -0.000845  -0.000002
    174      -0.059604  -0.009995  -0.007254   0.003939   0.001230   0.000003
    175       0.010298   0.002026   0.001663  -0.000973  -0.000315  -0.000001
    176      -0.088976  -0.014982  -0.010907   0.005930   0.001851   0.000005
    177      -0.066823  -0.011025  -0.007883   0.004236   0.001316   0.000003
    178       0.022320   0.003693   0.002643  -0.001419  -0.000439  -0.000001
    179      -0.089361  -0.015207  -0.011175   0.006115   0.001915   0.000005
    180       0.024924   0.004253   0.003137  -0.001723  -0.000542  -0.000002
    181       0.035583   0.006205   0.004660  -0.002590  -0.000820  -0.000003
    182      -0.040519  -0.007161  -0.005438   0.003042   0.000966   0.000003
    183      -0.086250  -0.004383   0.002732  -0.003414  -0.001322  -0.000007
    184      -0.034173  -0.004318  -0.002216   0.000854   0.000196  -0.000000
    185       0.045125   0.003666   0.000439   0.000462   0.000231   0.000002
    186       0.172610   0.037390   0.032318  -0.019414  -0.006420  -0.000020
    187       0.049427   0.010305   0.008625  -0.005011  -0.001572  -0.000005
    188      -0.109643  -0.024196  -0.021107   0.012707   0.004185   0.000013
    189       0.135885   0.020565   0.013372  -0.006697  -0.002020  -0.000004
    190      -0.046036  -0.006892  -0.004338   0.002047   0.000554   0.000001
    191      -0.012160  -0.002512  -0.002060   0.001173   0.000361   0.000001
    192      -0.024623  -0.002345  -0.000701   0.000128   0.000066  -0.000001
    193       0.023182   0.002455   0.000895  -0.000189  -0.000023   0.000001
    194       0.012295   0.001332   0.000579  -0.000245  -0.000112  -0.000000
    195      -0.012565  -0.000443   0.000677  -0.000684  -0.000243  -0.000001
    196       0.015299   0.000012  -0.001487   0.001254   0.000414   0.000002
    197      -0.008243  -0.001444  -0.001019   0.000500   0.000122   0.000000
    198      -0.013132   0.000360   0.001766  -0.001396  -0.000446  -0.000002
    199      -0.004520  -0.000911  -0.000714   0.000391   0.000118   0.000000
    200       0.005325  -0.001203  -0.002085   0.001495   0.000490   0.000002
    201       0.030155  -0.016824  -0.025314   0.017908   0.005970   0.000025
    202       0.049359  -0.027821  -0.041983   0.029874   0.010087   0.000042
    203       0.039356  -0.011042  -0.018566   0.013461   0.004542   0.000020
    204       0.050420   0.021389   0.022735  -0.014037  -0.004074  -0.000016
    205       0.101509   0.042020   0.044551  -0.027599  -0.008100  -0.000032
    206       0.032155   0.004570   0.002266  -0.000405   0.000296   0.000002
    207      -0.069458  -0.059573  -0.072548   0.048887   0.016134   0.000065
    208      -0.090652  -0.070306  -0.084336   0.056168   0.018177   0.000074
    209       0.045540   0.041672   0.051440  -0.035156  -0.011901  -0.000048
    210       0.022712   0.021463   0.026837  -0.018874  -0.006811  -0.000026
    211       0.028488   0.001451  -0.000797   0.000640  -0.000115   0.000002
    212      -0.014776  -0.015715  -0.019719   0.013894   0.005062   0.000019
    213      -0.053740  -0.122101  -0.151076   0.100229   0.032762   0.000120
    214      -0.011326  -0.033407  -0.042211   0.028592   0.009651   0.000036
    215       0.019712   0.044893   0.056677  -0.038415  -0.012897  -0.000049
    216      -0.000362  -0.008583  -0.010543   0.006704   0.002014   0.000007
    217      -0.005960  -0.013624  -0.018108   0.012978   0.004686   0.000019
    218      -0.001244  -0.008949  -0.010627   0.006542   0.001879   0.000006
    219      -0.001313  -0.004960  -0.007348   0.005733   0.002249   0.000010
    220       0.000881  -0.004066  -0.006754   0.005612   0.002310   0.000011
    221      -0.005950  -0.019562  -0.026325   0.018887   0.006776   0.000028
    222       0.004157   0.003283   0.003274  -0.001751  -0.000424  -0.000001
    223      -0.001963  -0.000418   0.000259  -0.000653  -0.000411  -0.000003
    224      -0.009646  -0.024472  -0.032875   0.023668   0.008539   0.000035
    225      -0.030045  -0.019347   0.000224  -0.016859  -0.012686  -0.000078
    226       0.022028   0.008089  -0.013386   0.025299   0.015348   0.000089
    227       0.019628  -0.004141  -0.032787   0.041176   0.021877   0.000117
    228       0.085243   0.157147   0.198223  -0.136214  -0.047288  -0.000175
    229      -0.102416  -0.180953  -0.221614   0.147459   0.049062   0.000175
    230      -0.064079  -0.124570  -0.162503   0.115557   0.041839   0.000161
    231      -0.139309  -0.205494  -0.217057   0.119117   0.028415   0.000056
    232       0.191955   0.285533   0.303647  -0.168292  -0.041022  -0.000086
    233       0.004108   0.021873   0.041353  -0.038386  -0.017719  -0.000078
    234       0.012712   0.008068  -0.006444   0.016660   0.011377   0.000050
    235       0.020766   0.036380   0.050764  -0.038688  -0.015398  -0.000047
    236       0.018768   0.011290  -0.005336   0.017438   0.011980   0.000063
    237      -0.129718  -0.076115   0.034277  -0.105875  -0.068083  -0.000383
    238       0.055282   0.028199  -0.025056   0.057005   0.035707   0.000189
    239      -0.052099  -0.039809  -0.004786  -0.026174  -0.020606  -0.000125
    240      -0.014576  -0.009681   0.000769  -0.008495  -0.005801  -0.000038
    241       0.005795   0.002724  -0.005006   0.010410   0.007114   0.000031
    242       0.015907   0.010143  -0.002446   0.011505   0.007851   0.000044
    243      -0.009111  -0.006217   0.002550  -0.010264  -0.007776  -0.000036
    244      -0.007360  -0.003271   0.004254  -0.008096  -0.004648  -0.000029
    245       0.019119   0.011747  -0.006864   0.021350   0.015126   0.000077
    246      -0.002764  -0.004821  -0.005539   0.002417  -0.000289   0.000002
    247      -0.014790  -0.010112   0.003174  -0.014599  -0.010972  -0.000054
    248       0.022371   0.013385  -0.007943   0.023225   0.015795   0.000083
    249      -0.017542   0.009670   0.026788  -0.008439   0.010066   0.000008
    250      -0.009743  -0.002927   0.002943  -0.001018   0.002450   0.000009
    251      -0.002654   0.033855   0.027678   0.035318   0.054452   0.000191
    252       0.112373   0.040000  -0.092849   0.160042   0.095556   0.000460
    253       0.081381   0.027010  -0.061622   0.097405   0.052184   0.000293
    254       0.209939   0.072050  -0.181098   0.308622   0.184430   0.000877
    255      -0.170466  -0.037628   0.142858  -0.181949  -0.077079  -0.000524
    256      -0.217982  -0.045556   0.183463  -0.226969  -0.091718  -0.000657
    257      -0.197697  -0.056897   0.161238  -0.238450  -0.122324  -0.000669
    258       0.011091  -0.014769  -0.027242   0.003437  -0.015952   0.000067
    259      -0.025715  -0.027856  -0.001940  -0.036449  -0.036382  -0.000041
    260      -0.029310  -0.008651   0.014877  -0.015802  -0.002805  -0.000007
    261      -0.092772   0.071501   0.117066   0.043209   0.122710   0.000426
    262      -0.049670   0.037769   0.063769   0.023183   0.068781   0.000161
    263       0.002161   0.014904   0.004449   0.025214   0.028219   0.000086
    264      -0.009095   0.003817   0.007731   0.003603   0.008576   0.000075
    265       0.004398  -0.000088  -0.001773   0.000892   0.001217  -0.000067
    266      -0.012916   0.009678   0.016458   0.007133   0.019833   0.000016
    267      -0.004543   0.003207   0.006653   0.002573   0.009110  -0.000038
    268       0.010694  -0.009784  -0.014254  -0.010620  -0.022306  -0.000036
    269      -0.009192   0.005967   0.011940   0.006884   0.018956  -0.000048
    270      -0.002783  -0.003991   0.000306  -0.005235  -0.003312  -0.000062
    271       0.017470  -0.012278  -0.023037  -0.010201  -0.030350   0.000026
    272      -0.007271   0.006439   0.010210   0.004666   0.012303   0.000024
    273      -0.000243   0.032390  -0.001293   0.024965  -0.012813   0.001091
    274       0.012050   0.009013  -0.019526   0.005869  -0.034483   0.000738
    275      -0.006482  -0.024754   0.018651  -0.012377   0.050657  -0.001363
    276       0.069639  -0.127150  -0.133515  -0.131328  -0.229063  -0.000318
    277       0.017222  -0.038499  -0.043410  -0.047772  -0.092049   0.000321
    278      -0.092192   0.172217   0.176506   0.177260   0.301711   0.000593
    279      -0.096815   0.199584   0.159873   0.181387   0.225624   0.002801
    280       0.034765  -0.083654  -0.049989  -0.070821  -0.054977  -0.001927
    281       0.117687  -0.233891  -0.199266  -0.216341  -0.292006  -0.002767
    282      -0.006799  -0.021861   0.009379  -0.023593   0.013152  -0.001312
    283       0.009664   0.010516  -0.018799   0.008369  -0.034959   0.001117
    284       0.025604  -0.026544  -0.035292  -0.015470  -0.036012   0.000022
    285      -0.010609   0.156927  -0.027217   0.097239  -0.121927   0.004905
    286       0.009053  -0.071017   0.002453  -0.047919   0.038010  -0.002340
    287      -0.003022  -0.025960   0.016109  -0.013897   0.045471  -0.001446
    288      -0.002680   0.015153  -0.001238   0.007661  -0.011682   0.000330
    289      -0.002360   0.014465  -0.000736   0.007752  -0.008684   0.000251
    290       0.000170  -0.012855   0.003382  -0.009955   0.014625  -0.000972
    291      -0.001212   0.008813  -0.000873   0.007272  -0.010054   0.000839
    292      -0.002123   0.023537  -0.005440   0.015386  -0.028997   0.001535
    293       0.001029  -0.000260  -0.001353  -0.001361   0.001166  -0.000375
    294      -0.002820   0.000614   0.004713   0.001680   0.004744   0.000227
    295      -0.002859   0.031079  -0.005151   0.021733  -0.030708   0.001836
    296      -0.001751   0.005150   0.000884   0.004357  -0.005317   0.000586
    297       0.012777   0.016050  -0.025121  -0.012075  -0.005834  -0.005278
    298      -0.018613   0.006328   0.025970   0.041776  -0.038068   0.010841
    299       0.009945   0.011807  -0.017636  -0.015808   0.013661  -0.006230
    300      -0.013492  -0.131951   0.068284  -0.082298   0.192946  -0.007506
    301       0.019351   0.172735  -0.094031   0.110897  -0.270555   0.011377
    302      -0.019996  -0.184500   0.095867  -0.106607   0.250783  -0.007460
    303       0.030257   0.183848  -0.109192   0.072515  -0.201054  -0.003168
    304      -0.008302  -0.095934   0.046000  -0.061218   0.133592  -0.005525
    305       0.051638   0.319689  -0.188638   0.128579  -0.352934  -0.004773
    306      -0.012030  -0.008996   0.024365   0.017463   0.005622   0.005989
    307      -0.007731  -0.018546   0.016927   0.006996  -0.000848   0.004744
    308      -0.007553   0.045147   0.001148   0.044399  -0.043644   0.005874
    309       0.070875   0.075567  -0.120450  -0.099818   0.049302  -0.031363
    310       0.012837   0.028291  -0.027709  -0.007376  -0.012056  -0.005005
    311       0.041645   0.040518  -0.071233  -0.065634   0.038911  -0.021114
    312       0.005663   0.008872  -0.009273  -0.006228   0.004626  -0.002168
    313      -0.009202  -0.011443   0.016409   0.013284  -0.007290   0.004777
    314       0.002613   0.001319  -0.006145  -0.007919   0.005249  -0.003291
    315       0.003810   0.005707  -0.009117  -0.008539   0.005383  -0.004137
    316      -0.008315  -0.011596   0.018298   0.018444  -0.014373   0.008430
    317      -0.005788  -0.004237   0.009094   0.010232  -0.008248   0.002988
    318      -0.001140   0.005959  -0.001983   0.002620  -0.003775  -0.001454
    319      -0.010603  -0.011724   0.020170   0.018781  -0.011197   0.007110
    320      -0.008696  -0.012471   0.018917   0.017144  -0.010923   0.007837
    321       0.024703  -0.016141  -0.002257  -0.012399   0.011409   0.018256
    322       0.024475  -0.036117   0.026768   0.018236  -0.011116   0.044449
    323      -0.001501  -0.010810   0.010929   0.006372  -0.001442   0.006254
    324      -0.090646  -0.038160   0.142576   0.181818  -0.140007   0.051264
    325      -0.140778  -0.056044   0.221720   0.287544  -0.224471   0.081358
    326       0.023451   0.007599  -0.025359  -0.026990   0.016566  -0.000195
    327       0.157134   0.027254  -0.174415  -0.223824   0.167591  -0.017594
    328       0.157141   0.042526  -0.199933  -0.253083   0.189527  -0.040848
    329      -0.130116  -0.015203   0.131969   0.171048  -0.128192   0.003183
    330      -0.015488   0.023570  -0.012305   0.000846  -0.009442  -0.018778
    331       0.025134   0.010662  -0.028076  -0.026204   0.011949   0.002434
    332      -0.004120  -0.027477   0.035850   0.029745  -0.013690   0.021960
    333       0.138684  -0.097167   0.031281   0.000646   0.007947   0.122138
    334       0.007595  -0.016304   0.018689   0.018226  -0.012277   0.020684
    335      -0.058032   0.038456  -0.009503   0.003757  -0.006281  -0.051357
    336       0.012126  -0.005986   0.000833  -0.000059  -0.000722   0.008488
    337       0.016690  -0.012706   0.005195   0.001450   0.000143   0.018992
    338       0.008469  -0.002712  -0.001413  -0.001919   0.000610   0.002500
    339       0.006351  -0.004839   0.001930   0.000463   0.000124   0.008000
    340       0.009255  -0.006436   0.002807   0.001606  -0.001205   0.011849
    341       0.018836  -0.014563   0.007427   0.004556  -0.002887   0.023328
    342      -0.000934   0.004580  -0.005201  -0.004296   0.002105  -0.005126
    343       0.005900  -0.005200   0.002520   0.000835   0.000164   0.006841
    344       0.026255  -0.018539   0.006790   0.001648  -0.000006   0.030408
    345       0.016465  -0.023618   0.020039   0.015095  -0.007223  -0.024572
    346      -0.008671   0.012892  -0.011071  -0.008270   0.003602   0.062166
    347       0.008070  -0.000317  -0.005368  -0.006553   0.003924   0.051149
    348      -0.137555   0.147906  -0.101834  -0.067392   0.031079  -0.181323
    349       0.200875  -0.214735   0.146905   0.096636  -0.044253   0.253760
    350       0.068832  -0.080377   0.060095   0.042812  -0.021368   0.107197
    351       0.180285  -0.185799   0.121918   0.076793  -0.033061   0.163234
    352      -0.278096   0.287155  -0.188861  -0.119258   0.051548  -0.258905
    353       0.046533  -0.046397   0.029503   0.018159  -0.007643   0.018382
    354      -0.003576   0.010593  -0.012543  -0.011929   0.007614  -0.000657
    355      -0.043260   0.034408  -0.014099  -0.002564  -0.003015  -0.025412
    356       0.001047   0.002576  -0.004729  -0.005215   0.003561   0.023216
    357       0.072683  -0.079092   0.056871   0.040457  -0.020072  -0.142618
    358      -0.014233   0.014995  -0.010510  -0.007365   0.003569   0.040722
    359       0.046664  -0.050461   0.035752   0.024898  -0.012063  -0.059124
    360      -0.024760   0.031428  -0.026858  -0.022426   0.013108   0.123190
    361       0.083961  -0.106199   0.090434   0.075296  -0.043919  -0.406586
    362      -0.007001   0.011643  -0.012243  -0.011744   0.007602   0.091964
    363      -0.000564  -0.000576   0.001556   0.002002  -0.001538  -0.016658
    364      -0.010969   0.016752  -0.016623  -0.015387   0.009797   0.091302
    365      -0.007810   0.007589  -0.004576  -0.002562   0.000845   0.002689
    366       0.012084  -0.014974   0.012479   0.010198  -0.005850  -0.050831
    367      -0.042035   0.052920  -0.044790  -0.037062   0.021510   0.188630
    368      -0.021371   0.026756  -0.022529  -0.018570   0.010739   0.094726
    369       0.044266  -0.054239   0.044718   0.036248  -0.020669  -0.176121
    370      -0.120618   0.148613  -0.123242  -0.100396   0.057509   0.494905
    371      -0.022563   0.026972  -0.021669  -0.017178   0.009598   0.078167
    372       0.019788  -0.024978   0.021233   0.017655  -0.010299  -0.092265
    373      -0.045676   0.057301  -0.048418  -0.040070   0.023279   0.207503
    374      -0.059553   0.074932  -0.063493  -0.052659   0.030646   0.274138
    375      -0.020279   0.025199  -0.021093  -0.017324   0.009998   0.088062
    376      -0.017712   0.022078  -0.018534  -0.015257   0.008821   0.078092
    377      -0.013929   0.017342  -0.014547  -0.011967   0.006916   0.061288
    378      -0.018728   0.023507  -0.019874  -0.016456   0.009562   0.086037
    379      -0.009310   0.011638  -0.009802  -0.008094   0.004693   0.041772
    380       0.004283  -0.005345   0.004493   0.003704  -0.002143  -0.019114
    381      -0.020393   0.025619  -0.021673  -0.017952   0.010434   0.093853
    382      -0.001151   0.001462  -0.001252  -0.001047   0.000614   0.005634
    383      -0.004817   0.005970  -0.004988  -0.004089   0.002359   0.020609
    384      -0.008197   0.010246  -0.008623  -0.007111   0.004117   0.036669
    385       0.004144  -0.005188   0.004372   0.003608  -0.002090  -0.018696
    386       0.009487  -0.011864   0.009987   0.008238  -0.004768  -0.042523
    387       0.000934  -0.001292   0.001199   0.001068  -0.000660  -0.006646
    388       0.001041  -0.001285   0.001069   0.000873  -0.000501  -0.004322
    389       0.008171  -0.010307   0.008751   0.007272  -0.004235  -0.038537
    390       0.000690  -0.000905   0.000805   0.000695  -0.000420  -0.003954
    391       0.005765  -0.007363   0.006332   0.005313  -0.003122  -0.028981
    392       0.000668  -0.000827   0.000689   0.000566  -0.000326  -0.002848
    393       0.011783  -0.011584   0.007448   0.004779  -0.002073  -0.028371
    394       0.002646  -0.003192   0.002681   0.002257  -0.001330  -0.018888
    395      -0.006411   0.006008  -0.003535  -0.001977   0.000667   0.007411
    396       0.003075  -0.002808   0.001559   0.000778  -0.000182  -0.003025
    397       0.002943  -0.003610   0.002971   0.002404  -0.001372  -0.011532
    398      -0.011253   0.011586  -0.007914  -0.005430   0.002580   0.032745
    399       0.007723  -0.008071   0.005579   0.003847  -0.001846  -0.016534
    400       0.006610  -0.006608   0.004316   0.002802  -0.001237  -0.014084
    401      -0.011465   0.011998  -0.008245  -0.005619   0.002660   0.020034
    402       0.266919   0.043035   0.030039  -0.015812  -0.004818  -0.000012
    403       0.116528   0.018317   0.012499  -0.006480  -0.001959  -0.000004
    404       0.059695   0.009451   0.006474  -0.003356  -0.001009  -0.000002
                240        241        242        243        244        245    
      0      -0.002784   0.005211   0.000274   0.000481   0.000449   0.000410
      1      -0.000010   0.000852   0.000068   0.000126   0.000128   0.000129
      2      -0.002819   0.004012   0.000171   0.000287   0.000246   0.000202
      3      -0.002708   0.004965   0.000199   0.000334   0.000280   0.000221
      4      -0.008139   0.012974   0.000577   0.000984   0.000861   0.000728
      5       0.011861  -0.018843  -0.000867  -0.001490  -0.001324  -0.001140
      6       0.005249  -0.007794  -0.000361  -0.000621  -0.000554  -0.000480
      7       0.008343  -0.012665  -0.000579  -0.000995  -0.000883  -0.000760
      8      -0.009604   0.014546   0.000666   0.001142   0.001012   0.000870
      9      -0.003081   0.004406   0.000209   0.000362   0.000326   0.000286
     10      -0.001291   0.000269   0.000009   0.000014   0.000011   0.000011
     11      -0.000671   0.003716   0.000181   0.000313   0.000280   0.000241
     12      -0.001639  -0.000272   0.000043   0.000093   0.000119   0.000148
     13      -0.001929   0.004323   0.000227   0.000399   0.000370   0.000337
     14       0.001258  -0.005450  -0.000207  -0.000342  -0.000275  -0.000198
     15      -0.001406   0.009893   0.000575   0.001027   0.000980   0.000920
     16      -0.005950   0.002566   0.000062   0.000088   0.000045   0.000005
     17       0.013175  -0.018404  -0.000875  -0.001512  -0.001361  -0.001198
     18       0.020030  -0.060238  -0.003673  -0.006588  -0.006355  -0.006037
     19       0.001356  -0.013747  -0.000776  -0.001382  -0.001316  -0.001230
     20      -0.005193   0.013118   0.000522   0.000871   0.000725   0.000568
     21      -0.022997   0.019571   0.001440   0.002630   0.002623   0.002589
     22       0.000268  -0.006704  -0.000836  -0.001614  -0.001768  -0.001912
     23      -0.010399  -0.011901  -0.001198  -0.002289  -0.002463  -0.002620
     24      -0.008233   0.050567   0.003756   0.006921   0.007007   0.007017
     25       0.028837  -0.010472   0.000162   0.000546   0.000998   0.001479
     26       0.027793   0.037858   0.003254   0.006142   0.006485   0.006781
     27       0.002637  -0.016717  -0.001144  -0.002080  -0.002054  -0.001994
     28      -0.006302   0.003064  -0.000060  -0.000191  -0.000343  -0.000510
     29      -0.002955  -0.008521  -0.000852  -0.001631  -0.001765  -0.001897
     30      -0.059032   0.021646   0.001124   0.001853   0.001476   0.001038
     31      -0.036416   0.071151   0.002799   0.004548   0.003492   0.002288
     32      -0.017738   0.045417   0.001984   0.003292   0.002656   0.001898
     33       0.087575   0.016580   0.002825   0.005629   0.006425   0.007150
     34       0.053507   0.029578   0.002202   0.004143   0.004335   0.004466
     35      -0.035567  -0.062169  -0.002022  -0.003230  -0.002378  -0.001431
     36       0.005195   0.016985  -0.001897  -0.004149  -0.005386  -0.006665
     37      -0.017937  -0.001225  -0.000886  -0.001795  -0.002100  -0.002385
     38       0.008161  -0.009813  -0.001772  -0.003236  -0.003168  -0.002954
     39       0.004617   0.013399  -0.004195  -0.008740  -0.010584  -0.012316
     40       0.006214   0.003181   0.002484   0.004688   0.004830   0.004734
     41       0.021586   0.038146   0.007615   0.014514   0.015406   0.015900
     42       0.000462   0.006264   0.001059   0.002137   0.002508   0.002910
     43      -0.001649   0.001284  -0.000755  -0.001503  -0.001691  -0.001825
     44      -0.003430   0.007298  -0.002780  -0.005583  -0.006399  -0.007053
     45       0.019368   0.003707   0.011898   0.024050   0.027896   0.031258
     46      -0.004348   0.001655  -0.008088  -0.015663  -0.016891  -0.017455
     47      -0.013867   0.000634  -0.022118  -0.043601  -0.048693  -0.052598
     48      -0.018128  -0.016965   0.000369   0.002341   0.006048   0.011029
     49       0.009655   0.019878  -0.016557  -0.032624  -0.036630  -0.040085
     50      -0.000907  -0.009517   0.012215   0.023622   0.025466   0.026387
     51      -0.000146  -0.003920   0.009322   0.015961   0.013021   0.008034
     52      -0.004835  -0.002065  -0.001710  -0.003741  -0.004658  -0.005287
     53       0.000300  -0.002818   0.002777   0.006864   0.010034   0.013238
     54      -0.001781  -0.006361   0.011862   0.021010   0.018402   0.013272
     55       0.000062  -0.004605   0.003854   0.008879   0.012622   0.017291
     56       0.001729   0.008999   0.000555  -0.006133  -0.020175  -0.036860
     57       0.000980  -0.000487   0.002021   0.003874   0.004489   0.005594
     58       0.000325  -0.000080   0.002538   0.003987   0.002589   0.000698
     59      -0.001065   0.000044  -0.006606  -0.009996  -0.005546   0.000378
     60      -0.001645  -0.001630  -0.010616  -0.014938  -0.003966   0.012226
     61       0.000688   0.000765   0.007309   0.009849   0.002020  -0.008970
     62      -0.002180  -0.001121  -0.037243  -0.049691  -0.011723   0.036649
     63       0.001257   0.004730  -0.008413  -0.016636  -0.015813  -0.008524
     64      -0.000100   0.005035  -0.038200  -0.053881  -0.022273   0.017069
     65       0.000545   0.001671  -0.000757  -0.003087  -0.005203  -0.005123
     66      -0.000121   0.000885  -0.014459  -0.016028  -0.000199   0.011222
     67      -0.000454  -0.000358  -0.004622  -0.007908  -0.003627   0.005318
     68      -0.000111  -0.000672   0.001406   0.004589   0.005222   0.001115
     69       0.000135   0.001132  -0.017611  -0.018167   0.002125   0.014257
     70       0.000283  -0.002006   0.011460   0.025192   0.021340  -0.001779
     71      -0.000053   0.001414  -0.004077  -0.014501  -0.016176  -0.001493
     72      -0.000153   0.000053  -0.002082  -0.003625  -0.002468   0.001087
     73       0.000094   0.000092   0.007051   0.005201  -0.004275  -0.007521
     74      -0.000085  -0.000069  -0.005372  -0.003895   0.003293   0.005575
     75      -0.000147   0.000608   0.016765   0.005415  -0.023020  -0.021929
     76       0.000010   0.000581   0.028377   0.009257  -0.035512  -0.032057
     77       0.000024  -0.000316  -0.027686  -0.009905   0.031691   0.028373
     78       0.000295  -0.001059   0.015535   0.018711  -0.001216  -0.017398
     79      -0.000187   0.000472  -0.038306  -0.020645   0.031035   0.033870
     80      -0.000206   0.000557  -0.025039  -0.016373   0.016955   0.023119
     81       0.000027  -0.000079   0.016698   0.003547  -0.015502  -0.006519
     82       0.000006  -0.000044  -0.006393  -0.005204   0.007522   0.011613
     83       0.000063  -0.000192   0.001743   0.002581   0.000804  -0.001574
     84       0.000021  -0.000190   0.020996   0.004646  -0.018870  -0.007288
     85       0.000113  -0.000323   0.015220   0.022385  -0.011871  -0.038969
     86      -0.000001   0.000002   0.006624  -0.000083  -0.005854  -0.000698
     87       0.000008   0.000027   0.002703   0.001694  -0.002802  -0.004485
     88      -0.000011   0.000061   0.009241  -0.002242  -0.009671   0.002034
     89       0.000006   0.000003  -0.000136   0.000435   0.000057  -0.000937
     90       0.000093  -0.000105  -0.014605   0.010051   0.016228  -0.017361
     91      -0.000075   0.000154   0.042523  -0.024796  -0.040210   0.041781
     92       0.000022  -0.000015  -0.010541   0.005164   0.009145  -0.008240
     93      -0.000096   0.000124  -0.012171  -0.006702   0.014146   0.007985
     94       0.000010  -0.000014  -0.018685   0.008361   0.015237  -0.012772
     95      -0.000075   0.000073  -0.048908   0.011194   0.043665  -0.018972
     96      -0.000005   0.000001  -0.016641   0.009364   0.008592  -0.011399
     97      -0.000004   0.000000  -0.006167   0.000361   0.009045  -0.003444
     98       0.000026  -0.000031  -0.004691   0.003575   0.005065  -0.006599
     99      -0.000009   0.000011  -0.022709   0.012459   0.011848  -0.015327
    100       0.000014  -0.000018   0.013337   0.005138  -0.027747   0.003630
    101       0.000004  -0.000003   0.012030   0.000258  -0.018176   0.004633
    102       0.000004  -0.000008  -0.003284   0.001277   0.003784  -0.002356
    103      -0.000006   0.000012   0.007591  -0.007377  -0.000063   0.007263
    104      -0.000003   0.000005   0.004284  -0.004221  -0.000040   0.004270
    105      -0.000014   0.000013   0.012901  -0.017728   0.009364   0.015290
    106      -0.000014   0.000024   0.035310  -0.043504   0.021532   0.032182
    107      -0.000007   0.000015   0.014770  -0.019637   0.010724   0.015574
    108       0.000012  -0.000000   0.021096  -0.012783  -0.010268   0.019228
    109       0.000004   0.000001   0.010418  -0.007562  -0.002721   0.009005
    110       0.000001  -0.000014  -0.044268   0.043092  -0.009312  -0.033351
    111      -0.000001   0.000005   0.014350  -0.016360   0.009803   0.003652
    112      -0.000002  -0.000000  -0.004033   0.002674   0.002243  -0.005693
    113       0.000005  -0.000002  -0.005201   0.006151  -0.001200  -0.009061
    114       0.000001   0.000003   0.015567  -0.018044   0.012805  -0.000344
    115       0.000000   0.000003   0.005638  -0.003031  -0.007393   0.016418
    116       0.000001   0.000013   0.022901  -0.019556  -0.006564   0.035996
    117      -0.000001   0.000002   0.002536  -0.002564  -0.000298   0.004789
    118      -0.000001  -0.000000   0.002290  -0.003512   0.004284  -0.002573
    119       0.000001   0.000005   0.005478  -0.008019   0.008707  -0.003613
    120       0.000000   0.000001  -0.007262   0.014894  -0.027486   0.028726
    121       0.000000   0.000003   0.011307  -0.019586   0.031527  -0.031151
    122       0.000001   0.000003   0.014184  -0.026098   0.044679  -0.045928
    123       0.000001  -0.000005  -0.012308   0.013309  -0.006872  -0.003974
    124      -0.000000   0.000008   0.022295  -0.030500   0.034267  -0.022861
    125       0.000002  -0.000003  -0.020818   0.030064  -0.037516   0.029206
    126       0.000000  -0.000001  -0.007165   0.010831  -0.014918   0.013645
    127       0.000000   0.000000  -0.001326   0.000914   0.000906  -0.002385
    128       0.000000  -0.000000  -0.004664   0.007496  -0.010905   0.009669
    129       0.000000  -0.000002  -0.010201   0.015097  -0.019931   0.016991
    130       0.000000   0.000001  -0.002359   0.002964  -0.001992  -0.001651
    131      -0.000000   0.000003   0.012513  -0.018032   0.021734  -0.014645
    132       0.000000   0.000000   0.002081  -0.004177   0.008764  -0.012275
    133      -0.000001  -0.000001  -0.005724   0.010699  -0.020981   0.028536
    134       0.000000  -0.000000   0.003074  -0.006076   0.012927  -0.018936
    135      -0.000001   0.000002   0.007493  -0.010962   0.014370  -0.012669
    136       0.000000  -0.000001  -0.005609   0.008276  -0.011119   0.010292
    137      -0.000001  -0.000003  -0.005535   0.008923  -0.014196   0.016174
    138      -0.000000   0.000001   0.001427  -0.002030   0.002531  -0.002106
    139       0.000000   0.000001  -0.000120   0.000140  -0.000047  -0.000201
    140      -0.000001  -0.000003  -0.002817   0.004389  -0.006579   0.007023
    141       0.000001  -0.000001  -0.007957   0.012181  -0.017662   0.018126
    142       0.000001   0.000001  -0.003843   0.006062  -0.009301   0.010202
    143      -0.000002  -0.000004  -0.001917   0.003153  -0.005186   0.006098
    144       0.000000   0.000000  -0.000335   0.000400  -0.000261  -0.000142
    145       0.000001   0.000002  -0.000352   0.000475  -0.000504   0.000281
    146      -0.000003  -0.000004  -0.000300   0.000394  -0.000384   0.000154
    147      -0.000000   0.000001   0.002238  -0.003499   0.005286  -0.005714
    148       0.000001   0.000003   0.000867  -0.001341   0.001978  -0.002062
    149      -0.000003  -0.000004   0.000582  -0.000877   0.001234  -0.001211
    150       0.000000  -0.000000  -0.002167   0.003664  -0.005767   0.005628
    151       0.000001   0.000002  -0.000923   0.001733  -0.003305   0.004193
    152       0.000000   0.000001   0.002499  -0.004384   0.007522  -0.008487
    153       0.001737  -0.001935  -0.000122  -0.000223  -0.000225  -0.000228
    154       0.001693   0.000203   0.000040   0.000078   0.000082   0.000083
    155      -0.001706   0.000513  -0.000020  -0.000050  -0.000070  -0.000087
    156       0.005135  -0.009973  -0.000461  -0.000794  -0.000707  -0.000610
    157       0.006165  -0.010826  -0.000506  -0.000871  -0.000777  -0.000672
    158      -0.006028   0.011083   0.000546   0.000947   0.000859   0.000759
    159      -0.002563   0.003657   0.000170   0.000295   0.000266   0.000235
    160      -0.000836   0.001275   0.000061   0.000106   0.000095   0.000085
    161      -0.001157   0.001274   0.000055   0.000092   0.000081   0.000071
    162      -0.001283   0.003041   0.000103   0.000164   0.000122   0.000076
    163       0.000102   0.000978   0.000045   0.000077   0.000066   0.000054
    164      -0.001171   0.002628   0.000078   0.000119   0.000079   0.000036
    165       0.020906  -0.037563  -0.001836  -0.003194  -0.002907  -0.002582
    166       0.009599  -0.016222  -0.000765  -0.001322  -0.001188  -0.001037
    167       0.007291  -0.012555  -0.000556  -0.000949  -0.000828  -0.000694
    168       0.022311  -0.039033  -0.001864  -0.003227  -0.002910  -0.002555
    169       0.007451  -0.014279  -0.000742  -0.001306  -0.001217  -0.001113
    170       0.005858  -0.010609  -0.000502  -0.000870  -0.000782  -0.000682
    171       0.004270  -0.010516  -0.000548  -0.000964  -0.000896  -0.000816
    172       0.007852  -0.017507  -0.000892  -0.001563  -0.001444  -0.001302
    173      -0.009184   0.018769   0.000947   0.001656   0.001522   0.001369
    174       0.012271  -0.022572  -0.001071  -0.001851  -0.001660  -0.001442
    175      -0.001490   0.009120   0.000409   0.000697   0.000603   0.000493
    176       0.017550  -0.033009  -0.001547  -0.002669  -0.002381  -0.002055
    177       0.014089  -0.021836  -0.001053  -0.001825  -0.001650  -0.001454
    178      -0.004185   0.006226   0.000288   0.000494   0.000438   0.000378
    179       0.017367  -0.036350  -0.001689  -0.002908  -0.002583  -0.002210
    180      -0.005244   0.011324   0.000537   0.000928   0.000830   0.000718
    181      -0.007705   0.019132   0.000913   0.001578   0.001413   0.001221
    182       0.008519  -0.023261  -0.001096  -0.001892  -0.001686  -0.001445
    183       0.020965   0.085959   0.004714   0.008357   0.007869   0.007253
    184      -0.002643   0.043768   0.002953   0.005384   0.005348   0.005247
    185      -0.010418  -0.013176  -0.000550  -0.000917  -0.000751  -0.000557
    186      -0.092804   0.303325   0.017651   0.031483   0.030046   0.028199
    187       0.012680  -0.001055  -0.000624  -0.001220  -0.001352  -0.001458
    188       0.047986  -0.185858  -0.010799  -0.019276  -0.018425  -0.017328
    189       0.023310  -0.389342  -0.030287  -0.056112  -0.057337  -0.057945
    190      -0.030053   0.174493   0.012772   0.023478   0.023663   0.023576
    191      -0.010715   0.052496   0.004121   0.007635   0.007802   0.007886
    192       0.030060   0.013293   0.001122   0.002109   0.002184   0.002189
    193      -0.004650  -0.031478  -0.002023  -0.003650  -0.003546  -0.003373
    194      -0.021303  -0.008281  -0.001058  -0.002074  -0.002313  -0.002527
    195       0.006258   0.022110   0.001432   0.002582   0.002506   0.002383
    196      -0.019129  -0.009635  -0.000366  -0.000576  -0.000386  -0.000137
    197      -0.019371   0.068112   0.005214   0.009638   0.009833   0.009954
    198       0.021122   0.033438   0.002623   0.004865   0.004973   0.005011
    199      -0.004734   0.035710   0.002942   0.005495   0.005703   0.005872
    200      -0.015090   0.016848   0.001829   0.003522   0.003860   0.004217
    201      -0.117344  -0.155278  -0.006392  -0.010803  -0.009143  -0.007185
    202      -0.119661  -0.387952  -0.017693  -0.030193  -0.026104  -0.021170
    203      -0.077225  -0.137257  -0.005809  -0.009842  -0.008387  -0.006679
    204       0.287439  -0.170072  -0.009011  -0.015342  -0.013245  -0.010783
    205       0.529004  -0.302987  -0.016456  -0.028124  -0.024480  -0.020171
    206       0.129435  -0.165012  -0.007549  -0.012740  -0.010792  -0.008562
    207      -0.375835  -0.105360   0.002365   0.005729   0.008210   0.010685
    208      -0.542089  -0.094457   0.000886   0.002320   0.003577   0.004865
    209       0.177556   0.088400  -0.004016  -0.009130  -0.012260  -0.015314
    210      -0.012167  -0.116377  -0.017100  -0.032906  -0.035605  -0.037720
    211      -0.108420  -0.250776  -0.019941  -0.036845  -0.037249  -0.036852
    212       0.049141   0.077206   0.012632   0.024528   0.026907   0.028861
    213      -0.097047  -0.272358   0.002468   0.010383   0.021077   0.032533
    214       0.004569  -0.062889   0.003408   0.007994   0.011078   0.014125
    215       0.047495   0.104624  -0.003887  -0.009713  -0.014376  -0.019173
    216      -0.018210  -0.072662  -0.004046  -0.007175  -0.006779  -0.006346
    217      -0.004236  -0.021480   0.004677   0.009763   0.011882   0.013930
    218      -0.019772  -0.061944  -0.004677  -0.008520  -0.008422  -0.008193
    219      -0.003367  -0.011462   0.001718   0.003506   0.004044   0.004390
    220      -0.006516  -0.029886   0.001056   0.002322   0.002858   0.003109
    221      -0.011006  -0.080866   0.004070   0.009201   0.012166   0.014822
    222      -0.013294  -0.029435  -0.003115  -0.006096  -0.006918  -0.007914
    223       0.003777   0.017303   0.000306   0.000526   0.000542   0.000694
    224      -0.014851  -0.075819   0.007352   0.015896   0.020138   0.024141
    225       0.025047   0.088200  -0.052803  -0.103723  -0.114985  -0.122962
    226      -0.001667  -0.060640   0.069248   0.137336   0.154968   0.169242
    227      -0.017548  -0.097319   0.070166   0.138654   0.155274   0.167909
    228      -0.093148  -0.051928  -0.045690  -0.091040  -0.103157  -0.112832
    229       0.095814   0.049892   0.038563   0.078573   0.092241   0.104587
    230       0.092228   0.059176   0.047000   0.092099   0.101513   0.107819
    231       0.084815   0.087970  -0.040795  -0.074064  -0.071003  -0.063238
    232      -0.117893  -0.119056   0.054313   0.098591   0.094579   0.084481
    233      -0.019713  -0.011744  -0.020612  -0.036839  -0.033653  -0.027304
    234      -0.015251   0.011690  -0.021060  -0.050701  -0.075010  -0.103851
    235       0.001329  -0.055254   0.056316   0.120199   0.152862   0.188375
    236      -0.002837  -0.015145   0.020355   0.035686   0.030981   0.022432
    237       0.005513   0.067289  -0.102393  -0.195489  -0.202333  -0.194741
    238       0.001150  -0.024762   0.049315   0.090314   0.086413   0.074752
    239       0.008400   0.032307  -0.042042  -0.079214  -0.080063  -0.074655
    240      -0.001920   0.016346  -0.026109  -0.052538  -0.061147  -0.069875
    241      -0.000578   0.002686   0.003797   0.002231  -0.007869  -0.021358
    242       0.000050  -0.011063   0.018279   0.035134   0.037511   0.038522
    243      -0.000219   0.006058  -0.014392  -0.024970  -0.021880  -0.017465
    244      -0.000994   0.003278  -0.009548  -0.017448  -0.016398  -0.013400
    245       0.002769  -0.015277   0.037355   0.067370   0.063913   0.057012
    246       0.000222   0.008593  -0.012856  -0.024930  -0.028150  -0.032550
    247      -0.000963   0.011161  -0.027893  -0.049329  -0.044787  -0.037070
    248       0.000435  -0.009981   0.029287   0.050410   0.041797   0.027284
    249      -0.000450  -0.017152   0.076906   0.114087   0.061732  -0.002578
    250       0.001291   0.001782   0.029245   0.038853   0.007248  -0.035588
    251       0.001615  -0.031652   0.205070   0.298176   0.139867  -0.064022
    252       0.006922   0.012913   0.038898   0.046983  -0.006053  -0.076946
    253       0.002410   0.003036   0.009643   0.016256   0.006588  -0.014959
    254       0.014912   0.029102   0.071033   0.081990  -0.021639  -0.157946
    255      -0.004969  -0.020051   0.081089   0.108955   0.045815  -0.011220
    256      -0.006148  -0.024418   0.109826   0.144619   0.054414  -0.026500
    257      -0.007172  -0.024942   0.057917   0.087332   0.057663   0.028600
    258       0.002816   0.000315   0.027027   0.052592   0.036100  -0.020854
    259       0.003134  -0.007593   0.074852   0.123791   0.072378  -0.032840
    260       0.002785  -0.009029   0.093563   0.137335   0.061303  -0.047254
    261       0.001316  -0.015091   0.175855   0.232228   0.064047  -0.116704
    262       0.000638  -0.007891   0.099086   0.123751   0.024864  -0.068479
    263       0.000574   0.000789   0.012009   0.012496  -0.002542  -0.014611
    264       0.000841  -0.002851   0.039799   0.058349   0.024465  -0.025880
    265      -0.000488   0.001821  -0.017033  -0.031166  -0.020948   0.007693
    266       0.000318  -0.002138   0.033574   0.040389   0.005886  -0.025104
    267       0.000071  -0.000827   0.013548   0.014704   0.000343  -0.009726
    268      -0.000653   0.001958  -0.043807  -0.051932  -0.005915   0.035283
    269       0.000606  -0.002270   0.043082   0.051380   0.007651  -0.032026
    270       0.000310  -0.001659   0.017939   0.026871   0.013344  -0.008866
    271      -0.000559   0.002931  -0.059384  -0.066740  -0.002468   0.047855
    272       0.000035  -0.000680   0.015683   0.015884  -0.002863  -0.014229
    273      -0.000760   0.003792  -0.141261  -0.100111   0.079910   0.120301
    274      -0.000524   0.003247  -0.110570  -0.081585   0.057881   0.093403
    275       0.000769  -0.003291   0.209943   0.129037  -0.157599  -0.197564
    276       0.000795  -0.004658  -0.042431   0.013781   0.104297   0.070016
    277       0.000257  -0.003409  -0.023413   0.018596   0.068753   0.034187
    278      -0.001054   0.006193   0.046311  -0.020971  -0.127166  -0.084966
    279      -0.001388   0.005020  -0.126438  -0.082248   0.058680   0.074117
    280       0.000449  -0.001279   0.077431   0.031087  -0.061678  -0.045810
    281       0.001681  -0.006269   0.129588   0.095557  -0.045174  -0.075814
    282      -0.000276  -0.000416  -0.050932  -0.042048   0.054659   0.094732
    283       0.000203   0.000005   0.013951   0.021753  -0.013125  -0.043891
    284       0.000788  -0.001237   0.134764   0.088784  -0.111089  -0.154888
    285      -0.000501   0.001914  -0.218003  -0.095412   0.194215   0.166470
    286       0.000283  -0.001071   0.101456   0.041844  -0.087189  -0.068624
    287      -0.000006  -0.000015   0.040441   0.008895  -0.040102  -0.020900
    288      -0.000128   0.000249  -0.051656  -0.026707   0.048485   0.053969
    289      -0.000106   0.000258  -0.036688  -0.021253   0.033487   0.040935
    290      -0.000011  -0.000051   0.012234  -0.004214  -0.011285   0.008810
    291      -0.000031   0.000120  -0.020965  -0.005377   0.018661   0.010695
    292      -0.000090   0.000187  -0.068499  -0.019746   0.065460   0.043199
    293       0.000028  -0.000063   0.010321   0.004164  -0.008798  -0.008430
    294      -0.000075   0.000171  -0.020462  -0.012664   0.017619   0.024667
    295      -0.000072   0.000251  -0.065972  -0.013822   0.062723   0.029231
    296      -0.000049   0.000116  -0.026370  -0.009331   0.024345   0.019590
    297       0.000143  -0.000348   0.124449  -0.013408  -0.107943   0.018727
    298      -0.000139   0.000422  -0.239605   0.045905   0.213931  -0.074660
    299       0.000035  -0.000059   0.147936  -0.044765  -0.135198   0.076519
    300      -0.000385   0.000608   0.035728  -0.052831  -0.040692   0.090301
    301       0.000590  -0.001038  -0.045061   0.084756   0.051601  -0.142297
    302      -0.000467   0.000632   0.032971  -0.049741  -0.044116   0.088081
    303       0.000394  -0.000463   0.109614  -0.015615  -0.078461   0.016283
    304      -0.000261   0.000367  -0.018226  -0.023056   0.017648   0.035378
    305       0.000684  -0.000799   0.183358  -0.025600  -0.130915   0.026848
    306      -0.000062   0.000149   0.034060  -0.007837  -0.056083   0.029892
    307      -0.000021   0.000015  -0.071107   0.024389   0.058946  -0.036651
    308       0.000035   0.000062   0.144690  -0.031968  -0.161806   0.073635
    309       0.000059  -0.000057   0.217507  -0.088265  -0.170725   0.134677
    310       0.000050  -0.000060   0.053282  -0.018372  -0.040830   0.027033
    311       0.000019  -0.000012   0.129162  -0.059664  -0.091166   0.084114
    312      -0.000002   0.000023   0.054299  -0.019163  -0.053246   0.035010
    313      -0.000004  -0.000002  -0.043100   0.018507   0.034246  -0.028123
    314      -0.000001  -0.000006  -0.003568  -0.005613   0.016061   0.000503
    315       0.000001   0.000001   0.021905  -0.011963  -0.012600   0.014540
    316       0.000008  -0.000031  -0.065989   0.034730   0.044432  -0.046708
    317       0.000006  -0.000021  -0.026387   0.015120   0.017008  -0.020886
    318       0.000006   0.000002   0.028576  -0.009867  -0.026681   0.016305
    319      -0.000002  -0.000011  -0.042658   0.026248   0.021205  -0.032484
    320      -0.000000  -0.000020  -0.056117   0.031574   0.033281  -0.040599
    321      -0.000009  -0.000030  -0.129042   0.107470   0.005074  -0.092979
    322       0.000000  -0.000081  -0.253811   0.232043  -0.022700  -0.198124
    323      -0.000007   0.000007  -0.028976   0.013120   0.019183  -0.014393
    324       0.000066  -0.000064  -0.029998   0.067885  -0.065551  -0.047354
    325       0.000112  -0.000112  -0.038360   0.104471  -0.111378  -0.069446
    326       0.000005  -0.000014   0.000780   0.008845  -0.018204   0.003913
    327      -0.000059  -0.000008  -0.124631   0.099411  -0.000308  -0.060888
    328      -0.000072   0.000009  -0.103683   0.066677   0.028885  -0.052876
    329       0.000045   0.000017   0.110661  -0.097493   0.017507   0.052436
    330       0.000019  -0.000044  -0.056941   0.059187  -0.002723  -0.087148
    331       0.000011  -0.000063  -0.128024   0.125243  -0.019593  -0.117687
    332      -0.000008   0.000046   0.075224  -0.070845  -0.001730   0.092856
    333       0.000003  -0.000075  -0.209066   0.218536  -0.080389  -0.132021
    334       0.000005  -0.000004  -0.009641   0.014556  -0.013620  -0.000629
    335       0.000002   0.000032   0.088834  -0.094129   0.040286   0.045079
    336       0.000004  -0.000022  -0.047987   0.050356  -0.013860  -0.044798
    337      -0.000001  -0.000010  -0.024697   0.028311  -0.017730  -0.004930
    338       0.000005  -0.000013  -0.034323   0.033932  -0.003203  -0.040523
    339      -0.000000  -0.000004  -0.012174   0.013587  -0.007647  -0.003687
    340       0.000001  -0.000014  -0.032943   0.036675  -0.017494  -0.018685
    341       0.000006  -0.000018  -0.052250   0.059552  -0.031418  -0.026191
    342       0.000001  -0.000009  -0.018148   0.017342  -0.000102  -0.023027
    343      -0.000001   0.000000  -0.001053   0.002331  -0.005065   0.006344
    344       0.000006  -0.000017  -0.060321   0.069305  -0.040609  -0.020865
    345      -0.000003   0.000025   0.097355  -0.127064   0.126999  -0.066612
    346       0.000006  -0.000024  -0.127883   0.181850  -0.219666   0.162522
    347       0.000005  -0.000021  -0.096645   0.128211  -0.133329   0.076252
    348      -0.000000  -0.000013  -0.001250  -0.026320   0.093472  -0.128653
    349       0.000001   0.000019   0.004399   0.029701  -0.114050   0.158643
    350       0.000004   0.000015   0.008146   0.013097  -0.070142   0.104821
    351      -0.000004   0.000024   0.077436  -0.095183   0.083966  -0.034863
    352       0.000006  -0.000034  -0.112181   0.135316  -0.113027   0.038981
    353      -0.000001   0.000006   0.029967  -0.045239   0.062029  -0.055468
    354      -0.000002   0.000003   0.027268  -0.045476   0.068645  -0.061858
    355       0.000007  -0.000015  -0.093089   0.137233  -0.174814   0.135124
    356       0.000000   0.000001   0.001213  -0.003138   0.006122  -0.005089
    357      -0.000003   0.000019   0.107902  -0.161163   0.213991  -0.180489
    358       0.000001  -0.000006  -0.034718   0.052756  -0.071643   0.061086
    359      -0.000001   0.000012   0.059623  -0.087679   0.113955  -0.094953
    360      -0.000002   0.000001  -0.000254   0.004012  -0.016315   0.030662
    361       0.000004  -0.000003  -0.003737  -0.005362   0.039977  -0.083782
    362      -0.000001   0.000004   0.014581  -0.018687   0.016098  -0.001072
    363       0.000000  -0.000004  -0.019028   0.028917  -0.040296   0.037573
    364      -0.000003   0.000012   0.073874  -0.117377   0.180475  -0.195431
    365       0.000001  -0.000006  -0.033605   0.052370  -0.077037   0.077996
    366       0.000000  -0.000002  -0.014859   0.025077  -0.043291   0.053867
    367      -0.000003   0.000007   0.045616  -0.073882   0.118589  -0.136422
    368      -0.000002   0.000001   0.017759  -0.028561   0.045412  -0.051919
    369       0.000002  -0.000001  -0.003866   0.003850   0.000267  -0.007714
    370      -0.000006   0.000006   0.021505  -0.027107   0.022478  -0.001013
    371      -0.000002  -0.000003  -0.003075   0.005094  -0.008114   0.008622
    372       0.000001  -0.000003  -0.017751   0.027474  -0.040559   0.042351
    373      -0.000002   0.000008   0.033517  -0.051357   0.074444  -0.076123
    374      -0.000004   0.000007   0.048820  -0.075431   0.111110  -0.115885
    375      -0.000001   0.000003   0.010454  -0.015719   0.021983  -0.021525
    376      -0.000000   0.000004   0.009667  -0.014554   0.020406  -0.020041
    377      -0.000003  -0.000002   0.007062  -0.010535   0.014495  -0.013878
    378      -0.000001   0.000003   0.011678  -0.017586   0.024664  -0.024222
    379       0.000001   0.000005   0.006771  -0.010392   0.015130  -0.015585
    380      -0.000002  -0.000005  -0.001743   0.002513  -0.003200   0.002716
    381      -0.000001   0.000003   0.013148  -0.019870   0.028075  -0.027851
    382       0.000001   0.000003   0.001273  -0.001989   0.002997  -0.003218
    383      -0.000004  -0.000005   0.003286  -0.005058   0.007402  -0.007667
    384      -0.000000   0.000001   0.004276  -0.006372   0.008733  -0.008282
    385       0.000001   0.000003  -0.001473   0.002023  -0.002256   0.001401
    386      -0.000002  -0.000004  -0.004001   0.005801  -0.007468   0.006405
    387       0.000000  -0.000000  -0.005113   0.008326  -0.013499   0.015717
    388       0.000001   0.000003  -0.000746   0.001186  -0.001852   0.002080
    389      -0.000003  -0.000006  -0.005144   0.007712  -0.010705   0.010335
    390       0.000000  -0.000000  -0.003885   0.006443  -0.010775   0.012966
    391       0.000003   0.000003  -0.005660   0.008664  -0.012540   0.012786
    392      -0.000002  -0.000004   0.000158  -0.000353   0.000839  -0.001309
    393      -0.000001   0.000005   0.031806  -0.049261   0.068950  -0.060653
    394       0.000002   0.000003   0.002728  -0.005123   0.009461  -0.011261
    395       0.000002  -0.000002  -0.017421   0.026069  -0.034054   0.026690
    396      -0.000001   0.000002   0.013719  -0.020752   0.027936  -0.023416
    397       0.000001   0.000002   0.000649  -0.001628   0.004091  -0.006310
    398       0.000002  -0.000003  -0.032319   0.050995  -0.074316   0.070030
    399      -0.000000   0.000003   0.016140  -0.025004   0.035398  -0.032276
    400       0.000001   0.000006   0.019059  -0.029664   0.042183  -0.038411
    401       0.000000  -0.000004  -0.024469   0.038053  -0.054319   0.050189
    402      -0.042286   0.050247   0.002412   0.004185   0.003806   0.003402
    403      -0.017816   0.013898   0.000562   0.000945   0.000808   0.000672
    404      -0.007274   0.002521  -0.000004  -0.000045  -0.000105  -0.000158
                246        247        248        249        250        251    
      0      -0.000305  -0.000127  -0.000004   0.008512  -0.065020   0.000000
      1      -0.000106  -0.000048  -0.000002   0.005776  -0.054334  -0.000001
      2      -0.000134  -0.000049  -0.000002  -0.001494   0.029530  -0.000001
      3      -0.000137  -0.000045  -0.000001   0.001069   0.006255   0.000000
      4      -0.000497  -0.000188  -0.000005   0.003558   0.011458  -0.000000
      5       0.000796   0.000310   0.000008  -0.005580  -0.014398  -0.000001
      6       0.000339   0.000133   0.000003  -0.003593  -0.002519   0.000000
      7       0.000530   0.000207   0.000005  -0.003566  -0.015745  -0.000001
      8      -0.000607  -0.000236  -0.000006   0.002646   0.026439  -0.000001
      9      -0.000204  -0.000082  -0.000002   0.002414  -0.006745   0.000000
     10      -0.000012  -0.000007  -0.000001  -0.003247   0.055097  -0.000002
     11      -0.000165  -0.000060  -0.000001   0.008105  -0.106322  -0.000001
     12      -0.000144  -0.000078  -0.000004   0.004121   0.010418   0.000000
     13      -0.000250  -0.000104  -0.000003   0.004450  -0.009812  -0.000001
     14       0.000101   0.000021  -0.000001  -0.002044   0.030130  -0.000000
     15      -0.000701  -0.000299  -0.000009   0.007842  -0.006995   0.000000
     16       0.000021   0.000019   0.000001  -0.003176   0.029079  -0.000000
     17       0.000860   0.000348   0.000010   0.001583  -0.063131  -0.000000
     18       0.004665   0.002016   0.000062  -0.041844  -0.005300   0.000000
     19       0.000936   0.000398   0.000012  -0.007528  -0.009217   0.000000
     20      -0.000351  -0.000117  -0.000002  -0.002088   0.012885   0.000000
     21      -0.002080  -0.000935  -0.000031   0.027439   0.001360  -0.000000
     22       0.001659   0.000794   0.000028  -0.028356  -0.001301   0.000001
     23       0.002240   0.001059   0.000036  -0.033858   0.001192  -0.000000
     24      -0.005697  -0.002577  -0.000084   0.064907   0.009790  -0.000000
     25      -0.001563  -0.000855  -0.000034   0.043878   0.000791   0.000000
     26      -0.005726  -0.002680  -0.000091   0.091350   0.005872  -0.000000
     27       0.001565   0.000682   0.000021  -0.019121  -0.000316   0.000000
     28       0.000546   0.000304   0.000013  -0.016010  -0.002695   0.000001
     29       0.001645   0.000791   0.000028  -0.027532  -0.003713  -0.000001
     30      -0.000504  -0.000089   0.000002  -0.032387  -0.002826   0.000000
     31      -0.000932  -0.000037   0.000015  -0.045754  -0.000205  -0.000000
     32      -0.000938  -0.000165   0.000006  -0.046607  -0.002294   0.000000
     33      -0.006290  -0.003021  -0.000105   0.017873   0.002427   0.000000
     34      -0.003696  -0.001688  -0.000055   0.009659   0.001931  -0.000000
     35       0.000447  -0.000093  -0.000015   0.029178   0.000033   0.000001
     36       0.006367   0.003271   0.000123  -0.029722  -0.002278   0.000000
     37       0.002132   0.001037   0.000037  -0.005870  -0.000754   0.000000
     38       0.002145   0.000830   0.000020   0.034619   0.003023   0.000001
     39       0.011180   0.005498   0.000197  -0.041695  -0.003205   0.000000
     40      -0.003605  -0.001470  -0.000039  -0.013408  -0.000972   0.000000
     41      -0.013010  -0.005821  -0.000183  -0.076281  -0.005555   0.000001
     42      -0.002697  -0.001378  -0.000053  -0.008063  -0.000474   0.000000
     43       0.001539   0.000703   0.000023  -0.001939  -0.000150  -0.000000
     44       0.006067   0.002816   0.000092  -0.013912  -0.000969   0.000001
     45      -0.027484  -0.013138  -0.000454  -0.007291  -0.000237   0.000000
     46       0.014111   0.006171   0.000187   0.009862   0.000767   0.000001
     47       0.044699   0.020666   0.000681   0.027032   0.001607   0.000001
     48      -0.013527  -0.008310  -0.000374   0.013078   0.001296   0.000000
     49       0.034724   0.016444   0.000563   0.000062  -0.000327   0.000001
     50      -0.021459  -0.009477  -0.000292  -0.004074  -0.000324   0.000001
     51      -0.001334   0.002108   0.000205  -0.002861  -0.000475  -0.000000
     52       0.004469   0.001953   0.000054   0.004534   0.000587   0.000001
     53      -0.012978  -0.006669  -0.000244  -0.004623  -0.000671   0.000000
     54      -0.005230   0.000554   0.000163  -0.005795  -0.001158  -0.000000
     55      -0.018250  -0.010297  -0.000436  -0.003819  -0.000537   0.000001
     56       0.043620   0.025645   0.001086   0.007209   0.001118  -0.000000
     57      -0.005888  -0.003503  -0.000167  -0.003473  -0.000356  -0.000000
     58       0.001095   0.001228   0.000069  -0.002103  -0.000248   0.000001
     59      -0.005479  -0.004781  -0.000251   0.003656   0.000453   0.000001
     60      -0.025432  -0.019111  -0.000987  -0.000043   0.000061   0.000000
     61       0.017657   0.013065   0.000668   0.000766   0.000075  -0.000000
     62      -0.071032  -0.050381  -0.002416  -0.003095  -0.000411   0.000000
     63      -0.005255  -0.010745  -0.000871   0.001185   0.000229   0.000000
     64      -0.047126  -0.036080  -0.001810  -0.000461  -0.000004   0.000000
     65       0.001301  -0.002098  -0.000261   0.000585   0.000112   0.000000
     66      -0.010763  -0.001527   0.000327  -0.000327  -0.000065   0.000001
     67      -0.013932  -0.011082  -0.000573  -0.000687  -0.000124  -0.000000
     68       0.006507   0.007927   0.000555   0.000120   0.000020   0.000000
     69      -0.009654   0.002297   0.000672  -0.000563  -0.000126   0.000000
     70       0.036363   0.038829   0.002576   0.000847   0.000142  -0.000000
     71      -0.023545  -0.026379  -0.001733  -0.000560  -0.000104   0.000001
     72      -0.006584  -0.007181  -0.000532  -0.000421  -0.000068  -0.000001
     73       0.001979  -0.003780  -0.000447   0.000529   0.000099   0.000000
     74      -0.001230   0.003016   0.000342  -0.000331  -0.000061  -0.000001
     75      -0.016091  -0.037690  -0.003337  -0.000039   0.000002  -0.000001
     76      -0.025564  -0.055629  -0.004735  -0.000258  -0.000036   0.000000
     77       0.021686   0.046295   0.003796   0.000214   0.000036  -0.000000
     78       0.008638  -0.013190  -0.002258   0.000124   0.000028  -0.000006
     79       0.014490   0.042152   0.003618   0.000058   0.000007  -0.000001
     80       0.005208   0.026441   0.002614  -0.000011  -0.000008   0.000001
     81      -0.010064  -0.005428   0.000637  -0.000017  -0.000007   0.000012
     82       0.004722   0.018306   0.001834   0.000048   0.000013   0.000002
     83       0.002030  -0.000176  -0.000180   0.000021   0.000004  -0.000001
     84      -0.012128  -0.005077   0.000947  -0.000035  -0.000015   0.000009
     85      -0.002041  -0.058021  -0.007263  -0.000062  -0.000020  -0.000018
     86      -0.003530  -0.000679   0.000191  -0.000008  -0.000003   0.000000
     87      -0.001410  -0.008407  -0.001113  -0.000048  -0.000010  -0.000009
     88      -0.007630   0.003680   0.001255  -0.000065  -0.000016   0.000003
     89       0.000087  -0.001765  -0.000258  -0.000011  -0.000004   0.000000
     90       0.015256  -0.032914  -0.006336   0.000001   0.000001  -0.000026
     91      -0.033091   0.075691   0.013597   0.000017   0.000005   0.000058
     92       0.006530  -0.013781  -0.002295  -0.000001  -0.000001  -0.000001
     93       0.012817  -0.001427  -0.003281   0.000004   0.000003  -0.000087
     94       0.009860  -0.020238  -0.003159  -0.000002  -0.000001   0.000006
     95       0.031902  -0.043194  -0.009647  -0.000000   0.000000  -0.000084
     96       0.000141  -0.007227   0.001211   0.000002  -0.000000   0.000093
     97       0.009284  -0.013196  -0.003396   0.000001  -0.000000   0.000027
     98       0.004086  -0.011011  -0.001586   0.000000  -0.000001   0.000062
     99       0.000496  -0.010279   0.001347   0.000003  -0.000001   0.000118
    100      -0.032861   0.039483   0.012307  -0.000003   0.000002  -0.000049
    101      -0.020566   0.026520   0.008134  -0.000002   0.000000   0.000034
    102       0.004558  -0.007689  -0.002314  -0.000003  -0.000001  -0.000058
    103       0.005186  -0.000181  -0.002113   0.000003   0.000002   0.000005
    104       0.002991   0.000062  -0.001212   0.000002   0.000001   0.000021
    105       0.027005  -0.020460  -0.012362   0.000001   0.000000  -0.000160
    106       0.057809  -0.045028  -0.024168   0.000002   0.000001   0.000021
    107       0.029215  -0.023220  -0.013061   0.000000  -0.000001  -0.000068
    108       0.009704  -0.000074  -0.009530  -0.000001   0.000000  -0.000465
    109       0.006539  -0.002147  -0.004805  -0.000001   0.000001  -0.000095
    110      -0.042430   0.027301   0.017878  -0.000001  -0.000002  -0.000112
    111       0.010082  -0.008454   0.002086   0.000001  -0.000000   0.001003
    112      -0.004754   0.002212   0.003921  -0.000000   0.000001   0.000467
    113      -0.013088   0.009483   0.007590  -0.000002  -0.000002   0.000785
    114       0.006861  -0.006941   0.005717   0.000001   0.000000   0.000729
    115       0.015139  -0.008219  -0.012543   0.000001   0.000001  -0.001905
    116       0.038796  -0.023215  -0.028382   0.000002  -0.000002  -0.003161
    117       0.006054  -0.004106  -0.004572   0.000000   0.000000   0.000222
    118      -0.000305  -0.000823   0.002875  -0.000000   0.000001   0.000676
    119       0.001646  -0.003377   0.004699  -0.000000  -0.000002   0.001703
    120       0.017851  -0.005654  -0.029794   0.000000  -0.000000  -0.003467
    121      -0.019251   0.006538   0.028965  -0.000001   0.000000   0.005638
    122      -0.029085   0.009916   0.047372  -0.000001  -0.000002   0.009523
    123      -0.008701   0.007735  -0.013891  -0.000001  -0.000000  -0.005940
    124      -0.007822  -0.002026   0.037072  -0.000000  -0.000000   0.009079
    125       0.013882  -0.002075  -0.031956  -0.000000  -0.000001  -0.005671
    126       0.008843  -0.004567   0.003508   0.000000  -0.000000  -0.004618
    127      -0.002009   0.000735   0.004774  -0.000000   0.000001  -0.005074
    128       0.004988  -0.000531  -0.016499  -0.000000  -0.000001   0.011098
    129       0.009541  -0.003157  -0.010915   0.000000  -0.000000   0.017718
    130      -0.005190   0.007358  -0.038606  -0.000000   0.000001   0.013216
    131      -0.003195  -0.005582   0.055720  -0.000001  -0.000001  -0.025858
    132      -0.012483   0.011265  -0.041307  -0.000000   0.000000  -0.007794
    133       0.028938  -0.026450   0.100073  -0.000000   0.000001  -0.030765
    134      -0.020430   0.019660  -0.078682  -0.000000  -0.000001   0.043965
    135      -0.008169   0.004476  -0.006310  -0.000000   0.000000   0.021900
    136       0.007228  -0.004607   0.010497  -0.000000   0.000001  -0.081741
    137       0.014309  -0.011767   0.039935  -0.000001   0.000000  -0.057277
    138      -0.001278   0.000654  -0.000776  -0.000000   0.000000  -0.047166
    139      -0.000424   0.000556  -0.002808  -0.000000   0.000001   0.017798
    140       0.005829  -0.004508   0.014124  -0.000001   0.000001   0.031430
    141       0.014452  -0.010752   0.032133  -0.000000   0.000000   0.086984
    142       0.008709  -0.006933   0.022639  -0.000000   0.000000   0.067923
    143       0.005535  -0.004642   0.016049  -0.000000   0.000001   0.051508
    144      -0.000476   0.000643  -0.003154  -0.000000   0.000000   0.009943
    145       0.000014   0.000155  -0.001156  -0.000000  -0.000000   0.001481
    146      -0.000084   0.000222  -0.001322  -0.000000   0.000002  -0.003130
    147      -0.004828   0.003823  -0.012502  -0.000000   0.000000  -0.017578
    148      -0.001661   0.001239  -0.003652  -0.000000  -0.000000  -0.026557
    149      -0.000904   0.000610  -0.001472  -0.000000   0.000001  -0.022914
    150       0.003415  -0.001028  -0.006790   0.000000  -0.000000  -0.003940
    151       0.003818  -0.003006   0.008489  -0.000000  -0.000000  -0.003204
    152      -0.006714   0.004324  -0.006678  -0.000001  -0.000001   0.007444
    153       0.000190   0.000089   0.000003  -0.001598  -0.021455   0.000000
    154      -0.000065  -0.000028  -0.000001   0.003056  -0.024836   0.000000
    155       0.000082   0.000041   0.000001  -0.005002   0.022139  -0.000000
    156       0.000425   0.000163   0.000004  -0.006132   0.019091   0.000000
    157       0.000469   0.000182   0.000005  -0.006109   0.013524   0.000000
    158      -0.000545  -0.000218  -0.000006   0.005701  -0.003675  -0.000001
    159      -0.000169  -0.000069  -0.000002   0.002259  -0.002725  -0.000000
    160      -0.000061  -0.000025  -0.000000   0.000839  -0.000648   0.000001
    161      -0.000050  -0.000020  -0.000001   0.000727  -0.001754  -0.000001
    162      -0.000027   0.000002   0.000001  -0.001841  -0.006594   0.000000
    163      -0.000035  -0.000012  -0.000001  -0.000327  -0.001926  -0.000001
    164       0.000003   0.000015   0.000001  -0.001382  -0.003973  -0.000000
    165       0.001864   0.000750   0.000020  -0.043996   0.310662   0.000000
    166       0.000735   0.000290   0.000007  -0.012278   0.064421  -0.000001
    167       0.000466   0.000173   0.000003   0.001405  -0.073952  -0.000002
    168       0.001821   0.000722   0.000018  -0.034232   0.198981   0.000000
    169       0.000828   0.000344   0.000009  -0.028699   0.250551  -0.000001
    170       0.000481   0.000189   0.000004  -0.007706   0.031520  -0.000001
    171       0.000603   0.000247   0.000006  -0.021685   0.173957   0.000000
    172       0.000954   0.000388   0.000010  -0.029353   0.226306  -0.000000
    173      -0.001000  -0.000406  -0.000011   0.028557  -0.211978  -0.000001
    174       0.001011   0.000392   0.000010  -0.020280   0.184089  -0.000000
    175      -0.000314  -0.000102  -0.000002   0.015958  -0.255514  -0.000001
    176       0.001428   0.000548   0.000013  -0.028815   0.282731  -0.000002
    177       0.001042   0.000416   0.000011  -0.014432   0.062611   0.000000
    178      -0.000265  -0.000103  -0.000003   0.002718  -0.007965  -0.000002
    179       0.001515   0.000570   0.000012  -0.037429   0.428605  -0.000003
    180      -0.000498  -0.000190  -0.000004   0.012584  -0.134723   0.000000
    181      -0.000847  -0.000320  -0.000008   0.023054  -0.261907  -0.000001
    182       0.000988   0.000368   0.000007  -0.028862   0.345535  -0.000002
    183      -0.005423  -0.002267  -0.000067   0.034575  -0.077127   0.000000
    184      -0.004181  -0.001860  -0.000059   0.052925  -0.016446   0.000001
    185       0.000302   0.000075   0.000000   0.017353   0.045255   0.000001
    186      -0.021531  -0.009201  -0.000279   0.178400   0.100930  -0.000000
    187       0.001247   0.000583   0.000019  -0.009578   0.032791  -0.000000
    188       0.013262   0.005682   0.000174  -0.116314  -0.068696   0.000001
    189       0.047427   0.021599   0.000712  -0.570590  -0.047569   0.000000
    190      -0.019050  -0.008579  -0.000278   0.221699   0.024846   0.000001
    191      -0.006456  -0.002941  -0.000097   0.075349   0.007547  -0.000000
    192      -0.001732  -0.000740  -0.000020   0.030888  -0.011763  -0.000000
    193       0.002590   0.001102   0.000033  -0.011160   0.006513   0.000001
    194       0.002194   0.001041   0.000035  -0.049001   0.000686  -0.000001
    195      -0.001829  -0.000778  -0.000023   0.025829  -0.001864  -0.000000
    196      -0.000116  -0.000166  -0.000011  -0.005264   0.011654   0.000001
    197      -0.008192  -0.003765  -0.000127   0.102458   0.017707  -0.000000
    198      -0.004070  -0.001830  -0.000059   0.074446  -0.000078  -0.000000
    199      -0.004900  -0.002276  -0.000077   0.081001   0.011577   0.000001
    200      -0.003724  -0.001825  -0.000067   0.065229   0.017977  -0.000001
    201       0.004304   0.001297   0.000014   0.026319   0.002316  -0.000000
    202       0.013284   0.004335   0.000068   0.134197  -0.003398  -0.000001
    203       0.004102   0.001301   0.000019   0.013000   0.001997   0.000000
    204       0.006872   0.002339   0.000046   0.084892  -0.002856   0.000000
    205       0.013072   0.004561   0.000095   0.155533  -0.000466  -0.000001
    206       0.005272   0.001703   0.000028   0.016203  -0.002946  -0.000000
    207      -0.010454  -0.005448  -0.000211   0.005900  -0.005943   0.000000
    208      -0.004920  -0.002653  -0.000110  -0.056395  -0.011117   0.000000
    209       0.014565   0.007404   0.000276  -0.093316  -0.001994   0.000001
    210       0.031870   0.014808   0.000497   0.023712  -0.003014  -0.000000
    211       0.029246   0.012807   0.000394   0.011766  -0.006756  -0.000001
    212      -0.024622  -0.011524  -0.000389   0.021448   0.004406   0.000001
    213      -0.035149  -0.019550  -0.000797   0.461846   0.032525   0.000000
    214      -0.013623  -0.007000  -0.000262   0.102265   0.007078   0.000001
    215       0.019102   0.010071   0.000390  -0.154765  -0.010307   0.000001
    216       0.004943   0.002240   0.000081   0.144307   0.010208  -0.000000
    217      -0.012769  -0.006354  -0.000232   0.040896   0.003042  -0.000001
    218       0.006485   0.002895   0.000097   0.120036   0.008505   0.000001
    219      -0.003656  -0.001622  -0.000049   0.027614   0.002148   0.000000
    220      -0.002436  -0.000936  -0.000018   0.062701   0.004612  -0.000001
    221      -0.013612  -0.006599  -0.000223   0.167477   0.012091   0.000001
    222       0.007366   0.003823   0.000152   0.061641   0.004418  -0.000000
    223      -0.000813  -0.000539  -0.000028  -0.035056  -0.002526  -0.000000
    224      -0.022264  -0.011008  -0.000391   0.161246   0.011796   0.000002
    225       0.103295   0.047159   0.001524  -0.077399  -0.006708  -0.000000
    226      -0.145377  -0.067926  -0.002268  -0.017697  -0.000777   0.000002
    227      -0.142664  -0.065896  -0.002165   0.062023   0.005471   0.000002
    228       0.096939   0.045306   0.001519   0.132051   0.009344  -0.000000
    229      -0.092975  -0.044913  -0.001574  -0.104521  -0.007324   0.000001
    230      -0.089968  -0.040830  -0.001313  -0.148125  -0.010041   0.000002
    231       0.042393   0.014274   0.000213  -0.044079  -0.003400  -0.000000
    232      -0.057037  -0.019528  -0.000318   0.055398   0.003961   0.000001
    233       0.015461   0.003594  -0.000040   0.042839   0.004221   0.000001
    234       0.108573   0.060029   0.002453   0.032224   0.001021  -0.000000
    235      -0.180724  -0.093434  -0.003544  -0.013087   0.001981   0.000003
    236      -0.009207   0.000540   0.000253   0.005879   0.000389   0.000001
    237       0.141593   0.052894   0.001088   0.054945   0.008583   0.000000
    238      -0.046653  -0.013331  -0.000039  -0.024721  -0.003486   0.000000
    239       0.051892   0.017999   0.000284   0.015045   0.002777   0.000000
    240       0.063808   0.032323   0.001253   0.031683   0.004213   0.000001
    241       0.029849   0.019699   0.000955   0.006450   0.000694   0.000002
    242      -0.031142  -0.013745  -0.000430  -0.015924  -0.002284   0.000000
    243       0.010546   0.003385   0.000073   0.009674   0.001486   0.000001
    244       0.007229   0.001248  -0.000059   0.008284   0.001051   0.000001
    245      -0.039829  -0.015392  -0.000435  -0.032298  -0.004406  -0.000001
    246       0.031195   0.016947   0.000729   0.014720   0.002076   0.000001
    247       0.022766   0.006965   0.000099   0.021970   0.003122   0.000003
    248      -0.007395   0.004142   0.000494  -0.018628  -0.002752  -0.000001
    249       0.054545   0.046693   0.002384  -0.008211  -0.001485  -0.000001
    250       0.068012   0.049321   0.002461   0.006036   0.000929  -0.000001
    251       0.227224   0.180764   0.009203  -0.006478  -0.001444  -0.000005
    252       0.125488   0.085742   0.004090   0.010744   0.001683  -0.000001
    253       0.037932   0.031894   0.001843   0.001266   0.000070   0.000000
    254       0.247812   0.166448   0.007827   0.021460   0.003397  -0.000002
    255       0.038855   0.022217   0.000457  -0.003246  -0.000561  -0.000002
    256       0.063163   0.034833   0.000759  -0.001768  -0.000314  -0.000002
    257      -0.004687   0.003351   0.000171  -0.007922  -0.001350  -0.000003
    258       0.097552   0.095135   0.006110   0.004243   0.000482   0.000000
    259       0.152063   0.141213   0.008585   0.001861  -0.000039  -0.000003
    260       0.141599   0.114695   0.006138   0.000866  -0.000122  -0.000004
    261       0.211867   0.127393   0.004257   0.006445   0.001142  -0.000003
    262       0.104190   0.053146   0.001108   0.003324   0.000566  -0.000001
    263       0.016152   0.006559   0.000053   0.001450   0.000216   0.000001
    264       0.071712   0.059772   0.003487   0.003760   0.000669   0.000007
    265      -0.044805  -0.044569  -0.002934  -0.001953  -0.000337  -0.000005
    266       0.035660   0.017678   0.000363   0.001890   0.000353  -0.000000
    267       0.010909   0.004427   0.000070   0.000666   0.000135   0.000001
    268      -0.049867  -0.026370  -0.000808  -0.003132  -0.000572  -0.000006
    269       0.049625   0.030171   0.001308   0.003088   0.000574   0.000005
    270       0.033705   0.032241   0.002171   0.001747   0.000320   0.000004
    271      -0.056036  -0.021817  -0.000035  -0.003742  -0.000704  -0.000005
    272       0.009321  -0.002856  -0.000748   0.000705   0.000138  -0.000000
    273       0.005957   0.103209   0.010048  -0.001025  -0.000210  -0.000006
    274      -0.001895   0.073102   0.007342  -0.000978  -0.000194  -0.000005
    275      -0.059468  -0.232204  -0.021486   0.000212   0.000054   0.000006
    276       0.099616   0.171620   0.013890   0.001475   0.000273   0.000002
    277       0.070492   0.100408   0.007152   0.001142   0.000213  -0.000005
    278      -0.123399  -0.213606  -0.017484  -0.001751  -0.000318  -0.000003
    279      -0.000141   0.034917   0.001796  -0.000542  -0.000100  -0.000024
    280      -0.033094  -0.049693  -0.002193  -0.000259  -0.000058   0.000015
    281       0.018683  -0.021325  -0.001488   0.000770   0.000146   0.000022
    282       0.029344   0.155561   0.017748   0.000515   0.000065   0.000030
    283      -0.003199  -0.072035  -0.009391  -0.000164  -0.000011  -0.000020
    284      -0.046542  -0.207819  -0.021213  -0.000069   0.000024  -0.000006
    285       0.110356   0.203225   0.012103   0.000461   0.000139  -0.000039
    286      -0.048364  -0.077169  -0.003576  -0.000133  -0.000046   0.000025
    287      -0.026850  -0.026737  -0.000366  -0.000184  -0.000040   0.000013
    288       0.027145   0.081060   0.007945   0.000358   0.000090   0.000026
    289       0.017801   0.060088   0.005992   0.000220   0.000056   0.000015
    290      -0.009293   0.019752   0.004034   0.000023   0.000000   0.000031
    291       0.010890   0.013949   0.000769   0.000086   0.000025   0.000019
    292       0.041058   0.060619   0.003674   0.000390   0.000101   0.000023
    293      -0.004253  -0.013184  -0.001507  -0.000067  -0.000019  -0.000024
    294       0.007873   0.038738   0.004645   0.000150   0.000039   0.000046
    295       0.041393   0.033933  -0.000428   0.000304   0.000082  -0.000015
    296       0.014163   0.028873   0.002472   0.000164   0.000041   0.000025
    297      -0.070777   0.052219   0.014145  -0.000063  -0.000023   0.000081
    298       0.150331  -0.171126  -0.039158   0.000066   0.000020  -0.000212
    299      -0.101440   0.158937   0.032722   0.000005   0.000004   0.000177
    300      -0.043497   0.152865   0.025061   0.000062   0.000026   0.000075
    301       0.057764  -0.232187  -0.036398  -0.000101  -0.000042  -0.000100
    302      -0.050953   0.158416   0.027959   0.000050   0.000020   0.000103
    303      -0.036933   0.022118   0.003240  -0.000023  -0.000008  -0.000015
    304       0.010686   0.039334   0.002295   0.000029   0.000013  -0.000070
    305      -0.061679   0.037734   0.005787  -0.000030  -0.000010   0.000003
    306      -0.066991   0.107662   0.028995   0.000032   0.000009   0.000333
    307       0.038316  -0.061947  -0.010680   0.000007   0.000001  -0.000009
    308      -0.149585   0.215899   0.054357   0.000016   0.000004   0.000531
    309      -0.096919   0.196163   0.025108  -0.000015   0.000009  -0.000766
    310      -0.021654   0.037744   0.004432  -0.000011   0.000000  -0.000180
    311      -0.042469   0.103480   0.009413  -0.000001   0.000006  -0.000415
    312      -0.045955   0.080089   0.018284   0.000012   0.000009   0.000306
    313       0.021740  -0.044831  -0.007083  -0.000005  -0.000004   0.000021
    314       0.024405  -0.028832  -0.010847  -0.000003  -0.000001  -0.000217
    315      -0.004562   0.015417   0.001455   0.000002   0.000002  -0.000110
    316       0.023511  -0.062231  -0.008715  -0.000012  -0.000009  -0.000015
    317       0.006568  -0.023587  -0.001751  -0.000004  -0.000004  -0.000126
    318      -0.023967   0.039918   0.010227   0.000007   0.000005  -0.000026
    319      -0.000111  -0.022978   0.002381  -0.000004  -0.000003   0.000102
    320       0.011134  -0.042511  -0.002799  -0.000009  -0.000006   0.000092
    321      -0.077512   0.029206   0.034074   0.000003  -0.000001  -0.000258
    322      -0.215763   0.120729   0.096948  -0.000001   0.000002   0.000119
    323       0.014708  -0.026360  -0.006840   0.000003  -0.000002  -0.000238
    324      -0.131528   0.117947   0.056203  -0.000009   0.000002   0.000385
    325      -0.211297   0.193004   0.088981  -0.000015   0.000005   0.000415
    326      -0.015134   0.019067   0.001331  -0.000003  -0.000000  -0.000659
    327      -0.042200   0.010246   0.005951   0.000002  -0.000000  -0.002127
    328      -0.006565  -0.023707   0.000122   0.000005   0.000000  -0.000880
    329       0.054696  -0.029125  -0.008684   0.000000  -0.000002   0.002611
    330      -0.112959   0.076596   0.074879  -0.000001   0.000001   0.002659
    331      -0.145602   0.092312   0.073400  -0.000001   0.000003   0.001003
    332       0.108034  -0.066992  -0.069407  -0.000001  -0.000003  -0.002255
    333      -0.202174   0.144462   0.055714  -0.000014   0.000000   0.001698
    334      -0.011823   0.012111   0.000456  -0.000001   0.000000  -0.000625
    335       0.075429  -0.055398  -0.013031   0.000004  -0.000002   0.001002
    336      -0.064434   0.045772   0.032072  -0.000004   0.000000  -0.001863
    337      -0.016406   0.014220  -0.002498  -0.000002   0.000002  -0.002429
    338      -0.051877   0.034806   0.031146  -0.000004  -0.000002  -0.000071
    339      -0.008849   0.007209   0.000214  -0.000001   0.000000  -0.000490
    340      -0.034149   0.026406   0.009763  -0.000003   0.000002  -0.001791
    341      -0.052837   0.042153   0.011969  -0.000005  -0.000002  -0.003567
    342      -0.028292   0.018663   0.016986  -0.000002   0.000000   0.000916
    343       0.004789  -0.002126  -0.006934  -0.000000   0.000001  -0.000851
    344      -0.051276   0.042851   0.002382  -0.000006  -0.000003  -0.004935
    345      -0.008550  -0.017362   0.082888   0.000002  -0.000000   0.023431
    346       0.070270  -0.004154  -0.187366  -0.000000  -0.000001  -0.044777
    347       0.016301   0.013736  -0.092206  -0.000003  -0.000002  -0.024055
    348      -0.097916   0.043527   0.117662  -0.000004   0.000000   0.013145
    349       0.120443  -0.052706  -0.150710   0.000004  -0.000000  -0.013849
    350       0.083564  -0.039674  -0.087229   0.000003  -0.000003  -0.012075
    351       0.002243  -0.014191   0.042435   0.000001   0.000000   0.023786
    352      -0.011898   0.024544  -0.054462  -0.000002  -0.000001  -0.034140
    353      -0.032969   0.011938   0.037928  -0.000002  -0.000001  -0.001418
    354      -0.031396   0.001422   0.125314  -0.000001  -0.000000   0.016916
    355       0.058645   0.001579  -0.219945  -0.000000  -0.000001  -0.055762
    356      -0.000112  -0.005350   0.050790  -0.000001  -0.000001   0.006590
    357      -0.097107   0.026102   0.157769  -0.000003   0.000001  -0.086841
    358       0.032142  -0.006541  -0.073983   0.000001   0.000001   0.028380
    359      -0.051831   0.016432   0.058170  -0.000002  -0.000000  -0.028823
    360       0.037162  -0.038077   0.159658  -0.000000   0.000000  -0.021010
    361      -0.105861   0.110761  -0.471473   0.000001   0.000001   0.046852
    362       0.014088  -0.023373   0.129494  -0.000001  -0.000001  -0.084822
    363       0.025164  -0.013889   0.016761   0.000000   0.000000  -0.059048
    364      -0.162294   0.124099  -0.377866  -0.000000   0.000002   0.245148
    365       0.059112  -0.040025   0.096591  -0.000000  -0.000001  -0.072901
    366       0.051742  -0.045791   0.169113  -0.000000   0.000001   0.014306
    367      -0.121732   0.100793  -0.344242   0.000000   0.000002   0.283271
    368      -0.046225   0.038304  -0.131339  -0.000000   0.000000   0.055858
    369      -0.012636   0.014482  -0.064575   0.000000  -0.000000  -0.195323
    370       0.019004  -0.030086   0.158504  -0.000001   0.000002   0.374819
    371       0.006558  -0.004207   0.007911  -0.000000   0.000001   0.120034
    372       0.034231  -0.025708   0.077336  -0.000000   0.000000   0.159877
    373      -0.060228   0.044282  -0.129478  -0.000000   0.000000  -0.373421
    374      -0.093692   0.070477  -0.212808  -0.000001  -0.000000  -0.512758
    375      -0.016252   0.011372  -0.030979  -0.000000   0.000000  -0.118669
    376      -0.015176   0.010648  -0.029060  -0.000000   0.000000  -0.115966
    377      -0.010187   0.006885  -0.017683  -0.000000   0.000002  -0.089147
    378      -0.018331   0.012842  -0.034965  -0.000000   0.000000  -0.172115
    379      -0.012459   0.009283  -0.027767  -0.000001  -0.000001  -0.096869
    380       0.001666  -0.000844   0.000851  -0.000000   0.000002   0.022188
    381      -0.021337   0.015166  -0.042215  -0.000000   0.000000  -0.193192
    382      -0.002690   0.002098  -0.006676  -0.000000   0.000000  -0.020002
    383      -0.006161   0.004614  -0.013918  -0.000000   0.000002  -0.040091
    384      -0.005967   0.003898  -0.009135  -0.000000   0.000000  -0.063791
    385       0.000261   0.000530  -0.004921  -0.000000  -0.000000   0.034181
    386       0.003937  -0.001941   0.001237  -0.000001   0.000001   0.053796
    387       0.014210  -0.011942   0.041750  -0.000000   0.000000   0.075627
    388       0.001826  -0.001501   0.005146  -0.000000  -0.000000   0.001897
    389       0.007613  -0.005111   0.012560  -0.000000   0.000002   0.117695
    390       0.012091  -0.010454   0.037838  -0.000000   0.000000   0.037309
    391       0.010056  -0.007312   0.020802  -0.000001  -0.000001   0.140046
    392      -0.001466   0.001448  -0.005976  -0.000000   0.000001   0.007905
```
